## Supplementary File 1 for "ProteinDJ: a high-performance and modular protein design pipeline": fold_77.json

```
{
  "fold_id": 77,
  "rfd_config": {
    "inference": {
      "input_pdb": "5vli_ha.pdb",
      "num_designs": 25,
      "design_startnum": 75,
      "ckpt_override_path": null,
      "symmetry": null,
      "recenter": true,
      "radius": 10.0,
      "model_only_neighbors": false,
      "output_prefix": "./rfd_results/fold",
      "write_trajectory": false,
      "scaffold_guided": false,
      "model_runner": "SelfConditioning",
      "cautious": true,
      "align_motif": true,
      "symmetric_self_cond": true,
      "final_step": 1,
      "deterministic": false,
      "trb_save_ckpt_path": "/app/RFdiffusion/models/Complex_base_ckpt.pt",
      "schedule_directory_path": "/app/RFdiffusion/schedules",
      "model_directory_path": "/app/RFdiffusion/models"
    },
    "contigmap": {
      "contigs": [
        "A4-53/A79-83/A110-114/A261-325/0 B501-568/B580-670/0 50-100"
      ],
      "inpaint_seq": null,
      "inpaint_str": null,
      "inpaint_str_helix": null,
      "inpaint_str_strand": null,
      "inpaint_str_loop": null,
      "provide_seq": null,
      "length": null
    },
    "model": {
      "n_extra_block": 4,
      "n_main_block": 32,
      "n_ref_block": 4,
      "d_msa": 256,
      "d_msa_full": 64,
      "d_pair": 128,
      "d_templ": 64,
      "n_head_msa": 8,
      "n_head_pair": 4,
      "n_head_templ": 4,
      "d_hidden": 32,
      "d_hidden_templ": 32,
      "p_drop": 0.15,
      "SE3_param_full": {
        "num_layers": 1,
        "num_channels": 32,
        "num_degrees": 2,
        "n_heads": 4,
        "div": 4,
        "l0_in_features": 8,
        "l0_out_features": 8,
        "l1_in_features": 3,
        "l1_out_features": 2,
        "num_edge_features": 32
      },
      "SE3_param_topk": {
        "num_layers": 1,
        "num_channels": 32,
        "num_degrees": 2,
        "n_heads": 4,
        "div": 4,
        "l0_in_features": 64,
        "l0_out_features": 64,
        "l1_in_features": 3,
        "l1_out_features": 2,
        "num_edge_features": 64
      },
      "freeze_track_motif": false,
      "use_motif_timestep": true
    },
    "diffuser": {
      "T": 50,
      "b_0": 0.01,
      "b_T": 0.07,
      "schedule_type": "linear",
      "so3_type": "igso3",
      "crd_scale": 0.25,
      "partial_T": null,
      "so3_schedule_type": "linear",
      "min_b": 1.5,
      "max_b": 2.5,
      "min_sigma": 0.02,
      "max_sigma": 1.5
    },
    "denoiser": {
      "noise_scale_ca": 0,
      "final_noise_scale_ca": 1,
      "ca_noise_schedule_type": "constant",
      "noise_scale_frame": 0,
      "final_noise_scale_frame": 1,
      "frame_noise_schedule_type": "constant"
    },
    "ppi": {
      "hotspot_res": [
        "B521",
        "B545",
        "B552"
      ]
    },
    "potentials": {
      "guiding_potentials": null,
      "guide_scale": 10,
      "guide_decay": "constant",
      "olig_inter_all": null,
      "olig_intra_all": null,
      "olig_custom_contact": null,
      "substrate": null
    },
    "contig_settings": {
      "ref_idx": null,
      "hal_idx": null,
      "idx_rf": null,
      "inpaint_seq_tensor": null
    },
    "preprocess": {
      "sidechain_input": false,
      "motif_sidechain_input": true,
      "d_t1d": 24,
      "d_t2d": 44,
      "prob_self_cond": 0.5,
      "str_self_cond": true,
      "predict_previous": false
    },
    "logging": {
      "inputs": false
    },
    "scaffoldguided": {
      "scaffoldguided": false,
      "target_pdb": false,
      "target_path": null,
      "scaffold_list": null,
      "scaffold_dir": null,
      "sampled_insertion": 0,
      "sampled_N": 0,
      "sampled_C": 0,
      "ss_mask": 0,
      "systematic": false,
      "target_ss": null,
      "target_adj": null,
      "mask_loops": true,
      "contig_crop": null
    }
  },
  "rfd_plddt": [
    [
      0.11120952665805817,
      0.11601247638463974,
      0.11963753402233124,
      0.11787057667970657,
      0.11790302395820618,
      0.11865347623825073,
      0.11335067451000214,
      0.11567381769418716,
      0.1116013452410698,
      0.11407847702503204,
      0.11586558818817139,
      0.11042271554470062,
      0.10371354222297668,
      0.10236063599586487,
      0.09849885106086731,
      0.09405331313610077,
      0.09160298109054565,
      0.09062559902667999,
      0.09808830916881561,
      0.09808141738176346,
      0.09789426624774933,
      0.10493986308574677,
      0.104898601770401,
      0.1024700179696083,
      0.0989077240228653,
      0.09677338600158691,
      0.09216158837080002,
      0.09041199088096619,
      0.089956134557724,
      0.08963892608880997,
      0.08979842066764832,
      0.09559707343578339,
      0.09764666855335236,
      0.09958340972661972,
      0.10573340207338333,
      0.10231977701187134,
      0.10082213580608368,
      0.09765806794166565,
      0.09246290475130081,
      0.09298533201217651,
      0.09111600369215012,
      0.08762576431035995,
      0.08860984444618225,
      0.09729228913784027,
      0.09317053854465485,
      0.09452413022518158,
      0.09469278156757355,
      0.09658103436231613,
      0.09699149429798126,
      0.09433360397815704,
      0.10018319636583328,
      0.10108564794063568,
      0.0998784750699997,
      0.09429164975881577,
      0.10233201086521149,
      0.09848102182149887,
      0.09638218581676483,
      0.10134906321763992,
      0.10470004379749298,
      0.10983682423830032,
      0.1148250475525856,
      0.12061935663223267,
      0.12775522470474243,
      0.12783920764923096,
      0.998420238494873,
      0.9990078806877136,
      0.9989153146743774,
      0.9992794990539551,
      0.9991183876991272,
      0.9987923502922058,
      0.99665367603302,
      0.9843354225158691,
      0.9417774677276611,
      0.9542827606201172,
      0.8962877988815308,
      0.9021410346031189,
      0.9041863679885864,
      0.9406734704971313,
      0.9542186260223389,
      0.9886125922203064,
      0.9953665137290955,
      0.9974929690361023,
      0.9963896870613098,
      0.992054283618927,
      0.9933487176895142,
      0.9979703426361084,
      0.9985842704772949,
      0.9978299736976624,
      0.9973775744438171,
      0.9909506440162659,
      0.975043535232544,
      0.9303975105285645,
      0.9098914265632629,
      0.9227283596992493,
      0.9120277166366577,
      0.9304949045181274,
      0.9355423450469971,
      0.9702072739601135,
      0.9590814113616943,
      0.9826265573501587,
      0.9733307957649231,
      0.9879413843154907,
      0.9847521781921387,
      0.9933489561080933,
      0.9947496652603149,
      0.9982830882072449,
      0.996286928653717,
      0.9973928928375244,
      0.9974831342697144,
      0.9921545386314392,
      0.9930500984191895,
      0.9985836148262024,
      0.9994662404060364,
      0.9996541142463684,
      0.996390163898468,
      0.9992444515228271,
      0.9994431138038635,
      0.9997717142105103,
      0.9996649622917175,
      0.9985076189041138,
      0.9985393285751343,
      0.9985540509223938,
      0.9986982941627502,
      0.9962427616119385,
      0.9925673604011536,
      0.995187520980835,
      0.9976547956466675,
      0.9980791807174683,
      0.9984214901924133,
      0.9994832873344421,
      0.9996588826179504,
      0.9997019171714783,
      0.999833881855011,
      0.9996288418769836,
      0.9997259974479675,
      0.9988084435462952,
      0.9988396763801575,
      0.9980273842811584,
      0.9985735416412354,
      0.9954332113265991,
      0.9917033910751343,
      0.9894951581954956,
      0.9886862635612488,
      0.9876827001571655,
      0.9857186675071716,
      0.9956320524215698,
      0.9989187717437744,
      0.9993355870246887,
      0.9996549487113953,
      0.9992160201072693,
      0.9973450899124146,
      0.9949871301651001,
      0.9846821427345276,
      0.9620683789253235,
      0.9182547330856323,
      0.8788317441940308,
      0.906151294708252,
      0.9295673966407776,
      0.9814709424972534,
      0.9941532015800476,
      0.9986152052879333,
      0.9986596703529358,
      0.999525249004364,
      0.9996642470359802,
      0.9998219013214111,
      0.9994971752166748,
      0.9993415474891663,
      0.9959362149238586,
      0.9832309484481812,
      0.9868413209915161,
      0.9737558960914612,
      0.991973340511322,
      0.9987606406211853,
      0.9988291263580322,
      0.999009907245636,
      0.9983732104301453,
      0.9982735514640808,
      0.9953228235244751,
      0.9885430932044983,
      0.9694544076919556,
      0.9501882195472717,
      0.9531534910202026,
      0.9262551069259644,
      0.9377779960632324,
      0.9745224118232727,
      0.9947554469108582,
      0.988456666469574,
      0.9943284392356873,
      0.9738686680793762,
      0.9966601133346558,
      0.9918278455734253,
      0.9902050495147705,
      0.9968602061271667,
      0.9982046484947205,
      0.9987730979919434,
      0.999119758605957,
      0.9989001154899597,
      0.9987956881523132,
      0.9989151954650879,
      0.9977669715881348,
      0.996543824672699,
      0.9919530749320984,
      0.9790475368499756,
      0.9470370411872864,
      0.9395314455032349,
      0.9226369857788086,
      0.8780637979507446,
      0.8593436479568481,
      0.8865939974784851,
      0.9215643405914307,
      0.9624715447425842,
      0.975829541683197,
      0.994499683380127,
      0.9958218932151794,
      0.9977648854255676,
      0.99775230884552,
      0.9974181652069092,
      0.9958270788192749,
      0.9915856122970581,
      0.9892402291297913,
      0.9913438558578491,
      0.9768082499504089,
      0.9731751680374146,
      0.9538631439208984,
      0.9219579100608826,
      0.9475469589233398,
      0.894125759601593,
      0.8993943929672241,
      0.9176419973373413,
      0.9055845141410828,
      0.8675426840782166,
      0.8795384764671326,
      0.9067758321762085,
      0.8745532631874084,
      0.848341703414917,
      0.8968940377235413,
      0.9107049107551575,
      0.8211942911148071,
      0.8508228659629822,
      0.8977862596511841,
      0.8957675099372864,
      0.8522509336471558,
      0.8563628196716309,
      0.9060044884681702,
      0.8797942996025085,
      0.8536560535430908,
      0.9062711000442505,
      0.945156991481781,
      0.9290224313735962,
      0.9649546146392822,
      0.9884761571884155,
      0.9934082627296448,
      0.9983986020088196,
      0.9994857907295227,
      0.9997889995574951,
      0.9996954798698425,
      0.9991616606712341,
      0.987409770488739,
      0.9937605261802673,
      0.9948059320449829,
      0.9898370504379272,
      0.9935066103935242,
      0.9965469837188721,
      0.9956373572349548,
      0.9903592467308044,
      0.9946941137313843,
      0.9974313974380493,
      0.993122398853302,
      0.991063117980957,
      0.992964506149292,
      0.9961380362510681,
      0.9912708401679993,
      0.986044704914093,
      0.9910361766815186,
      0.9952136874198914,
      0.9873402714729309,
      0.9814985990524292,
      0.9897616505622864,
      0.991858959197998,
      0.98276287317276,
      0.9792945384979248,
      0.9913033246994019,
      0.9908879399299622,
      0.9823307991027832,
      0.9778210520744324,
      0.99467933177948,
      0.9918504357337952,
      0.9836158752441406,
      0.9859095215797424,
      0.9951138496398926,
      0.9892964363098145,
      0.9876345992088318,
      0.9959485530853271,
      0.995399534702301,
      0.9919052720069885,
      0.9958304762840271,
      0.9985180497169495,
      0.9953522086143494,
      0.9929159283638,
      0.9983189702033997,
      0.997061014175415,
      0.9938066005706787,
      0.996600866317749,
      0.9989466667175293,
      0.9972693920135498,
      0.9964566826820374,
      0.9992805123329163,
      0.9991751909255981,
      0.9981006383895874,
      0.9976971745491028,
      0.9970906972885132,
      0.9978245496749878,
      0.999211311340332,
      0.9994028806686401,
      0.9993512034416199,
      0.9991239309310913,
      0.9991315603256226,
      0.9993262887001038,
      0.9993696808815002,
      0.9994192719459534,
      0.999210000038147,
      0.9992122650146484,
      0.9978610277175903,
      0.993083655834198,
      0.992732048034668,
      0.99782794713974,
      0.9967248439788818,
      0.9914640188217163,
      0.9933559894561768,
      0.9970508217811584,
      0.9929097294807434,
      0.983476996421814,
      0.9880702495574951,
      0.9878840446472168,
      0.9958630800247192,
      0.9967905282974243,
      0.9976151585578918,
      0.9962264895439148,
      0.9972057938575745,
      0.998274028301239,
      0.997612476348877,
      0.9957298040390015,
      0.998329222202301,
      0.9985318183898926,
      0.9966291189193726,
      0.9970853924751282,
      0.9982702732086182,
      0.9972201585769653
    ],
    [
      0.10868307948112488,
      0.11633031070232391,
      0.1171811893582344,
      0.11640576273202896,
      0.11424638330936432,
      0.1162792518734932,
      0.11814587563276291,
      0.11769828200340271,
      0.11214254051446915,
      0.11489982903003693,
      0.12095630913972855,
      0.1256430596113205,
      0.12322594225406647,
      0.11523759365081787,
      0.12188822031021118,
      0.11536981165409088,
      0.10530458390712738,
      0.10373227298259735,
      0.10499614477157593,
      0.1062418520450592,
      0.10193273425102234,
      0.10543187707662582,
      0.11591815948486328,
      0.11250153928995132,
      0.10862267762422562,
      0.10728809237480164,
      0.10172300040721893,
      0.09466972947120667,
      0.09067073464393616,
      0.09049198776483536,
      0.08624255657196045,
      0.09118463099002838,
      0.10000278800725937,
      0.09907601773738861,
      0.09633607417345047,
      0.09717192500829697,
      0.09917661547660828,
      0.09109515696763992,
      0.08975215256214142,
      0.09703060984611511,
      0.09246426075696945,
      0.08660272508859634,
      0.09142568707466125,
      0.09338313341140747,
      0.09477835148572922,
      0.09421393275260925,
      0.09590274095535278,
      0.0951569676399231,
      0.09593354910612106,
      0.09259866923093796,
      0.09585030376911163,
      0.0928952693939209,
      0.09352901577949524,
      0.09296979755163193,
      0.09749679267406464,
      0.09838788211345673,
      0.09876838326454163,
      0.10604115575551987,
      0.10806746035814285,
      0.11345502734184265,
      0.12351292371749878,
      0.13332122564315796,
      0.14842645823955536,
      0.1484501212835312,
      0.9982266426086426,
      0.9985960721969604,
      0.9986995458602905,
      0.9990942478179932,
      0.998989999294281,
      0.9987025856971741,
      0.9967016577720642,
      0.9855852723121643,
      0.9442155361175537,
      0.9542465806007385,
      0.8969764113426208,
      0.8995828628540039,
      0.9025605320930481,
      0.9355396032333374,
      0.9516043663024902,
      0.9870836138725281,
      0.99481201171875,
      0.9975376725196838,
      0.9966976046562195,
      0.9940319061279297,
      0.9960497617721558,
      0.9984440207481384,
      0.9987096786499023,
      0.9976398944854736,
      0.9971861839294434,
      0.9897867441177368,
      0.9750890135765076,
      0.9338904619216919,
      0.9163851141929626,
      0.9253294467926025,
      0.9150400757789612,
      0.9307424426078796,
      0.9347269535064697,
      0.9701934456825256,
      0.9632012248039246,
      0.9832758903503418,
      0.9750134944915771,
      0.9875926375389099,
      0.9844499826431274,
      0.9922870397567749,
      0.9935884475708008,
      0.9975465536117554,
      0.9946182370185852,
      0.9960671663284302,
      0.9953579902648926,
      0.987183153629303,
      0.9897448420524597,
      0.997348964214325,
      0.9990822672843933,
      0.999445378780365,
      0.9943434000015259,
      0.998755156993866,
      0.9988164901733398,
      0.9994999170303345,
      0.9995158910751343,
      0.9945617914199829,
      0.993299126625061,
      0.9948774576187134,
      0.9955854415893555,
      0.9927735328674316,
      0.9854511022567749,
      0.9864760637283325,
      0.9916611313819885,
      0.9903600811958313,
      0.9907599687576294,
      0.9974575638771057,
      0.998608410358429,
      0.9993188977241516,
      0.9996691942214966,
      0.9993907809257507,
      0.9995095729827881,
      0.997917890548706,
      0.9978679418563843,
      0.9967644810676575,
      0.9976135492324829,
      0.9928783774375916,
      0.9880639910697937,
      0.9869011640548706,
      0.985285222530365,
      0.9834126234054565,
      0.9795199036598206,
      0.9929460287094116,
      0.9983928799629211,
      0.9991025328636169,
      0.9995134472846985,
      0.9989693760871887,
      0.9970700144767761,
      0.9941588044166565,
      0.9836841821670532,
      0.9597905874252319,
      0.9193652868270874,
      0.8765077590942383,
      0.9023075103759766,
      0.9212743043899536,
      0.9778867363929749,
      0.9930562376976013,
      0.998397946357727,
      0.9984363913536072,
      0.9993356466293335,
      0.9993752241134644,
      0.9996216893196106,
      0.9989805817604065,
      0.9984562993049622,
      0.9905004501342773,
      0.9699335098266602,
      0.9784260988235474,
      0.9649157524108887,
      0.9859170317649841,
      0.9980100393295288,
      0.9983450770378113,
      0.9986333847045898,
      0.9979702234268188,
      0.9977352023124695,
      0.9942739009857178,
      0.9878320693969727,
      0.9705770611763,
      0.9522362947463989,
      0.9568437337875366,
      0.9288929104804993,
      0.9430257678031921,
      0.9776456356048584,
      0.9949974417686462,
      0.987875759601593,
      0.9934764504432678,
      0.9687457084655762,
      0.9974604249000549,
      0.9922836422920227,
      0.989384651184082,
      0.9969843029975891,
      0.9982567429542542,
      0.9988822937011719,
      0.9992170929908752,
      0.9989703893661499,
      0.9989504218101501,
      0.9990518093109131,
      0.9978370070457458,
      0.9962925910949707,
      0.9917042851448059,
      0.9766364097595215,
      0.9425087571144104,
      0.9329833984375,
      0.9178450107574463,
      0.8749594688415527,
      0.8505828976631165,
      0.8895009160041809,
      0.9290242195129395,
      0.9654494524002075,
      0.9757248759269714,
      0.9932117462158203,
      0.9943357706069946,
      0.9964531660079956,
      0.9958782196044922,
      0.9952673316001892,
      0.9926523566246033,
      0.9849688410758972,
      0.982393205165863,
      0.9862569570541382,
      0.9696286916732788,
      0.967724621295929,
      0.9467605352401733,
      0.9215132594108582,
      0.9424874782562256,
      0.890640139579773,
      0.8916202783584595,
      0.9165035486221313,
      0.9051898717880249,
      0.8627890348434448,
      0.8715459704399109,
      0.9048932194709778,
      0.8464981317520142,
      0.8415578007698059,
      0.8912994861602783,
      0.9075936079025269,
      0.8449915051460266,
      0.8433587551116943,
      0.8946993947029114,
      0.8892102241516113,
      0.8469682335853577,
      0.8538797497749329,
      0.903427004814148,
      0.8713968992233276,
      0.8376717567443848,
      0.8927167654037476,
      0.930453896522522,
      0.9144561290740967,
      0.9477193355560303,
      0.9767826795578003,
      0.9829185009002686,
      0.9940547347068787,
      0.9972663521766663,
      0.999104917049408,
      0.9990748763084412,
      0.9973927140235901,
      0.9767327308654785,
      0.9856817126274109,
      0.989720344543457,
      0.9822898507118225,
      0.9859157800674438,
      0.9922402501106262,
      0.9926270246505737,
      0.9848393201828003,
      0.9901578426361084,
      0.9947877526283264,
      0.9904064536094666,
      0.9864201545715332,
      0.9889062643051147,
      0.9945341944694519,
      0.9897849559783936,
      0.9838252067565918,
      0.9888472557067871,
      0.9948865175247192,
      0.9874876141548157,
      0.9800004959106445,
      0.9887675046920776,
      0.9925351738929749,
      0.9841474890708923,
      0.9787688255310059,
      0.9899037480354309,
      0.9912241697311401,
      0.9820808172225952,
      0.9791097640991211,
      0.9944289922714233,
      0.9918322563171387,
      0.9824568629264832,
      0.9875448942184448,
      0.995233416557312,
      0.9873148798942566,
      0.9867458343505859,
      0.995665431022644,
      0.9941102266311646,
      0.9880858063697815,
      0.9938389658927917,
      0.9980527758598328,
      0.9942101240158081,
      0.9904148578643799,
      0.997805655002594,
      0.9969891309738159,
      0.9924266934394836,
      0.9949671626091003,
      0.9986792802810669,
      0.9970085620880127,
      0.9968069195747375,
      0.9991450905799866,
      0.9992509484291077,
      0.9985615015029907,
      0.9981040358543396,
      0.9975312352180481,
      0.9979853630065918,
      0.998999834060669,
      0.9993706941604614,
      0.999300479888916,
      0.9991269111633301,
      0.9992039203643799,
      0.9992802143096924,
      0.9992102980613708,
      0.9991143345832825,
      0.9987343549728394,
      0.9986211061477661,
      0.9958915114402771,
      0.9884353280067444,
      0.9875746369361877,
      0.995593786239624,
      0.9944011569023132,
      0.9855067133903503,
      0.989061713218689,
      0.9946469068527222,
      0.9887661933898926,
      0.9739535450935364,
      0.9779872894287109,
      0.9792717695236206,
      0.9922032356262207,
      0.9942396283149719,
      0.9958006739616394,
      0.9935399293899536,
      0.9948015213012695,
      0.996730625629425,
      0.9960681796073914,
      0.9931918978691101,
      0.9969224333763123,
      0.9974940419197083,
      0.9951553344726562,
      0.9953868985176086,
      0.9972493052482605,
      0.996486485004425
    ],
    [
      0.10754968225955963,
      0.11335225403308868,
      0.11619943380355835,
      0.1163778305053711,
      0.11307857930660248,
      0.11445879191160202,
      0.11692861467599869,
      0.11631994694471359,
      0.1109246015548706,
      0.1116190180182457,
      0.11720298230648041,
      0.12442336976528168,
      0.12439802289009094,
      0.1207936629652977,
      0.12459786236286163,
      0.12182453274726868,
      0.11506810039281845,
      0.10940645635128021,
      0.11061954498291016,
      0.10944449156522751,
      0.10704073309898376,
      0.11044839024543762,
      0.11906373500823975,
      0.11882822215557098,
      0.11879484355449677,
      0.1179250031709671,
      0.11288037151098251,
      0.10309113562107086,
      0.10080883651971817,
      0.09862309694290161,
      0.0941334217786789,
      0.09240244328975677,
      0.093086376786232,
      0.09409333020448685,
      0.09352299571037292,
      0.09472379088401794,
      0.09431442618370056,
      0.08959269523620605,
      0.09116128832101822,
      0.0955761969089508,
      0.09478942304849625,
      0.09117359668016434,
      0.09100821614265442,
      0.09518781304359436,
      0.09449099749326706,
      0.09330447018146515,
      0.09578076750040054,
      0.09945504367351532,
      0.09921948611736298,
      0.09703090041875839,
      0.09992941468954086,
      0.09968705475330353,
      0.10177593678236008,
      0.10235700011253357,
      0.10614974051713943,
      0.10861092805862427,
      0.11370736360549927,
      0.11985331773757935,
      0.1257583498954773,
      0.13355812430381775,
      0.15251988172531128,
      0.16495102643966675,
      0.17209449410438538,
      0.1613500565290451,
      0.998189389705658,
      0.9985235929489136,
      0.9986351132392883,
      0.9990646839141846,
      0.9989713430404663,
      0.9987159371376038,
      0.9966400265693665,
      0.9853253960609436,
      0.9420602321624756,
      0.9518513083457947,
      0.8921516537666321,
      0.8947407603263855,
      0.8989846706390381,
      0.933735728263855,
      0.9507380723953247,
      0.9870094060897827,
      0.9949010610580444,
      0.9975539445877075,
      0.9965521097183228,
      0.993888258934021,
      0.9959660172462463,
      0.9984290599822998,
      0.9986990094184875,
      0.9976081848144531,
      0.9971773624420166,
      0.9896443486213684,
      0.9747989773750305,
      0.9327823519706726,
      0.9158555269241333,
      0.9258542060852051,
      0.9155972003936768,
      0.9299105405807495,
      0.9336941838264465,
      0.9690272212028503,
      0.9613592624664307,
      0.9827151298522949,
      0.9743428230285645,
      0.9872421622276306,
      0.9840912818908691,
      0.9920761585235596,
      0.993537187576294,
      0.9975868463516235,
      0.9947314262390137,
      0.9961451888084412,
      0.9952755570411682,
      0.986686110496521,
      0.9895209670066833,
      0.9973349571228027,
      0.9990990161895752,
      0.9994523525238037,
      0.9944446086883545,
      0.9987848997116089,
      0.9988136291503906,
      0.9995024800300598,
      0.9995307326316833,
      0.9946103096008301,
      0.9933652281761169,
      0.994965672492981,
      0.9956303834915161,
      0.9928760528564453,
      0.9856372475624084,
      0.9865737557411194,
      0.9915074110031128,
      0.9899879693984985,
      0.990527331829071,
      0.9973875284194946,
      0.9986215233802795,
      0.9993357062339783,
      0.9996756315231323,
      0.9994137287139893,
      0.9995213747024536,
      0.9979624152183533,
      0.9979217052459717,
      0.9968830943107605,
      0.9976934790611267,
      0.9930059909820557,
      0.9881366491317749,
      0.9867534041404724,
      0.9849759340286255,
      0.9828134179115295,
      0.9784278869628906,
      0.992512583732605,
      0.9983608722686768,
      0.999090313911438,
      0.9995170831680298,
      0.998968243598938,
      0.9970413446426392,
      0.9939741492271423,
      0.9831655621528625,
      0.9586554169654846,
      0.9158474206924438,
      0.8727849125862122,
      0.9000865817070007,
      0.9194363355636597,
      0.9767122268676758,
      0.9926100969314575,
      0.9983382821083069,
      0.9984096884727478,
      0.999330997467041,
      0.999366819858551,
      0.9996153116226196,
      0.9989496469497681,
      0.9983912706375122,
      0.9898052215576172,
      0.9678363800048828,
      0.9772021174430847,
      0.9632694125175476,
      0.9848130941390991,
      0.9978730082511902,
      0.9982689619064331,
      0.9985945224761963,
      0.9979405403137207,
      0.997690737247467,
      0.9941365122795105,
      0.9872885346412659,
      0.970263659954071,
      0.9520907402038574,
      0.9573037624359131,
      0.9284909963607788,
      0.9426449537277222,
      0.9776120185852051,
      0.9948964715003967,
      0.9875472784042358,
      0.9931421875953674,
      0.9670068025588989,
      0.9976388812065125,
      0.9928432106971741,
      0.9904377460479736,
      0.9972054958343506,
      0.9983814358711243,
      0.9989168643951416,
      0.9992133378982544,
      0.9989753365516663,
      0.9989758729934692,
      0.9990330934524536,
      0.9976916909217834,
      0.9960847496986389,
      0.9911152720451355,
      0.9751449227333069,
      0.9394741058349609,
      0.929962158203125,
      0.9141420125961304,
      0.871464729309082,
      0.8490706086158752,
      0.888256847858429,
      0.9277307987213135,
      0.9644359350204468,
      0.9751014709472656,
      0.9928886294364929,
      0.993830680847168,
      0.9961500763893127,
      0.9954772591590881,
      0.9949391484260559,
      0.9923000931739807,
      0.9841609001159668,
      0.98109370470047,
      0.9850013256072998,
      0.9674440026283264,
      0.9653286933898926,
      0.9445998668670654,
      0.9191460013389587,
      0.9416769742965698,
      0.8878657221794128,
      0.8907068967819214,
      0.9164273738861084,
      0.9039183855056763,
      0.8553162813186646,
      0.8691717386245728,
      0.9030524492263794,
      0.8409192562103271,
      0.8167884349822998,
      0.8877989649772644,
      0.9049070477485657,
      0.8363315463066101,
      0.8365719318389893,
      0.89280104637146,
      0.8850252032279968,
      0.843695342540741,
      0.85235196352005,
      0.9027819633483887,
      0.8694714903831482,
      0.8358145952224731,
      0.8913285732269287,
      0.9282000064849854,
      0.9120182991027832,
      0.9450104236602783,
      0.97529536485672,
      0.9815725684165955,
      0.9937074780464172,
      0.9971444606781006,
      0.999085545539856,
      0.999083399772644,
      0.9974277019500732,
      0.9767124056816101,
      0.9856613874435425,
      0.9896913766860962,
      0.9820904731750488,
      0.9854592084884644,
      0.9919480085372925,
      0.9924178719520569,
      0.984265148639679,
      0.9896312355995178,
      0.9944222569465637,
      0.9899845123291016,
      0.9857197403907776,
      0.9883270263671875,
      0.9942684769630432,
      0.9893401265144348,
      0.9831263422966003,
      0.9884458780288696,
      0.9947155117988586,
      0.9871588945388794,
      0.9796768426895142,
      0.988473117351532,
      0.9925127625465393,
      0.9842947125434875,
      0.9789676666259766,
      0.9900097846984863,
      0.9914674758911133,
      0.9830356240272522,
      0.9799543619155884,
      0.9947719573974609,
      0.9924399852752686,
      0.9838100671768188,
      0.9882465600967407,
      0.9954566359519958,
      0.9885681867599487,
      0.9878366589546204,
      0.9959753155708313,
      0.9947323203086853,
      0.989303708076477,
      0.9945340156555176,
      0.9983305931091309,
      0.9947026371955872,
      0.9912164211273193,
      0.9980795383453369,
      0.9972821474075317,
      0.9930399656295776,
      0.9955809116363525,
      0.9987887144088745,
      0.9972810745239258,
      0.9970338940620422,
      0.999208927154541,
      0.9992826581001282,
      0.9985782504081726,
      0.9981052279472351,
      0.997406005859375,
      0.9978489875793457,
      0.9988976716995239,
      0.999363124370575,
      0.9992654323577881,
      0.9991249442100525,
      0.9991797804832458,
      0.9992870092391968,
      0.9992496371269226,
      0.9991684556007385,
      0.9987642168998718,
      0.9986398816108704,
      0.9958230257034302,
      0.9883810877799988,
      0.9877970814704895,
      0.9957855343818665,
      0.9944676756858826,
      0.9859458804130554,
      0.9897267818450928,
      0.9950587153434753,
      0.9892057180404663,
      0.9751372337341309,
      0.9802351593971252,
      0.9813745021820068,
      0.9930756092071533,
      0.9949641227722168,
      0.9963145852088928,
      0.9941414594650269,
      0.995266854763031,
      0.9970014095306396,
      0.9963735342025757,
      0.9936659336090088,
      0.9971592426300049,
      0.9976906776428223,
      0.9955059885978699,
      0.9957638382911682,
      0.9974446892738342,
      0.9967071413993835
    ],
    [
      0.10113843530416489,
      0.10291890799999237,
      0.10562924295663834,
      0.1063302755355835,
      0.10372982174158096,
      0.10454926639795303,
      0.10747495293617249,
      0.10474240779876709,
      0.10350798070430756,
      0.10714457929134369,
      0.10911799222230911,
      0.11717037111520767,
      0.11755211651325226,
      0.11760177463293076,
      0.118966244161129,
      0.11866042762994766,
      0.11343929171562195,
      0.11101289093494415,
      0.10950575768947601,
      0.11146920919418335,
      0.10821225494146347,
      0.11148048937320709,
      0.12028000503778458,
      0.12344598770141602,
      0.12194235622882843,
      0.11337354779243469,
      0.11038831621408463,
      0.1069423258304596,
      0.10067981481552124,
      0.09667056798934937,
      0.09403166174888611,
      0.09027884900569916,
      0.09056524932384491,
      0.09078830480575562,
      0.089422307908535,
      0.09131582826375961,
      0.09644107520580292,
      0.09199434518814087,
      0.0905817374587059,
      0.09496164321899414,
      0.09418560564517975,
      0.09240610897541046,
      0.09289892017841339,
      0.09939228743314743,
      0.09819619357585907,
      0.09671258181333542,
      0.09637051820755005,
      0.1012442484498024,
      0.1001335084438324,
      0.09959498792886734,
      0.1027732640504837,
      0.10562792420387268,
      0.10787948966026306,
      0.10953817516565323,
      0.11341187357902527,
      0.1165335476398468,
      0.12044006586074829,
      0.1298564076423645,
      0.13647311925888062,
      0.14901527762413025,
      0.1679239571094513,
      0.1772233247756958,
      0.19685089588165283,
      0.16766729950904846,
      0.9983401298522949,
      0.998638927936554,
      0.9987001419067383,
      0.9991029500961304,
      0.9990197420120239,
      0.998794674873352,
      0.9967566132545471,
      0.9856970906257629,
      0.9416425228118896,
      0.9513525366783142,
      0.8909603953361511,
      0.8924853205680847,
      0.8965799808502197,
      0.9324393272399902,
      0.9497149586677551,
      0.9869574904441833,
      0.9950043559074402,
      0.9977958798408508,
      0.9972428679466248,
      0.9956537485122681,
      0.9970653653144836,
      0.9986672401428223,
      0.9988242983818054,
      0.9976917505264282,
      0.9972372055053711,
      0.9894090294837952,
      0.9744114279747009,
      0.9313317537307739,
      0.9150804281234741,
      0.9247491359710693,
      0.9136773347854614,
      0.92784583568573,
      0.9318675994873047,
      0.9680470824241638,
      0.9599692821502686,
      0.9824390411376953,
      0.9740668535232544,
      0.9873306751251221,
      0.9842422008514404,
      0.9924488663673401,
      0.9938871264457703,
      0.9978038668632507,
      0.9950678944587708,
      0.9963319897651672,
      0.9953809380531311,
      0.9866994023323059,
      0.9896822571754456,
      0.9974824786186218,
      0.999178946018219,
      0.999504804611206,
      0.9947583079338074,
      0.9988853335380554,
      0.9988928437232971,
      0.9995399713516235,
      0.9995779395103455,
      0.9951095581054688,
      0.9939589500427246,
      0.9953897595405579,
      0.9959705471992493,
      0.9932765960693359,
      0.9862271547317505,
      0.9872146844863892,
      0.9918069839477539,
      0.9901908040046692,
      0.9906768798828125,
      0.9975679516792297,
      0.9987799525260925,
      0.9994145631790161,
      0.9997143149375916,
      0.9994898438453674,
      0.9995782375335693,
      0.9981947541236877,
      0.9981507658958435,
      0.997228741645813,
      0.9979419708251953,
      0.993484377861023,
      0.9887182116508484,
      0.9870738983154297,
      0.9850608706474304,
      0.9826472401618958,
      0.9778679609298706,
      0.9922980070114136,
      0.9983770251274109,
      0.9991248846054077,
      0.999565064907074,
      0.9990628361701965,
      0.9971898198127747,
      0.9940422773361206,
      0.9828788042068481,
      0.9583526253700256,
      0.9108120799064636,
      0.8690353631973267,
      0.898112416267395,
      0.918319582939148,
      0.9763438105583191,
      0.9923869967460632,
      0.9983425736427307,
      0.998429000377655,
      0.9993557333946228,
      0.9994021654129028,
      0.9996442198753357,
      0.9989719390869141,
      0.9984145760536194,
      0.9895452260971069,
      0.9667420387268066,
      0.9764676094055176,
      0.9620009660720825,
      0.9845383167266846,
      0.997890830039978,
      0.9983862638473511,
      0.9987505078315735,
      0.9980382919311523,
      0.9977432489395142,
      0.9940785765647888,
      0.9870291352272034,
      0.9698867797851562,
      0.9524232149124146,
      0.9565876722335815,
      0.9278992414474487,
      0.942383885383606,
      0.9778287410736084,
      0.9949609637260437,
      0.9872452616691589,
      0.9930880069732666,
      0.9664082527160645,
      0.9981572031974792,
      0.9946810603141785,
      0.9930404424667358,
      0.9978878498077393,
      0.9986933469772339,
      0.9990296363830566,
      0.9992745518684387,
      0.9990944266319275,
      0.9990853667259216,
      0.999080240726471,
      0.9977291226387024,
      0.9960288405418396,
      0.9910253286361694,
      0.9751067757606506,
      0.9390262961387634,
      0.9291828870773315,
      0.9132728576660156,
      0.869486391544342,
      0.8482222557067871,
      0.8869032859802246,
      0.9272333383560181,
      0.9647690653800964,
      0.9751416444778442,
      0.9928883910179138,
      0.9936829805374146,
      0.9961187243461609,
      0.9955329895019531,
      0.995154619216919,
      0.992724597454071,
      0.9845521450042725,
      0.9812409281730652,
      0.9849263429641724,
      0.9669435024261475,
      0.9643896818161011,
      0.943720817565918,
      0.9184595346450806,
      0.9414980411529541,
      0.8865890502929688,
      0.8905291557312012,
      0.917088508605957,
      0.9031997919082642,
      0.8524128198623657,
      0.869364857673645,
      0.9023609161376953,
      0.8356881737709045,
      0.8101769089698792,
      0.8870368599891663,
      0.9054466485977173,
      0.8312886357307434,
      0.8368405103683472,
      0.8927737474441528,
      0.8848006725311279,
      0.8426803350448608,
      0.8525468111038208,
      0.9037355184555054,
      0.8686507344245911,
      0.8353404998779297,
      0.8926042318344116,
      0.928834080696106,
      0.9109134674072266,
      0.9439502954483032,
      0.975081205368042,
      0.9812436103820801,
      0.9937853813171387,
      0.9972987771034241,
      0.9991933107376099,
      0.9992029070854187,
      0.9977483153343201,
      0.9791260361671448,
      0.9873955249786377,
      0.9909003973007202,
      0.9843323826789856,
      0.9871190786361694,
      0.9928492903709412,
      0.9933798313140869,
      0.9863350987434387,
      0.9908499717712402,
      0.9952911138534546,
      0.9914568066596985,
      0.9875099658966064,
      0.9894266724586487,
      0.9950527548789978,
      0.990558922290802,
      0.984900712966919,
      0.9895159006118774,
      0.9953833222389221,
      0.9889413714408875,
      0.9826339483261108,
      0.9900473356246948,
      0.9939964413642883,
      0.9873709678649902,
      0.9821931719779968,
      0.9917327165603638,
      0.9937787055969238,
      0.9860451221466064,
      0.9828062057495117,
      0.9956235885620117,
      0.9941516518592834,
      0.9870171546936035,
      0.9900031089782715,
      0.9965495467185974,
      0.9909434914588928,
      0.9896571040153503,
      0.9966510534286499,
      0.9958425164222717,
      0.9909222722053528,
      0.995434582233429,
      0.9986739158630371,
      0.9955254197120667,
      0.9923188090324402,
      0.9984118342399597,
      0.9978218078613281,
      0.994073212146759,
      0.9964781999588013,
      0.9990039467811584,
      0.9978117942810059,
      0.9975621104240417,
      0.9993563890457153,
      0.9993945360183716,
      0.9987599849700928,
      0.9982877969741821,
      0.9976252913475037,
      0.9979615211486816,
      0.9989487528800964,
      0.9994148015975952,
      0.9993208050727844,
      0.9992154836654663,
      0.9992574453353882,
      0.9993701577186584,
      0.9993636608123779,
      0.9992861747741699,
      0.9988836646080017,
      0.9987747073173523,
      0.9961027503013611,
      0.9888908863067627,
      0.9884984493255615,
      0.9962337017059326,
      0.9948258399963379,
      0.9865614175796509,
      0.9904648661613464,
      0.9956264495849609,
      0.9896969795227051,
      0.9763645529747009,
      0.9823883771896362,
      0.983291745185852,
      0.9940392971038818,
      0.9957867860794067,
      0.9969886541366577,
      0.994888961315155,
      0.9958182573318481,
      0.9974084496498108,
      0.9968536496162415,
      0.9943122863769531,
      0.9975250959396362,
      0.9980449676513672,
      0.996091365814209,
      0.9963515400886536,
      0.9978540539741516,
      0.9972209334373474
    ],
    [
      0.10077930986881256,
      0.10157030075788498,
      0.10200516134500504,
      0.10452526062726974,
      0.10283228754997253,
      0.10525999963283539,
      0.11157482117414474,
      0.10446924716234207,
      0.10394549369812012,
      0.10787447541952133,
      0.10992101579904556,
      0.11905306577682495,
      0.12114948034286499,
      0.12046609818935394,
      0.11996324360370636,
      0.12031436711549759,
      0.1182657927274704,
      0.11615246534347534,
      0.10868152976036072,
      0.10762465000152588,
      0.10828997939825058,
      0.11483801901340485,
      0.12133757770061493,
      0.1258287876844406,
      0.12498243153095245,
      0.11458591371774673,
      0.1113499253988266,
      0.10797387361526489,
      0.10112032294273376,
      0.09717735648155212,
      0.09799342602491379,
      0.09276746958494186,
      0.08907246589660645,
      0.08835326880216599,
      0.08720993995666504,
      0.08767987787723541,
      0.09488926827907562,
      0.09263289719820023,
      0.09204515069723129,
      0.09757362306118011,
      0.09977855533361435,
      0.09384357929229736,
      0.0976141095161438,
      0.10454970598220825,
      0.10160844027996063,
      0.09538926929235458,
      0.09598670899868011,
      0.10212263464927673,
      0.10238896310329437,
      0.10020937770605087,
      0.10507958382368088,
      0.10978548973798752,
      0.11330961436033249,
      0.11366326361894608,
      0.11919062584638596,
      0.12149924039840698,
      0.12845203280448914,
      0.14238068461418152,
      0.15281984210014343,
      0.16383887827396393,
      0.19073423743247986,
      0.20972833037376404,
      0.20561955869197845,
      0.17006489634513855,
      0.9984114170074463,
      0.9986867904663086,
      0.9987318515777588,
      0.9991167783737183,
      0.9990567564964294,
      0.9988311529159546,
      0.9967490434646606,
      0.9854453802108765,
      0.9399371147155762,
      0.949434220790863,
      0.8874720335006714,
      0.8887423872947693,
      0.8926781415939331,
      0.931338369846344,
      0.9489971399307251,
      0.9869967699050903,
      0.9952013492584229,
      0.9981021285057068,
      0.997927725315094,
      0.9972624182701111,
      0.9979914426803589,
      0.9988906383514404,
      0.9989874362945557,
      0.997876763343811,
      0.9973450899124146,
      0.9892451167106628,
      0.9736020565032959,
      0.9299430847167969,
      0.9139106869697571,
      0.9238107204437256,
      0.9118675589561462,
      0.9253121018409729,
      0.9294660687446594,
      0.9665019512176514,
      0.9579034447669983,
      0.9820831418037415,
      0.9740197658538818,
      0.9875431656837463,
      0.9844952821731567,
      0.9929727911949158,
      0.994354248046875,
      0.9980573654174805,
      0.9955157041549683,
      0.9965406656265259,
      0.9956070184707642,
      0.9870122671127319,
      0.9901272058486938,
      0.9977203011512756,
      0.9992712736129761,
      0.9995551109313965,
      0.9951564073562622,
      0.9990004897117615,
      0.9989992380142212,
      0.9995789527893066,
      0.9996180534362793,
      0.9957530498504639,
      0.9948429465293884,
      0.9960027933120728,
      0.9964959621429443,
      0.993896484375,
      0.9872968196868896,
      0.9883853793144226,
      0.9924736618995667,
      0.9908361434936523,
      0.9911358952522278,
      0.9978688955307007,
      0.9989680647850037,
      0.9994882941246033,
      0.9997490644454956,
      0.999553918838501,
      0.9996312856674194,
      0.998416543006897,
      0.9983943104743958,
      0.9975783824920654,
      0.9981903433799744,
      0.9940870404243469,
      0.9895373582839966,
      0.9875766634941101,
      0.9853169918060303,
      0.9827129244804382,
      0.9774938821792603,
      0.9922534227371216,
      0.9984380602836609,
      0.9991762638092041,
      0.9996147751808167,
      0.9991734027862549,
      0.9973926544189453,
      0.9943603873252869,
      0.9827871322631836,
      0.9568747878074646,
      0.9089313745498657,
      0.865067183971405,
      0.8947157859802246,
      0.9161593914031982,
      0.975448489189148,
      0.9921431541442871,
      0.9983815550804138,
      0.9984833598136902,
      0.9993927478790283,
      0.9994664192199707,
      0.999682605266571,
      0.9990318417549133,
      0.9984965324401855,
      0.9896685481071472,
      0.9661832451820374,
      0.9759074449539185,
      0.9606954455375671,
      0.9846052527427673,
      0.9979891777038574,
      0.998565137386322,
      0.9988886117935181,
      0.9982026219367981,
      0.9978218674659729,
      0.9940237402915955,
      0.9866563677787781,
      0.9690408110618591,
      0.9519731998443604,
      0.9562443494796753,
      0.9275232553482056,
      0.941554605960846,
      0.9773426651954651,
      0.994796633720398,
      0.9866892695426941,
      0.9930016398429871,
      0.9668370485305786,
      0.9986356496810913,
      0.9965957403182983,
      0.9955503940582275,
      0.9985266923904419,
      0.99896639585495,
      0.9991210699081421,
      0.9993401169776917,
      0.9992274045944214,
      0.9992231130599976,
      0.999156653881073,
      0.9978896975517273,
      0.9960998296737671,
      0.9907976984977722,
      0.9739060997962952,
      0.9368534088134766,
      0.9271926283836365,
      0.911206066608429,
      0.8665401339530945,
      0.8478789329528809,
      0.8859891891479492,
      0.9261884093284607,
      0.9641183614730835,
      0.9746837615966797,
      0.9927210211753845,
      0.993505597114563,
      0.9961094856262207,
      0.9955491423606873,
      0.9952951073646545,
      0.9930009841918945,
      0.985034704208374,
      0.9816121459007263,
      0.984937846660614,
      0.9666061997413635,
      0.9636887907981873,
      0.942469596862793,
      0.9170804023742676,
      0.9410865902900696,
      0.8852963447570801,
      0.8905179500579834,
      0.9177529811859131,
      0.9024178385734558,
      0.8479292988777161,
      0.8694950342178345,
      0.9024463295936584,
      0.8311691284179688,
      0.8076633810997009,
      0.8867565989494324,
      0.9035153388977051,
      0.8256510496139526,
      0.836245596408844,
      0.892793595790863,
      0.8833169937133789,
      0.8407750129699707,
      0.8529062271118164,
      0.903500497341156,
      0.8669120669364929,
      0.8346868753433228,
      0.8936919569969177,
      0.9294874668121338,
      0.909073531627655,
      0.9424599409103394,
      0.9750832319259644,
      0.981566846370697,
      0.9941608309745789,
      0.9975759983062744,
      0.9993295073509216,
      0.9993433952331543,
      0.9981639981269836,
      0.982301652431488,
      0.9896283745765686,
      0.9924352169036865,
      0.987111508846283,
      0.9891960620880127,
      0.9939796328544617,
      0.9945311546325684,
      0.9886921048164368,
      0.9923473000526428,
      0.9962788820266724,
      0.9930978417396545,
      0.9897231459617615,
      0.9907536506652832,
      0.9960550665855408,
      0.9922157526016235,
      0.9871671199798584,
      0.9912838339805603,
      0.9963242411613464,
      0.9910010099411011,
      0.986099898815155,
      0.9917436838150024,
      0.9955357313156128,
      0.9902341961860657,
      0.9852457046508789,
      0.993330180644989,
      0.9954229593276978,
      0.9882857799530029,
      0.9846141338348389,
      0.9962834715843201,
      0.9956454634666443,
      0.9893243312835693,
      0.990986704826355,
      0.9972096681594849,
      0.9930643439292908,
      0.9911454319953918,
      0.9971099495887756,
      0.9968929886817932,
      0.9926655292510986,
      0.9960598945617676,
      0.9988669753074646,
      0.9961661696434021,
      0.9933561086654663,
      0.998640775680542,
      0.9982317090034485,
      0.9950040578842163,
      0.997276782989502,
      0.9991999268531799,
      0.9982818961143494,
      0.9979981184005737,
      0.9994637370109558,
      0.9994748830795288,
      0.9989281892776489,
      0.9985373616218567,
      0.997882068157196,
      0.9981372952461243,
      0.9990524053573608,
      0.9994741678237915,
      0.9993761777877808,
      0.9992899298667908,
      0.9993065595626831,
      0.999417245388031,
      0.9994286298751831,
      0.999348521232605,
      0.998937726020813,
      0.9988458156585693,
      0.9962960481643677,
      0.9893625974655151,
      0.9891201853752136,
      0.9965358972549438,
      0.9951017498970032,
      0.9873233437538147,
      0.9911467432975769,
      0.9960527420043945,
      0.9902103543281555,
      0.9779420495033264,
      0.984718918800354,
      0.985166072845459,
      0.9949493408203125,
      0.9965325593948364,
      0.9975928068161011,
      0.9957190752029419,
      0.9964371919631958,
      0.997765839099884,
      0.997284471988678,
      0.9949218034744263,
      0.9977981448173523,
      0.9982923865318298,
      0.9965692758560181,
      0.9968001842498779,
      0.9981147050857544,
      0.9975360631942749
    ],
    [
      0.09916852414608002,
      0.10078006237745285,
      0.10111328214406967,
      0.10409340262413025,
      0.10166371613740921,
      0.10715492814779282,
      0.1125030368566513,
      0.10575598478317261,
      0.10336385667324066,
      0.10874906927347183,
      0.10958395898342133,
      0.12157685309648514,
      0.12497035413980484,
      0.12219490110874176,
      0.12160805612802505,
      0.12197615951299667,
      0.1205935999751091,
      0.11605560034513474,
      0.11193329840898514,
      0.11083352565765381,
      0.11185169219970703,
      0.1154782772064209,
      0.12290677428245544,
      0.12764529883861542,
      0.1290796995162964,
      0.12061289697885513,
      0.12045060843229294,
      0.11282052844762802,
      0.10268133878707886,
      0.10121788084506989,
      0.10017247498035431,
      0.09365202486515045,
      0.08843372762203217,
      0.09069328755140305,
      0.08763507008552551,
      0.08806275576353073,
      0.093912273645401,
      0.09223031997680664,
      0.09170643985271454,
      0.09900972247123718,
      0.10518307238817215,
      0.09281836450099945,
      0.09671732783317566,
      0.10544070601463318,
      0.09915987402200699,
      0.09347620606422424,
      0.09312649816274643,
      0.1023646742105484,
      0.10379115492105484,
      0.10279212892055511,
      0.109077587723732,
      0.11442811787128448,
      0.11799062043428421,
      0.122726209461689,
      0.1254524439573288,
      0.1307390332221985,
      0.14077158272266388,
      0.16378790140151978,
      0.1807359755039215,
      0.19555580615997314,
      0.22519467771053314,
      0.24570979177951813,
      0.24011021852493286,
      0.19739538431167603,
      0.9985620975494385,
      0.9988310933113098,
      0.9988102912902832,
      0.9991663694381714,
      0.9991056323051453,
      0.9988938570022583,
      0.9968607425689697,
      0.9858563542366028,
      0.9396191835403442,
      0.949040949344635,
      0.88643479347229,
      0.888073205947876,
      0.8914211988449097,
      0.9305778741836548,
      0.948322057723999,
      0.9870608448982239,
      0.9952389597892761,
      0.9982582330703735,
      0.9982908368110657,
      0.9981488585472107,
      0.9985079765319824,
      0.9990386366844177,
      0.9991027116775513,
      0.9980043768882751,
      0.9974279999732971,
      0.9893066883087158,
      0.9730461835861206,
      0.9286867380142212,
      0.912187397480011,
      0.9217147827148438,
      0.9095361232757568,
      0.9215637445449829,
      0.9267798066139221,
      0.964216947555542,
      0.9545581936836243,
      0.9813065528869629,
      0.9737167358398438,
      0.9877447485923767,
      0.9847171902656555,
      0.9935199022293091,
      0.99482661485672,
      0.9982538223266602,
      0.9959539771080017,
      0.9968299865722656,
      0.995838463306427,
      0.9873025417327881,
      0.9905228614807129,
      0.9979454874992371,
      0.9993640780448914,
      0.9996138215065002,
      0.9956379532814026,
      0.9991332292556763,
      0.9991208910942078,
      0.9996342062950134,
      0.9996686577796936,
      0.9964684844017029,
      0.9957746267318726,
      0.9966910481452942,
      0.9971103072166443,
      0.9946605563163757,
      0.9885501265525818,
      0.9897194504737854,
      0.9932571649551392,
      0.9916546940803528,
      0.9919474720954895,
      0.9982026815414429,
      0.9991618990898132,
      0.9995734691619873,
      0.9997891187667847,
      0.9996259808540344,
      0.9996891021728516,
      0.9986571073532104,
      0.99864661693573,
      0.9979376196861267,
      0.99846351146698,
      0.9948764443397522,
      0.9905088543891907,
      0.9882020950317383,
      0.9856535792350769,
      0.982807993888855,
      0.977301299571991,
      0.9922589659690857,
      0.9985040426254272,
      0.9992291331291199,
      0.999667227268219,
      0.9992809295654297,
      0.9976009130477905,
      0.9946479797363281,
      0.9827483296394348,
      0.9556814432144165,
      0.9060282111167908,
      0.8624455332756042,
      0.8911031484603882,
      0.9141362905502319,
      0.9734981060028076,
      0.9914053678512573,
      0.9983572363853455,
      0.998512327671051,
      0.9994269013404846,
      0.9995245933532715,
      0.9997215867042542,
      0.9990949630737305,
      0.9985882639884949,
      0.9898866415023804,
      0.9657968282699585,
      0.9753515720367432,
      0.9586637616157532,
      0.9844891428947449,
      0.9980360865592957,
      0.9987102150917053,
      0.9990386962890625,
      0.9983628392219543,
      0.9978718161582947,
      0.9938865900039673,
      0.9858112335205078,
      0.9674546718597412,
      0.9506433010101318,
      0.9546524882316589,
      0.926390528678894,
      0.9399257898330688,
      0.9766034483909607,
      0.9947741031646729,
      0.9868301153182983,
      0.993166446685791,
      0.9677412509918213,
      0.9989897012710571,
      0.9978470802307129,
      0.9971837401390076,
      0.9989545345306396,
      0.9991775751113892,
      0.9991956353187561,
      0.9993909001350403,
      0.9993270635604858,
      0.999321699142456,
      0.9992117285728455,
      0.9980455636978149,
      0.9961994886398315,
      0.9910533428192139,
      0.9744162559509277,
      0.9379755854606628,
      0.9286518692970276,
      0.9114763736724854,
      0.864384114742279,
      0.8473023176193237,
      0.8832582831382751,
      0.9251911640167236,
      0.9649845361709595,
      0.9756167531013489,
      0.9930307865142822,
      0.9936919212341309,
      0.9963486194610596,
      0.9958184957504272,
      0.9957406520843506,
      0.9936214685440063,
      0.9860924482345581,
      0.9826624989509583,
      0.985737144947052,
      0.9679445028305054,
      0.9648503065109253,
      0.9439345002174377,
      0.9175755381584167,
      0.9425406455993652,
      0.8849987387657166,
      0.891708254814148,
      0.9193392395973206,
      0.9010118246078491,
      0.846091091632843,
      0.8698031902313232,
      0.9019840955734253,
      0.8275997638702393,
      0.806726336479187,
      0.886350154876709,
      0.9021310806274414,
      0.8153917789459229,
      0.8268818855285645,
      0.8917890787124634,
      0.8809240460395813,
      0.836929202079773,
      0.8501598834991455,
      0.9028395414352417,
      0.8664738535881042,
      0.834945559501648,
      0.8937587738037109,
      0.9295691251754761,
      0.9074181318283081,
      0.9411450624465942,
      0.9751832485198975,
      0.9818359613418579,
      0.9944314956665039,
      0.997932493686676,
      0.9994603991508484,
      0.9994794726371765,
      0.9985713362693787,
      0.9850435256958008,
      0.9915711879730225,
      0.993826687335968,
      0.9894376397132874,
      0.9910565614700317,
      0.9950731992721558,
      0.9956278800964355,
      0.990892231464386,
      0.993526041507721,
      0.997069776058197,
      0.994489848613739,
      0.991548478603363,
      0.9921467900276184,
      0.996978759765625,
      0.9944079518318176,
      0.9893003702163696,
      0.9926952123641968,
      0.9970712065696716,
      0.993226170539856,
      0.988271951675415,
      0.9922764301300049,
      0.9961434006690979,
      0.9917250275611877,
      0.9863083362579346,
      0.9937841892242432,
      0.9964720606803894,
      0.9904506206512451,
      0.9852630496025085,
      0.9967019557952881,
      0.9969780445098877,
      0.9914920926094055,
      0.9918519854545593,
      0.9978433847427368,
      0.9951045513153076,
      0.9928181767463684,
      0.9975684881210327,
      0.9977856278419495,
      0.9947078227996826,
      0.996884286403656,
      0.9990786910057068,
      0.9972208738327026,
      0.9952065348625183,
      0.9989688396453857,
      0.9986398220062256,
      0.9959912896156311,
      0.9980126023292542,
      0.9993829131126404,
      0.9986827969551086,
      0.9984385371208191,
      0.9995850324630737,
      0.99956876039505,
      0.9991034865379333,
      0.9987462162971497,
      0.9981270432472229,
      0.9983296990394592,
      0.9991509318351746,
      0.9995371699333191,
      0.9994354844093323,
      0.9993734955787659,
      0.9993788003921509,
      0.9994943141937256,
      0.9995298385620117,
      0.9994584321975708,
      0.999070405960083,
      0.9989932775497437,
      0.996686577796936,
      0.9901843667030334,
      0.9900402426719666,
      0.9969854354858398,
      0.9955331087112427,
      0.9884771704673767,
      0.9920847415924072,
      0.996648371219635,
      0.9913548231124878,
      0.980720043182373,
      0.9877976775169373,
      0.9875579476356506,
      0.9959343671798706,
      0.997281014919281,
      0.998188316822052,
      0.9966245293617249,
      0.9971703886985779,
      0.9982450604438782,
      0.9978733062744141,
      0.9958059191703796,
      0.9982327222824097,
      0.9986512064933777,
      0.9971822500228882,
      0.9973869919776917,
      0.9984917044639587,
      0.9979795813560486
    ],
    [
      0.10040495544672012,
      0.10202153027057648,
      0.10220788419246674,
      0.10153117775917053,
      0.10032214224338531,
      0.10761184990406036,
      0.10982661694288254,
      0.10779768228530884,
      0.1062348410487175,
      0.11198500543832779,
      0.11364773660898209,
      0.12109702825546265,
      0.1302994042634964,
      0.12633296847343445,
      0.12482328712940216,
      0.12761464715003967,
      0.12987127900123596,
      0.12943564355373383,
      0.1185431107878685,
      0.11601270735263824,
      0.1193087100982666,
      0.12333621829748154,
      0.12181013822555542,
      0.13295964896678925,
      0.13379666209220886,
      0.11975950747728348,
      0.12289061397314072,
      0.11492103338241577,
      0.10384015738964081,
      0.09859533607959747,
      0.09959561377763748,
      0.09463239461183548,
      0.08502505719661713,
      0.08834518492221832,
      0.08833922445774078,
      0.08751919120550156,
      0.09379205107688904,
      0.09095665067434311,
      0.0934235081076622,
      0.10513205826282501,
      0.10800547897815704,
      0.09548813849687576,
      0.10226239264011383,
      0.10900964587926865,
      0.10059148818254471,
      0.09860794246196747,
      0.10091914236545563,
      0.10784091055393219,
      0.10420795530080795,
      0.10769456624984741,
      0.11478772759437561,
      0.11921695619821548,
      0.12606807053089142,
      0.12933628261089325,
      0.13286647200584412,
      0.14132100343704224,
      0.15325182676315308,
      0.17921331524848938,
      0.19597232341766357,
      0.21373549103736877,
      0.24256575107574463,
      0.25806039571762085,
      0.27376049757003784,
      0.2258908897638321,
      0.9988203644752502,
      0.9990408420562744,
      0.9989517331123352,
      0.999214231967926,
      0.9991312026977539,
      0.9988409876823425,
      0.9965412020683289,
      0.9838605523109436,
      0.9360229969024658,
      0.945614218711853,
      0.8847033977508545,
      0.8870012760162354,
      0.8911593556404114,
      0.9292124509811401,
      0.947053074836731,
      0.98680579662323,
      0.995048463344574,
      0.9983285665512085,
      0.9984757304191589,
      0.9984567761421204,
      0.9985978007316589,
      0.9991154074668884,
      0.9991642832756042,
      0.9980714917182922,
      0.997427225112915,
      0.9891179203987122,
      0.9713676571846008,
      0.9270979762077332,
      0.911091685295105,
      0.9193630218505859,
      0.906242311000824,
      0.9177954196929932,
      0.9241122603416443,
      0.9626580476760864,
      0.9521281123161316,
      0.980243444442749,
      0.9728744029998779,
      0.9876657128334045,
      0.9850238561630249,
      0.9939913153648376,
      0.9953468441963196,
      0.9985102415084839,
      0.9965314269065857,
      0.997240424156189,
      0.9963305592536926,
      0.9883973598480225,
      0.9915162920951843,
      0.9983088374137878,
      0.999480664730072,
      0.9996750354766846,
      0.9962728023529053,
      0.9992917776107788,
      0.9992749691009521,
      0.9996933937072754,
      0.999714732170105,
      0.9972004294395447,
      0.9968106150627136,
      0.9975112676620483,
      0.9978580474853516,
      0.9957066774368286,
      0.9903245568275452,
      0.9915306568145752,
      0.9944472312927246,
      0.9929177761077881,
      0.9931647181510925,
      0.9985867738723755,
      0.9993330240249634,
      0.999638557434082,
      0.9998177289962769,
      0.9996762871742249,
      0.9997313022613525,
      0.9988366365432739,
      0.9988315105438232,
      0.99824059009552,
      0.9987056851387024,
      0.9956333637237549,
      0.9915805459022522,
      0.9891390204429626,
      0.986618161201477,
      0.983913779258728,
      0.9786694645881653,
      0.9926486015319824,
      0.9985833764076233,
      0.9992587566375732,
      0.9996966123580933,
      0.9993345737457275,
      0.9977337121963501,
      0.9949366450309753,
      0.9829128980636597,
      0.9554320573806763,
      0.9026864171028137,
      0.8602089881896973,
      0.8907223343849182,
      0.9142493605613708,
      0.9729231595993042,
      0.9908082485198975,
      0.9982914924621582,
      0.9984785318374634,
      0.9994357228279114,
      0.9995613098144531,
      0.9997479319572449,
      0.9991496801376343,
      0.9987130761146545,
      0.9907710552215576,
      0.9678008556365967,
      0.9759409427642822,
      0.9592199325561523,
      0.9848880171775818,
      0.9980508685112,
      0.9987524747848511,
      0.9990953207015991,
      0.9983840584754944,
      0.9978121519088745,
      0.9936067461967468,
      0.9848731756210327,
      0.9658204317092896,
      0.9495831727981567,
      0.9529306292533875,
      0.9243968725204468,
      0.9377034306526184,
      0.9742414355278015,
      0.9942312240600586,
      0.9856992959976196,
      0.9930676221847534,
      0.969415545463562,
      0.9991129636764526,
      0.9982941150665283,
      0.9977402687072754,
      0.999114453792572,
      0.9992160797119141,
      0.9991879463195801,
      0.9994098544120789,
      0.9993870258331299,
      0.9993858933448792,
      0.9992643594741821,
      0.9982529878616333,
      0.9964042901992798,
      0.9907907247543335,
      0.9731125831604004,
      0.935248613357544,
      0.9254352450370789,
      0.9077184796333313,
      0.8643970489501953,
      0.8459244966506958,
      0.8838585615158081,
      0.9224409461021423,
      0.9602193236351013,
      0.9730954170227051,
      0.9923090934753418,
      0.9934895038604736,
      0.9964627027511597,
      0.9962503910064697,
      0.9961829781532288,
      0.9943710565567017,
      0.9867892265319824,
      0.9829724431037903,
      0.9856234192848206,
      0.9666260480880737,
      0.962753176689148,
      0.9407161474227905,
      0.9141225218772888,
      0.9399794936180115,
      0.8852982521057129,
      0.8915810585021973,
      0.9186545610427856,
      0.9000590443611145,
      0.844162106513977,
      0.8702540397644043,
      0.9011504650115967,
      0.8301774859428406,
      0.8055284023284912,
      0.885661244392395,
      0.8994054794311523,
      0.8161595463752747,
      0.8348479270935059,
      0.8928176164627075,
      0.8788330554962158,
      0.8359065651893616,
      0.854668378829956,
      0.9057720899581909,
      0.8666924238204956,
      0.8372541666030884,
      0.8993967771530151,
      0.9326416254043579,
      0.9091004729270935,
      0.9430484771728516,
      0.9764311909675598,
      0.9833097457885742,
      0.9950516223907471,
      0.9982536435127258,
      0.9995637536048889,
      0.9995890259742737,
      0.998925507068634,
      0.9873327612876892,
      0.99321049451828,
      0.9949637055397034,
      0.9911901950836182,
      0.9925541877746582,
      0.9959723949432373,
      0.9963593482971191,
      0.992310643196106,
      0.9943675994873047,
      0.9975463151931763,
      0.9952601790428162,
      0.992745578289032,
      0.9932495355606079,
      0.9974209070205688,
      0.9954236745834351,
      0.9905303716659546,
      0.9933220744132996,
      0.997333824634552,
      0.9944330453872681,
      0.9898877143859863,
      0.9926509857177734,
      0.9965372085571289,
      0.9927085041999817,
      0.9876497387886047,
      0.9942368865013123,
      0.9970207810401917,
      0.9921897053718567,
      0.9858633875846863,
      0.9967321157455444,
      0.997479259967804,
      0.992385983467102,
      0.9912911653518677,
      0.9978888630867004,
      0.9956842660903931,
      0.9928064942359924,
      0.9975063800811768,
      0.9980924725532532,
      0.9956900477409363,
      0.997153103351593,
      0.9991430640220642,
      0.9979169368743896,
      0.9964672327041626,
      0.9991359114646912,
      0.9988883137702942,
      0.9966953992843628,
      0.9984188079833984,
      0.9994868636131287,
      0.9989240765571594,
      0.9987413287162781,
      0.9996734261512756,
      0.9996496438980103,
      0.9992838501930237,
      0.998984158039093,
      0.9985004663467407,
      0.9986202120780945,
      0.9993081092834473,
      0.9995803236961365,
      0.9995244741439819,
      0.9994724988937378,
      0.9994848966598511,
      0.999579668045044,
      0.9996312856674194,
      0.9995639324188232,
      0.9991974234580994,
      0.9991040825843811,
      0.9969079494476318,
      0.9904413819313049,
      0.9903545379638672,
      0.9972001910209656,
      0.9956379532814026,
      0.9886745810508728,
      0.9923994541168213,
      0.9968316555023193,
      0.9913496375083923,
      0.9815521836280823,
      0.9893192052841187,
      0.9889007210731506,
      0.9964610934257507,
      0.9977461695671082,
      0.9985840916633606,
      0.9973248839378357,
      0.9977265000343323,
      0.9986255168914795,
      0.9983559250831604,
      0.9966428279876709,
      0.9986461997032166,
      0.9989867210388184,
      0.9978303909301758,
      0.9980151057243347,
      0.9988934397697449,
      0.9984608888626099
    ],
    [
      0.09844271838665009,
      0.10193222016096115,
      0.10517743229866028,
      0.10116571187973022,
      0.09812527149915695,
      0.10288740694522858,
      0.10200479626655579,
      0.09962019324302673,
      0.10047976672649384,
      0.10726375877857208,
      0.10260120779275894,
      0.1045255959033966,
      0.11482270807027817,
      0.1191350668668747,
      0.12588107585906982,
      0.12657150626182556,
      0.13442835211753845,
      0.13206467032432556,
      0.1321064531803131,
      0.1262940615415573,
      0.13050410151481628,
      0.13008327782154083,
      0.13389159739017487,
      0.1362672597169876,
      0.1347608119249344,
      0.1204431802034378,
      0.12573543190956116,
      0.1239989623427391,
      0.10958407819271088,
      0.10434160381555557,
      0.1020667627453804,
      0.09702679514884949,
      0.09584936499595642,
      0.09986966848373413,
      0.10137637704610825,
      0.10351976752281189,
      0.10668276250362396,
      0.10965777933597565,
      0.10838831961154938,
      0.12019048631191254,
      0.11954348534345627,
      0.10908782482147217,
      0.11290458589792252,
      0.11759155988693237,
      0.1112731546163559,
      0.10639015585184097,
      0.11386936902999878,
      0.120953768491745,
      0.11541049182415009,
      0.11825649440288544,
      0.12715426087379456,
      0.133047416806221,
      0.14202243089675903,
      0.14528198540210724,
      0.1474868208169937,
      0.15623515844345093,
      0.16905689239501953,
      0.1972406804561615,
      0.2151765078306198,
      0.2310781031847,
      0.24767658114433289,
      0.26327815651893616,
      0.2604519724845886,
      0.2081279754638672,
      0.9988725185394287,
      0.9990707039833069,
      0.9989570379257202,
      0.9992111325263977,
      0.9991410970687866,
      0.9988479018211365,
      0.9966317415237427,
      0.9845806956291199,
      0.9370762705802917,
      0.9468351006507874,
      0.8858152627944946,
      0.8880662322044373,
      0.8906643986701965,
      0.9298115372657776,
      0.9468116760253906,
      0.9866734743118286,
      0.9950452446937561,
      0.998433530330658,
      0.9986652135848999,
      0.9988011121749878,
      0.9989256262779236,
      0.999208390712738,
      0.9992467761039734,
      0.9982051849365234,
      0.9974863529205322,
      0.9890979528427124,
      0.9714919328689575,
      0.9265626668930054,
      0.9094175100326538,
      0.9164842963218689,
      0.9040245413780212,
      0.9152552485466003,
      0.9218643307685852,
      0.9616411924362183,
      0.9513103365898132,
      0.9805454611778259,
      0.9739450216293335,
      0.9884339570999146,
      0.9862737655639648,
      0.9948480129241943,
      0.9961150884628296,
      0.9987893104553223,
      0.9970963597297668,
      0.9976136088371277,
      0.9966389536857605,
      0.9889556765556335,
      0.9921133518218994,
      0.9985304474830627,
      0.9995529055595398,
      0.9997190237045288,
      0.996696412563324,
      0.9993963241577148,
      0.9993813037872314,
      0.9997383952140808,
      0.9997508525848389,
      0.9978055953979492,
      0.997599720954895,
      0.9980966448783875,
      0.9983468055725098,
      0.9964084029197693,
      0.9915894865989685,
      0.9929038286209106,
      0.9953494071960449,
      0.9939523935317993,
      0.9942534565925598,
      0.9988847374916077,
      0.9994749426841736,
      0.9996970891952515,
      0.9998435974121094,
      0.9997201561927795,
      0.9997701048851013,
      0.9990034699440002,
      0.9990079402923584,
      0.99852454662323,
      0.9989256262779236,
      0.9963622689247131,
      0.99260014295578,
      0.9900275468826294,
      0.9873722195625305,
      0.9847378730773926,
      0.9792123436927795,
      0.9928753972053528,
      0.998663604259491,
      0.9993063807487488,
      0.999734103679657,
      0.9994230270385742,
      0.997970700263977,
      0.9953778386116028,
      0.9836134910583496,
      0.9559289216995239,
      0.9043910503387451,
      0.8582878112792969,
      0.8892068266868591,
      0.9133394956588745,
      0.972138524055481,
      0.9908860921859741,
      0.9983488917350769,
      0.9985503554344177,
      0.9994702339172363,
      0.9996099472045898,
      0.9997798800468445,
      0.9992149472236633,
      0.9988157153129578,
      0.9911951422691345,
      0.9682736396789551,
      0.975963294506073,
      0.958567202091217,
      0.9850693345069885,
      0.998137354850769,
      0.9988653659820557,
      0.9991796016693115,
      0.9985187649726868,
      0.9979420304298401,
      0.9936790466308594,
      0.9845293164253235,
      0.9648025035858154,
      0.9479245543479919,
      0.9515504837036133,
      0.9216888546943665,
      0.9365711212158203,
      0.9748014211654663,
      0.9942016005516052,
      0.9860200881958008,
      0.9932190179824829,
      0.970739483833313,
      0.9992731809616089,
      0.9987586140632629,
      0.9982802867889404,
      0.9992677569389343,
      0.9993190765380859,
      0.9992361664772034,
      0.9994461536407471,
      0.9994393587112427,
      0.9994325041770935,
      0.9992986917495728,
      0.9983543753623962,
      0.9965548515319824,
      0.9912621974945068,
      0.9737759232521057,
      0.9360824823379517,
      0.9251290559768677,
      0.9084430932998657,
      0.8650838732719421,
      0.845456063747406,
      0.8831374645233154,
      0.9226441979408264,
      0.9618198871612549,
      0.973304271697998,
      0.9923155903816223,
      0.9932444095611572,
      0.9963684678077698,
      0.996163547039032,
      0.9961934089660645,
      0.9944788813591003,
      0.9869191646575928,
      0.9828047156333923,
      0.9853820204734802,
      0.9661211371421814,
      0.9619894027709961,
      0.9395831823348999,
      0.9142076373100281,
      0.9407685399055481,
      0.8851497173309326,
      0.8927141427993774,
      0.9206945896148682,
      0.8989256620407104,
      0.844880223274231,
      0.8691577911376953,
      0.9007338285446167,
      0.827193021774292,
      0.8013817071914673,
      0.8826308250427246,
      0.8930497765541077,
      0.8136476874351501,
      0.8192583322525024,
      0.8889840841293335,
      0.8784950971603394,
      0.8292490243911743,
      0.8509749174118042,
      0.9037210941314697,
      0.8642683029174805,
      0.834803581237793,
      0.8988141417503357,
      0.9327105283737183,
      0.9086624979972839,
      0.9431880712509155,
      0.9769209623336792,
      0.9840298295021057,
      0.9955431222915649,
      0.9985997080802917,
      0.9996562004089355,
      0.9996834993362427,
      0.9992074966430664,
      0.9896016120910645,
      0.9946345686912537,
      0.9960978031158447,
      0.9928919672966003,
      0.9941025376319885,
      0.9970730543136597,
      0.9972146153450012,
      0.9938336610794067,
      0.995331883430481,
      0.9981477856636047,
      0.9963560700416565,
      0.9942243695259094,
      0.9946929216384888,
      0.9980260133743286,
      0.9967719912528992,
      0.9923690557479858,
      0.9940782189369202,
      0.9977684617042542,
      0.996080219745636,
      0.9916435480117798,
      0.9930025339126587,
      0.9969444870948792,
      0.9938222169876099,
      0.9883870482444763,
      0.9945949912071228,
      0.9973834156990051,
      0.9935381412506104,
      0.9866154789924622,
      0.9971016645431519,
      0.9980958700180054,
      0.9940195679664612,
      0.9924339056015015,
      0.9983432292938232,
      0.9968454241752625,
      0.9940682649612427,
      0.9978093504905701,
      0.9984641075134277,
      0.9967164993286133,
      0.9976138472557068,
      0.9992620348930359,
      0.998452365398407,
      0.9974702596664429,
      0.9992971420288086,
      0.9990772008895874,
      0.9973930716514587,
      0.9987419843673706,
      0.9995608925819397,
      0.99909907579422,
      0.9989325404167175,
      0.9997227191925049,
      0.9996868968009949,
      0.9993546605110168,
      0.9990723729133606,
      0.9986079931259155,
      0.9986940622329712,
      0.9993597865104675,
      0.9996097683906555,
      0.9995452165603638,
      0.9995032548904419,
      0.9995113611221313,
      0.9996104836463928,
      0.999674379825592,
      0.9996088147163391,
      0.9992402195930481,
      0.9991430044174194,
      0.9969602823257446,
      0.9905077815055847,
      0.9905319809913635,
      0.9973121881484985,
      0.995686948299408,
      0.9888938069343567,
      0.9927440285682678,
      0.9970457553863525,
      0.9917086362838745,
      0.9828475713729858,
      0.9907402396202087,
      0.9902108907699585,
      0.996914267539978,
      0.9981147050857544,
      0.9988627433776855,
      0.9978458881378174,
      0.9981203079223633,
      0.9988610148429871,
      0.9986481666564941,
      0.997140109539032,
      0.9988583326339722,
      0.9991505742073059,
      0.9981824159622192,
      0.9983183741569519,
      0.9990687370300293,
      0.9986912608146667
    ],
    [
      0.09969574958086014,
      0.11040405929088593,
      0.11720206588506699,
      0.11327532678842545,
      0.10967661440372467,
      0.11399241536855698,
      0.10952922701835632,
      0.10476471483707428,
      0.10582998394966125,
      0.11830464005470276,
      0.11211229860782623,
      0.11345590651035309,
      0.12265323102474213,
      0.12792281806468964,
      0.13148531317710876,
      0.13326485455036163,
      0.14041516184806824,
      0.14150677621364594,
      0.1417963057756424,
      0.14146800339221954,
      0.15258237719535828,
      0.14524514973163605,
      0.1382506936788559,
      0.14324773848056793,
      0.1402825564146042,
      0.13260622322559357,
      0.13721658289432526,
      0.13507767021656036,
      0.12251517176628113,
      0.12476355582475662,
      0.12040553987026215,
      0.11649937927722931,
      0.11524897813796997,
      0.1107771247625351,
      0.1252836138010025,
      0.1220008134841919,
      0.12623794376850128,
      0.12569919228553772,
      0.12582522630691528,
      0.13808132708072662,
      0.14329186081886292,
      0.13656345009803772,
      0.13363488018512726,
      0.15318423509597778,
      0.14756068587303162,
      0.1411236673593521,
      0.14562895894050598,
      0.1559731811285019,
      0.1537683606147766,
      0.15936294198036194,
      0.17301137745380402,
      0.1747685670852661,
      0.18340298533439636,
      0.19784872233867645,
      0.2096562683582306,
      0.21780788898468018,
      0.23225495219230652,
      0.26260000467300415,
      0.2753447890281677,
      0.2712253928184509,
      0.26225030422210693,
      0.26019835472106934,
      0.25569555163383484,
      0.21112217009067535,
      0.9989783763885498,
      0.9991601705551147,
      0.9990615844726562,
      0.9992693066596985,
      0.9991930723190308,
      0.998881459236145,
      0.9967716336250305,
      0.9848833680152893,
      0.9373348951339722,
      0.9475168585777283,
      0.8857965469360352,
      0.8882705569267273,
      0.8881369829177856,
      0.9294581413269043,
      0.9460936784744263,
      0.9864104390144348,
      0.9949802160263062,
      0.9984734654426575,
      0.9987483620643616,
      0.9989151954650879,
      0.9989168047904968,
      0.9992491006851196,
      0.9993054270744324,
      0.9983477592468262,
      0.9975791573524475,
      0.9889714121818542,
      0.9711856842041016,
      0.9254695177078247,
      0.9056007266044617,
      0.9136025905609131,
      0.9038156867027283,
      0.9149549007415771,
      0.9229483008384705,
      0.9623965620994568,
      0.9517835378646851,
      0.9808645844459534,
      0.9747583270072937,
      0.9892382621765137,
      0.9874688386917114,
      0.9955855011940002,
      0.9967907071113586,
      0.9989990592002869,
      0.9976999163627625,
      0.9980987906455994,
      0.9972075819969177,
      0.9902235269546509,
      0.9930279850959778,
      0.998759925365448,
      0.9996275305747986,
      0.9997614622116089,
      0.997065544128418,
      0.9994886517524719,
      0.9994827508926392,
      0.9997812509536743,
      0.9997864961624146,
      0.9981794953346252,
      0.9980498552322388,
      0.9984522461891174,
      0.9986746311187744,
      0.9969309568405151,
      0.9925493597984314,
      0.9939091205596924,
      0.995995819568634,
      0.9947349429130554,
      0.9951727986335754,
      0.9990994930267334,
      0.9995800256729126,
      0.9997507929801941,
      0.9998693466186523,
      0.9997650384902954,
      0.9998083114624023,
      0.9991651773452759,
      0.9991661906242371,
      0.9987695217132568,
      0.9991164803504944,
      0.9970115423202515,
      0.9936438202857971,
      0.9912610650062561,
      0.9888865947723389,
      0.98689866065979,
      0.9815379977226257,
      0.9937230944633484,
      0.9988220930099487,
      0.9993724822998047,
      0.9997720718383789,
      0.9995044469833374,
      0.9982161521911621,
      0.9959794878959656,
      0.9849684238433838,
      0.9584403038024902,
      0.9067646265029907,
      0.8602803945541382,
      0.8909525871276855,
      0.9137544631958008,
      0.9716622829437256,
      0.9908511638641357,
      0.9983980655670166,
      0.998619794845581,
      0.9995173811912537,
      0.9996528029441833,
      0.9998089671134949,
      0.9992954730987549,
      0.9989461302757263,
      0.9922202825546265,
      0.9709089398384094,
      0.9770663976669312,
      0.9585509300231934,
      0.9857150316238403,
      0.9981976747512817,
      0.9989355802536011,
      0.9992595314979553,
      0.9986622929573059,
      0.9981484413146973,
      0.9939818978309631,
      0.9845148324966431,
      0.964490532875061,
      0.9461644291877747,
      0.9472295045852661,
      0.9192687273025513,
      0.9332764148712158,
      0.9745701551437378,
      0.9940837621688843,
      0.9853463768959045,
      0.9933516383171082,
      0.9714168906211853,
      0.9993463754653931,
      0.9989072680473328,
      0.9984782934188843,
      0.9993597269058228,
      0.9993953108787537,
      0.9992983937263489,
      0.999504566192627,
      0.9994978308677673,
      0.999505877494812,
      0.9993779063224792,
      0.9985609650611877,
      0.9968748092651367,
      0.9918259382247925,
      0.9748373627662659,
      0.93581223487854,
      0.9253072738647461,
      0.9079524874687195,
      0.862839937210083,
      0.8323838710784912,
      0.8782697916030884,
      0.9215503334999084,
      0.9626469016075134,
      0.9734240770339966,
      0.9924271702766418,
      0.9933053851127625,
      0.9964573383331299,
      0.9963855743408203,
      0.9963399171829224,
      0.9946427345275879,
      0.9869310855865479,
      0.9827597737312317,
      0.9855231642723083,
      0.9660972952842712,
      0.9617151618003845,
      0.9395561218261719,
      0.9152382016181946,
      0.941914439201355,
      0.8848639726638794,
      0.8918864130973816,
      0.9207435846328735,
      0.897767961025238,
      0.8331072330474854,
      0.8692262172698975,
      0.899890661239624,
      0.8267143964767456,
      0.7999244332313538,
      0.8797100782394409,
      0.8781694769859314,
      0.8083633780479431,
      0.8083275556564331,
      0.8850570321083069,
      0.8631629347801208,
      0.8162178993225098,
      0.8481965065002441,
      0.9025580286979675,
      0.8644932508468628,
      0.8364023566246033,
      0.8996308445930481,
      0.9333657026290894,
      0.9105552434921265,
      0.9452868700027466,
      0.9779002666473389,
      0.9852234721183777,
      0.9958513379096985,
      0.9988056421279907,
      0.9997225403785706,
      0.9997521042823792,
      0.9993863701820374,
      0.9913269877433777,
      0.9955653548240662,
      0.9969207048416138,
      0.9941008687019348,
      0.9950460195541382,
      0.9977096319198608,
      0.9977661967277527,
      0.9948089718818665,
      0.9959357976913452,
      0.9985029697418213,
      0.9969737529754639,
      0.9949312806129456,
      0.9955623745918274,
      0.9983147382736206,
      0.9971578121185303,
      0.9932461977005005,
      0.9945192337036133,
      0.9979293346405029,
      0.9963695406913757,
      0.9916688203811646,
      0.9926027655601501,
      0.9968528151512146,
      0.9936583042144775,
      0.9871236681938171,
      0.9941856265068054,
      0.9973366856575012,
      0.9930617213249207,
      0.9854207634925842,
      0.9969680905342102,
      0.9981276988983154,
      0.9937673807144165,
      0.9923993945121765,
      0.9984933137893677,
      0.9970378875732422,
      0.9942160248756409,
      0.9979827404022217,
      0.9985963106155396,
      0.9970550537109375,
      0.9978252649307251,
      0.9993144273757935,
      0.9986539483070374,
      0.997896134853363,
      0.9993959069252014,
      0.999206006526947,
      0.9977720975875854,
      0.9989257454872131,
      0.9996142983436584,
      0.9992251992225647,
      0.9991015195846558,
      0.9997658133506775,
      0.9997334480285645,
      0.9994693398475647,
      0.9992290735244751,
      0.9988364577293396,
      0.9988785982131958,
      0.999474048614502,
      0.9996621012687683,
      0.999608039855957,
      0.9995672106742859,
      0.9995741248130798,
      0.9996556043624878,
      0.9997246861457825,
      0.9996543526649475,
      0.999284565448761,
      0.9991757273674011,
      0.9969847798347473,
      0.9905061721801758,
      0.990502119064331,
      0.9973344802856445,
      0.9957462549209595,
      0.9891387224197388,
      0.9929862022399902,
      0.9972130656242371,
      0.9921368360519409,
      0.983896791934967,
      0.9915359020233154,
      0.9909511208534241,
      0.9971702098846436,
      0.9983077049255371,
      0.9990217685699463,
      0.9981434345245361,
      0.9983455538749695,
      0.9990183115005493,
      0.9988728165626526,
      0.9975721836090088,
      0.9990525841712952,
      0.999309778213501,
      0.9985454082489014,
      0.9986587166786194,
      0.9992510676383972,
      0.9989305734634399
    ],
    [
      0.1322055160999298,
      0.15540742874145508,
      0.1649283617734909,
      0.15913882851600647,
      0.1526060849428177,
      0.15060406923294067,
      0.14866653084754944,
      0.14527221024036407,
      0.13804669678211212,
      0.14797833561897278,
      0.14552903175354004,
      0.135966956615448,
      0.1425219178199768,
      0.1487833559513092,
      0.14580242335796356,
      0.13473349809646606,
      0.1463184356689453,
      0.14875155687332153,
      0.14872002601623535,
      0.1491619348526001,
      0.1589510440826416,
      0.15315113961696625,
      0.15220791101455688,
      0.15627005696296692,
      0.15058046579360962,
      0.14314743876457214,
      0.1432640254497528,
      0.141525536775589,
      0.1362886279821396,
      0.14001256227493286,
      0.14558818936347961,
      0.14166563749313354,
      0.14746162295341492,
      0.14626285433769226,
      0.1799398958683014,
      0.16780517995357513,
      0.17116601765155792,
      0.17681583762168884,
      0.18259084224700928,
      0.19080787897109985,
      0.1933358609676361,
      0.18277615308761597,
      0.18230503797531128,
      0.2007150799036026,
      0.19675618410110474,
      0.18574783205986023,
      0.19812454283237457,
      0.2248533070087433,
      0.22477078437805176,
      0.23628370463848114,
      0.27497047185897827,
      0.29548290371894836,
      0.305397629737854,
      0.31552624702453613,
      0.3330453634262085,
      0.3482588827610016,
      0.34870243072509766,
      0.36277520656585693,
      0.3609936535358429,
      0.36338403820991516,
      0.34820684790611267,
      0.37293294072151184,
      0.39058351516723633,
      0.35265159606933594,
      0.9990428686141968,
      0.9992125630378723,
      0.9991254210472107,
      0.999329149723053,
      0.9992661476135254,
      0.9990336298942566,
      0.9971452355384827,
      0.9863764643669128,
      0.9423300623893738,
      0.9524285197257996,
      0.8910824060440063,
      0.8948153853416443,
      0.8955782055854797,
      0.9333303570747375,
      0.947378396987915,
      0.9867836833000183,
      0.9952530860900879,
      0.9986114501953125,
      0.9988795518875122,
      0.9990533590316772,
      0.9990499019622803,
      0.9993303418159485,
      0.9993782043457031,
      0.9985235333442688,
      0.9977364540100098,
      0.9893674254417419,
      0.9719222784042358,
      0.9257129430770874,
      0.9005111455917358,
      0.9079705476760864,
      0.8990687131881714,
      0.9168505668640137,
      0.9262493848800659,
      0.9640873670578003,
      0.9533282518386841,
      0.9817424416542053,
      0.9761549830436707,
      0.9902568459510803,
      0.9887606501579285,
      0.9962482452392578,
      0.9973344206809998,
      0.9991763830184937,
      0.9980946779251099,
      0.9983801245689392,
      0.997515857219696,
      0.9907910227775574,
      0.9934861660003662,
      0.9988992810249329,
      0.9996843338012695,
      0.9997959136962891,
      0.9973456859588623,
      0.9995577931404114,
      0.9995448589324951,
      0.9998092651367188,
      0.9998148679733276,
      0.9984167814254761,
      0.9983184933662415,
      0.9986757636070251,
      0.9988635778427124,
      0.9972704648971558,
      0.993167519569397,
      0.9945341348648071,
      0.9963573813438416,
      0.9951434135437012,
      0.9955539107322693,
      0.9992098808288574,
      0.9996463656425476,
      0.9997920393943787,
      0.9998890161514282,
      0.9998032450675964,
      0.9998401403427124,
      0.999305248260498,
      0.9993169903755188,
      0.9990044236183167,
      0.9992862939834595,
      0.9975821375846863,
      0.9945772886276245,
      0.992234468460083,
      0.9898025393486023,
      0.9880853295326233,
      0.9827308058738708,
      0.9941678047180176,
      0.9989298582077026,
      0.9994374513626099,
      0.9998098015785217,
      0.9995844960212708,
      0.9984399080276489,
      0.9964219331741333,
      0.985873281955719,
      0.9596560597419739,
      0.9091949462890625,
      0.8653858304023743,
      0.8940325975418091,
      0.9155761003494263,
      0.9721211194992065,
      0.9912267327308655,
      0.9984812140464783,
      0.9987362623214722,
      0.9995794296264648,
      0.9996957778930664,
      0.999836266040802,
      0.999363899230957,
      0.9990270733833313,
      0.992711067199707,
      0.9725345373153687,
      0.9777390956878662,
      0.9584810137748718,
      0.9863667488098145,
      0.9982703924179077,
      0.9989846348762512,
      0.9993191361427307,
      0.9988227486610413,
      0.9984092116355896,
      0.9945865869522095,
      0.9852656722068787,
      0.9656485915184021,
      0.9476041197776794,
      0.9472994208335876,
      0.9121729731559753,
      0.9336044788360596,
      0.9762435555458069,
      0.9946289658546448,
      0.9863977432250977,
      0.9940006136894226,
      0.9727118611335754,
      0.9994587898254395,
      0.9991377592086792,
      0.9988135099411011,
      0.9994957447052002,
      0.999521017074585,
      0.9994041919708252,
      0.999588131904602,
      0.9995720982551575,
      0.9995806217193604,
      0.9994712471961975,
      0.9987121820449829,
      0.9971663355827332,
      0.9926846027374268,
      0.9767822623252869,
      0.9392143487930298,
      0.9261407852172852,
      0.9081767797470093,
      0.854621171951294,
      0.8195791244506836,
      0.8695685863494873,
      0.925116240978241,
      0.9673959612846375,
      0.9749019742012024,
      0.9930037260055542,
      0.9934981465339661,
      0.9964357614517212,
      0.9962074756622314,
      0.9962592720985413,
      0.9945140480995178,
      0.9864454865455627,
      0.9824660420417786,
      0.9856627583503723,
      0.967036783695221,
      0.9624325037002563,
      0.9417527914047241,
      0.9189839363098145,
      0.9451471567153931,
      0.8855834007263184,
      0.8948313593864441,
      0.924978494644165,
      0.8974831104278564,
      0.829657793045044,
      0.8732473850250244,
      0.9024434089660645,
      0.8294450044631958,
      0.8014127016067505,
      0.8830491304397583,
      0.8754152655601501,
      0.8054928779602051,
      0.8078640699386597,
      0.8877527713775635,
      0.8583588004112244,
      0.8103392124176025,
      0.8589606285095215,
      0.9074306488037109,
      0.8713346719741821,
      0.8454089164733887,
      0.9036558866500854,
      0.9350391626358032,
      0.9135883450508118,
      0.9471204876899719,
      0.9786422848701477,
      0.9859619736671448,
      0.9961287379264832,
      0.9989445805549622,
      0.9997692108154297,
      0.9997944235801697,
      0.9994779229164124,
      0.9922260642051697,
      0.996120274066925,
      0.9973393082618713,
      0.9947302937507629,
      0.9954236745834351,
      0.9979331493377686,
      0.9979924559593201,
      0.9951730966567993,
      0.9960949420928955,
      0.9986081719398499,
      0.9971920251846313,
      0.9950754642486572,
      0.9958502650260925,
      0.9983931183815002,
      0.99717116355896,
      0.9933575391769409,
      0.9950546026229858,
      0.9980125427246094,
      0.9963557720184326,
      0.9918763637542725,
      0.9927858710289001,
      0.9970390796661377,
      0.9938247799873352,
      0.9872674345970154,
      0.9945496916770935,
      0.9976423382759094,
      0.9936220645904541,
      0.9863237142562866,
      0.9972597360610962,
      0.9983803629875183,
      0.9949200749397278,
      0.9938843846321106,
      0.9988119006156921,
      0.9976752996444702,
      0.9952332377433777,
      0.998357355594635,
      0.9988792538642883,
      0.9977893233299255,
      0.9982472658157349,
      0.999415934085846,
      0.99894779920578,
      0.9984604120254517,
      0.9995385408401489,
      0.9993808269500732,
      0.9983022809028625,
      0.9991580247879028,
      0.9996820688247681,
      0.9993844628334045,
      0.999283492565155,
      0.9998108148574829,
      0.9997808337211609,
      0.9995731711387634,
      0.9993669986724854,
      0.9989981651306152,
      0.9989883303642273,
      0.999535083770752,
      0.9997158646583557,
      0.9996529221534729,
      0.9996312856674194,
      0.9996297359466553,
      0.999701738357544,
      0.9997733235359192,
      0.9997060298919678,
      0.9993396401405334,
      0.9992225170135498,
      0.9970035552978516,
      0.990490198135376,
      0.9905852675437927,
      0.9974313378334045,
      0.9958778619766235,
      0.9894232749938965,
      0.9933541417121887,
      0.9974678754806519,
      0.9926601052284241,
      0.9850164651870728,
      0.9926585555076599,
      0.9919302463531494,
      0.9975202679634094,
      0.9985669851303101,
      0.9992231726646423,
      0.9985259175300598,
      0.9986370801925659,
      0.9992128610610962,
      0.9991317987442017,
      0.9980738162994385,
      0.9992661476135254,
      0.9994746446609497,
      0.9989233613014221,
      0.9989693760871887,
      0.9994226694107056,
      0.9991670846939087
    ],
    [
      0.2689363658428192,
      0.3203921914100647,
      0.3287445604801178,
      0.34525203704833984,
      0.36563318967819214,
      0.3584463596343994,
      0.3515229821205139,
      0.3476700186729431,
      0.3499198853969574,
      0.3521493077278137,
      0.32727354764938354,
      0.2917110323905945,
      0.2849777936935425,
      0.27386248111724854,
      0.24620333313941956,
      0.23119112849235535,
      0.2420034408569336,
      0.24077744781970978,
      0.22795253992080688,
      0.21568161249160767,
      0.22752824425697327,
      0.21981269121170044,
      0.20361533761024475,
      0.21476471424102783,
      0.20728804171085358,
      0.18316435813903809,
      0.1749793440103531,
      0.17073266208171844,
      0.1624753326177597,
      0.1603764444589615,
      0.17695818841457367,
      0.19208909571170807,
      0.20304866135120392,
      0.1992369145154953,
      0.2201058566570282,
      0.22156918048858643,
      0.21872647106647491,
      0.21189573407173157,
      0.2129606306552887,
      0.23571330308914185,
      0.24578183889389038,
      0.23180782794952393,
      0.22977182269096375,
      0.2634711265563965,
      0.2835013270378113,
      0.2729571461677551,
      0.28678393363952637,
      0.3202555179595947,
      0.34311074018478394,
      0.3420600891113281,
      0.36276304721832275,
      0.37382835149765015,
      0.3867207169532776,
      0.395377516746521,
      0.40446141362190247,
      0.409988671541214,
      0.4109494984149933,
      0.4296720623970032,
      0.42763569951057434,
      0.43294283747673035,
      0.473349004983902,
      0.4900934398174286,
      0.5113861560821533,
      0.5408070087432861,
      0.9989460706710815,
      0.9989629983901978,
      0.9989197850227356,
      0.9991633296012878,
      0.9991309642791748,
      0.998904287815094,
      0.996804416179657,
      0.9848325252532959,
      0.9423359632492065,
      0.950558066368103,
      0.8896374702453613,
      0.8948312997817993,
      0.8962048888206482,
      0.9334750175476074,
      0.9481487274169922,
      0.9866048693656921,
      0.9950873851776123,
      0.9986563920974731,
      0.9989454746246338,
      0.9991008043289185,
      0.9991064071655273,
      0.9993872046470642,
      0.9994145035743713,
      0.9985789060592651,
      0.997654378414154,
      0.9888010025024414,
      0.9713801145553589,
      0.9273052215576172,
      0.8968031406402588,
      0.9058181047439575,
      0.8967652320861816,
      0.9171127080917358,
      0.9291866421699524,
      0.963874340057373,
      0.954484760761261,
      0.982606053352356,
      0.9773433208465576,
      0.991459310054779,
      0.9905785322189331,
      0.997096061706543,
      0.997960090637207,
      0.9993832111358643,
      0.9985963702201843,
      0.9988372921943665,
      0.9981143474578857,
      0.9921681880950928,
      0.9947562217712402,
      0.9991804957389832,
      0.9997690320014954,
      0.9998398423194885,
      0.9978155493736267,
      0.9996568560600281,
      0.9996399879455566,
      0.9998475313186646,
      0.9998472929000854,
      0.9987649917602539,
      0.9987799525260925,
      0.9990378618240356,
      0.9991860389709473,
      0.9978530406951904,
      0.9944396615028381,
      0.9958334565162659,
      0.99722820520401,
      0.9961885213851929,
      0.9966444969177246,
      0.9994129538536072,
      0.9997329711914062,
      0.9998351335525513,
      0.9999102354049683,
      0.9998408555984497,
      0.999872624874115,
      0.9994454383850098,
      0.9994688630104065,
      0.9992449283599854,
      0.999459445476532,
      0.9981753826141357,
      0.9957895278930664,
      0.9936621785163879,
      0.991534411907196,
      0.9901285767555237,
      0.984896183013916,
      0.9949497580528259,
      0.9990873336791992,
      0.9995236396789551,
      0.9998481869697571,
      0.9996686577796936,
      0.9987027645111084,
      0.9969735145568848,
      0.9862707257270813,
      0.9595605731010437,
      0.9106068015098572,
      0.8742269277572632,
      0.9008176922798157,
      0.9211431741714478,
      0.972296953201294,
      0.9911277294158936,
      0.998632550239563,
      0.9988446831703186,
      0.9996557235717773,
      0.9997578859329224,
      0.9998660087585449,
      0.9994750022888184,
      0.9991902112960815,
      0.9938117861747742,
      0.974807620048523,
      0.9788095951080322,
      0.960529088973999,
      0.9866400361061096,
      0.9984285831451416,
      0.9990954399108887,
      0.9994061589241028,
      0.9989685416221619,
      0.9986203908920288,
      0.9949389696121216,
      0.985641598701477,
      0.9662265777587891,
      0.9491842985153198,
      0.9501147270202637,
      0.9093271493911743,
      0.9322124719619751,
      0.9752016067504883,
      0.9945837259292603,
      0.9852364659309387,
      0.9934363961219788,
      0.9698309302330017,
      0.9995020627975464,
      0.9992187023162842,
      0.99891197681427,
      0.9995602965354919,
      0.9995629787445068,
      0.9994444251060486,
      0.9996116161346436,
      0.9996072053909302,
      0.9996184706687927,
      0.9994670748710632,
      0.9986813068389893,
      0.9968733191490173,
      0.9916142225265503,
      0.9727783203125,
      0.9318386316299438,
      0.9131302237510681,
      0.9014415740966797,
      0.8363314270973206,
      0.7986361384391785,
      0.8585762977600098,
      0.9198624491691589,
      0.9664115905761719,
      0.9725892543792725,
      0.9904263615608215,
      0.9908373355865479,
      0.9948773384094238,
      0.9943169355392456,
      0.9942574501037598,
      0.9919918179512024,
      0.9810900688171387,
      0.9750893712043762,
      0.9790348410606384,
      0.9554727673530579,
      0.9515004754066467,
      0.9320673942565918,
      0.9141604900360107,
      0.9417386054992676,
      0.8701812028884888,
      0.893190860748291,
      0.9261035919189453,
      0.8849611282348633,
      0.8107929229736328,
      0.8681421279907227,
      0.9000355005264282,
      0.8342747092247009,
      0.8044483065605164,
      0.8738948106765747,
      0.8758861422538757,
      0.8107964396476746,
      0.807158887386322,
      0.8823192715644836,
      0.8588172197341919,
      0.8165342807769775,
      0.8609143495559692,
      0.9163349866867065,
      0.8814767599105835,
      0.8591518402099609,
      0.9055927991867065,
      0.9345566034317017,
      0.9186391830444336,
      0.9506266117095947,
      0.9800679683685303,
      0.9875505566596985,
      0.9967151880264282,
      0.9991690516471863,
      0.9998219609260559,
      0.999836802482605,
      0.9995647072792053,
      0.9932621121406555,
      0.9968273043632507,
      0.9978349208831787,
      0.9955040216445923,
      0.9960170388221741,
      0.998287558555603,
      0.9983289241790771,
      0.9956868886947632,
      0.9964330196380615,
      0.998772919178009,
      0.9974640607833862,
      0.9952512383460999,
      0.9961850643157959,
      0.9985732436180115,
      0.9969941973686218,
      0.9929437637329102,
      0.9949724078178406,
      0.9980727434158325,
      0.996037483215332,
      0.9917024374008179,
      0.9932150840759277,
      0.997199296951294,
      0.9938203692436218,
      0.987213134765625,
      0.9944931268692017,
      0.9976058602333069,
      0.9933443069458008,
      0.9866747856140137,
      0.9972694516181946,
      0.9983900189399719,
      0.9947582483291626,
      0.9936299324035645,
      0.9988933205604553,
      0.9976540207862854,
      0.9948843121528625,
      0.9983674883842468,
      0.9989784955978394,
      0.9979225397109985,
      0.9982334971427917,
      0.9994734525680542,
      0.9990754723548889,
      0.9985476136207581,
      0.9995576739311218,
      0.9994528293609619,
      0.9984813332557678,
      0.999157190322876,
      0.9996961951255798,
      0.9994519948959351,
      0.9993681907653809,
      0.9998224973678589,
      0.9997988939285278,
      0.9996241927146912,
      0.9994519352912903,
      0.9990618228912354,
      0.9990114569664001,
      0.9995185136795044,
      0.9997152090072632,
      0.9996283650398254,
      0.9996259212493896,
      0.9996241331100464,
      0.9996991753578186,
      0.9997813105583191,
      0.9996968507766724,
      0.9992213249206543,
      0.9988915324211121,
      0.9954243302345276,
      0.9870254397392273,
      0.9872995615005493,
      0.9960184097290039,
      0.9941328167915344,
      0.9860755205154419,
      0.9918897151947021,
      0.9967036247253418,
      0.9901732206344604,
      0.9818756580352783,
      0.9912800788879395,
      0.9906706213951111,
      0.9969447255134583,
      0.9983855485916138,
      0.9991960525512695,
      0.9985144138336182,
      0.9985558986663818,
      0.9991752505302429,
      0.9991398453712463,
      0.9980937242507935,
      0.9992612600326538,
      0.9994733929634094,
      0.9989811778068542,
      0.9990352988243103,
      0.9994453191757202,
      0.9992240071296692
    ],
    [
      0.35599446296691895,
      0.4000014066696167,
      0.40536004304885864,
      0.41035473346710205,
      0.43249720335006714,
      0.44886356592178345,
      0.4382699131965637,
      0.42843034863471985,
      0.4468122124671936,
      0.4542539119720459,
      0.44354182481765747,
      0.42932310700416565,
      0.42644378542900085,
      0.4094804525375366,
      0.374514639377594,
      0.34079140424728394,
      0.3360362648963928,
      0.30564549565315247,
      0.28219082951545715,
      0.2617614269256592,
      0.27601033449172974,
      0.25278106331825256,
      0.2314215749502182,
      0.234164759516716,
      0.2355802357196808,
      0.21073752641677856,
      0.21962663531303406,
      0.22619707882404327,
      0.21559162437915802,
      0.20812487602233887,
      0.21966755390167236,
      0.2304697483778,
      0.2394552081823349,
      0.24587376415729523,
      0.2591497302055359,
      0.2769227921962738,
      0.2905125617980957,
      0.2890470623970032,
      0.29251497983932495,
      0.3226412236690521,
      0.3404281735420227,
      0.33291563391685486,
      0.3531058430671692,
      0.3945130407810211,
      0.41772180795669556,
      0.41219422221183777,
      0.44985431432724,
      0.46949541568756104,
      0.49157077074050903,
      0.4981268048286438,
      0.5054197907447815,
      0.4965931475162506,
      0.49778199195861816,
      0.5055819749832153,
      0.4990375339984894,
      0.49629443883895874,
      0.5169744491577148,
      0.5483992099761963,
      0.5220942497253418,
      0.5399781465530396,
      0.5926109552383423,
      0.5915441513061523,
      0.594582736492157,
      0.6153732538223267,
      0.9991037845611572,
      0.9990822076797485,
      0.9990143775939941,
      0.9991715550422668,
      0.9991713166236877,
      0.9989263415336609,
      0.9966527223587036,
      0.9832789897918701,
      0.9390527009963989,
      0.9479063153266907,
      0.8827856779098511,
      0.8948912620544434,
      0.8979849815368652,
      0.9353941679000854,
      0.9484732747077942,
      0.986085832118988,
      0.9943597316741943,
      0.9986959099769592,
      0.9991480708122253,
      0.9994342923164368,
      0.9993900060653687,
      0.9995512962341309,
      0.999530017375946,
      0.9986671805381775,
      0.9975728392601013,
      0.9881210923194885,
      0.9687587022781372,
      0.9208188652992249,
      0.8919963240623474,
      0.8988445997238159,
      0.8884514570236206,
      0.9127495288848877,
      0.9264270663261414,
      0.9620471000671387,
      0.9542188048362732,
      0.9829484820365906,
      0.9786161780357361,
      0.9933692812919617,
      0.9940189719200134,
      0.9984128475189209,
      0.998985767364502,
      0.9996857047080994,
      0.9993296265602112,
      0.9994397163391113,
      0.9988641738891602,
      0.9943157434463501,
      0.9971590638160706,
      0.9995945692062378,
      0.9998783469200134,
      0.9998973608016968,
      0.9985028505325317,
      0.9997875094413757,
      0.9997681379318237,
      0.9998923540115356,
      0.9998887777328491,
      0.9992111921310425,
      0.9993265271186829,
      0.9994720220565796,
      0.9995673894882202,
      0.9986676573753357,
      0.9964305758476257,
      0.9976743459701538,
      0.9984622597694397,
      0.997731626033783,
      0.9976838231086731,
      0.9996219873428345,
      0.9998266100883484,
      0.9998860359191895,
      0.9999353885650635,
      0.999885618686676,
      0.999916672706604,
      0.9996513724327087,
      0.9996902942657471,
      0.9996079802513123,
      0.9997199773788452,
      0.9991199970245361,
      0.9978984594345093,
      0.9968739151954651,
      0.9949744343757629,
      0.9927718639373779,
      0.9858017563819885,
      0.9949381947517395,
      0.9992340803146362,
      0.999609649181366,
      0.9998959302902222,
      0.9997880458831787,
      0.9991093277931213,
      0.9976928234100342,
      0.9867318868637085,
      0.9596489667892456,
      0.9059321880340576,
      0.8630231618881226,
      0.8928990364074707,
      0.916239857673645,
      0.9700393080711365,
      0.9902415871620178,
      0.9986261129379272,
      0.9989627003669739,
      0.9997140765190125,
      0.9998143911361694,
      0.9999023079872131,
      0.9995602965354919,
      0.9993140697479248,
      0.99413001537323,
      0.9738569259643555,
      0.9768553972244263,
      0.9578598737716675,
      0.9851146340370178,
      0.9984515905380249,
      0.99922776222229,
      0.9995290040969849,
      0.9991316199302673,
      0.9987936615943909,
      0.9949790239334106,
      0.9845343828201294,
      0.9617344737052917,
      0.9431978464126587,
      0.9449210166931152,
      0.9047248959541321,
      0.9295403361320496,
      0.974205732345581,
      0.99418044090271,
      0.9837823510169983,
      0.9931111931800842,
      0.968212902545929,
      0.9996499419212341,
      0.9995558857917786,
      0.9993333220481873,
      0.9997560381889343,
      0.9996761679649353,
      0.9994950890541077,
      0.9996715784072876,
      0.9996898770332336,
      0.9997275471687317,
      0.9995624423027039,
      0.9988579750061035,
      0.9968280792236328,
      0.9905673265457153,
      0.9704858064651489,
      0.925003170967102,
      0.9053400754928589,
      0.8932498097419739,
      0.8295103907585144,
      0.7915262579917908,
      0.8556581735610962,
      0.9207004308700562,
      0.9652867317199707,
      0.9699274897575378,
      0.9889343976974487,
      0.9894312024116516,
      0.9942330718040466,
      0.9936537146568298,
      0.9936476945877075,
      0.9913244247436523,
      0.97806715965271,
      0.9702086448669434,
      0.9744334816932678,
      0.9467949271202087,
      0.943854808807373,
      0.9238449931144714,
      0.9118719100952148,
      0.9389632344245911,
      0.8675397038459778,
      0.8914333581924438,
      0.9277079105377197,
      0.8812141418457031,
      0.8050002455711365,
      0.8612414598464966,
      0.8928430080413818,
      0.8293284177780151,
      0.7972387671470642,
      0.8659981489181519,
      0.8703725337982178,
      0.8035242557525635,
      0.7982879877090454,
      0.8738068342208862,
      0.85114586353302,
      0.8077012896537781,
      0.8526307344436646,
      0.9063433408737183,
      0.86857008934021,
      0.8436119556427002,
      0.9087244868278503,
      0.9318272471427917,
      0.9196001291275024,
      0.9474596977233887,
      0.9788804650306702,
      0.9872422814369202,
      0.9970749020576477,
      0.9993942379951477,
      0.9998875856399536,
      0.9998955726623535,
      0.999725878238678,
      0.9961909651756287,
      0.9984357953071594,
      0.9989529848098755,
      0.9978007078170776,
      0.9981317520141602,
      0.9992716312408447,
      0.9992785453796387,
      0.9980266094207764,
      0.9981486201286316,
      0.9993919730186462,
      0.9988393783569336,
      0.997493326663971,
      0.9980013966560364,
      0.9992749094963074,
      0.9988829493522644,
      0.9968797564506531,
      0.9966909289360046,
      0.998725950717926,
      0.9982331395149231,
      0.9950162172317505,
      0.9943793416023254,
      0.9980089664459229,
      0.9964863657951355,
      0.9900400042533875,
      0.9951112270355225,
      0.9983020424842834,
      0.9953050017356873,
      0.9869484305381775,
      0.9972747564315796,
      0.998706579208374,
      0.9951050281524658,
      0.9930360317230225,
      0.9990273714065552,
      0.9980512857437134,
      0.9947081804275513,
      0.9983793497085571,
      0.9992434978485107,
      0.9983784556388855,
      0.9983708262443542,
      0.9995887279510498,
      0.9994216561317444,
      0.9989874958992004,
      0.9996448159217834,
      0.9996710419654846,
      0.9991266131401062,
      0.9994210600852966,
      0.9997698664665222,
      0.999648928642273,
      0.9995799660682678,
      0.9998743534088135,
      0.9998530149459839,
      0.9997459650039673,
      0.9996346235275269,
      0.9993427991867065,
      0.9993147850036621,
      0.9996454119682312,
      0.9997643232345581,
      0.9997093081474304,
      0.9997183084487915,
      0.999716579914093,
      0.9997646808624268,
      0.9998448491096497,
      0.9997758269309998,
      0.9993158578872681,
      0.9988532066345215,
      0.9945419430732727,
      0.9839264154434204,
      0.9849061369895935,
      0.9951918125152588,
      0.9928445816040039,
      0.9820933938026428,
      0.9905688166618347,
      0.996163010597229,
      0.9876173138618469,
      0.9783238172531128,
      0.9907011389732361,
      0.9902485013008118,
      0.9970338344573975,
      0.9987338185310364,
      0.9994737505912781,
      0.9990776181221008,
      0.9990368485450745,
      0.9994656443595886,
      0.999459445476532,
      0.9987818598747253,
      0.9995308518409729,
      0.9996634721755981,
      0.9993754625320435,
      0.9993755221366882,
      0.9996306896209717,
      0.9994795322418213
    ],
    [
      0.4325232207775116,
      0.4806516468524933,
      0.4893597364425659,
      0.47471851110458374,
      0.5084978342056274,
      0.5530213713645935,
      0.5128445625305176,
      0.5017271637916565,
      0.5266548991203308,
      0.5438394546508789,
      0.5094015598297119,
      0.4997222125530243,
      0.5089243054389954,
      0.49603667855262756,
      0.463797926902771,
      0.4303776025772095,
      0.4479500651359558,
      0.43081215023994446,
      0.38548925518989563,
      0.361615926027298,
      0.37093591690063477,
      0.3377831280231476,
      0.31298890709877014,
      0.3187307119369507,
      0.3122859299182892,
      0.2927161455154419,
      0.2887750267982483,
      0.2975645661354065,
      0.3045162558555603,
      0.29713529348373413,
      0.30600014328956604,
      0.3258419930934906,
      0.32731887698173523,
      0.3291270136833191,
      0.34240081906318665,
      0.3735116422176361,
      0.3865605592727661,
      0.3931434750556946,
      0.4128933548927307,
      0.48208868503570557,
      0.49911564588546753,
      0.4792572855949402,
      0.5560556650161743,
      0.5638483166694641,
      0.562962532043457,
      0.5826147794723511,
      0.618341326713562,
      0.5953909754753113,
      0.5939169526100159,
      0.6135185956954956,
      0.6300683617591858,
      0.6169342398643494,
      0.6008787155151367,
      0.6426986455917358,
      0.6388185024261475,
      0.6266691088676453,
      0.6526232361793518,
      0.6693269610404968,
      0.6421235203742981,
      0.64969402551651,
      0.6855292320251465,
      0.6750806570053101,
      0.6609890460968018,
      0.6666384935379028,
      0.9994432330131531,
      0.999401330947876,
      0.9993345737457275,
      0.9993224143981934,
      0.999367356300354,
      0.9989668130874634,
      0.9964866042137146,
      0.9814685583114624,
      0.9380267262458801,
      0.9462177753448486,
      0.8854333162307739,
      0.8965287208557129,
      0.8956295251846313,
      0.9407604932785034,
      0.9480750560760498,
      0.9860079884529114,
      0.9936128258705139,
      0.9988253116607666,
      0.9993630051612854,
      0.9997110962867737,
      0.9996898770332336,
      0.9997319579124451,
      0.9996805191040039,
      0.9988020658493042,
      0.9975828528404236,
      0.9885202646255493,
      0.9676984548568726,
      0.9196289777755737,
      0.8886794447898865,
      0.8928686380386353,
      0.8850376605987549,
      0.9159321188926697,
      0.9211750626564026,
      0.9603785872459412,
      0.9542116522789001,
      0.9843000769615173,
      0.9818933010101318,
      0.995959997177124,
      0.9977437853813171,
      0.9994776248931885,
      0.9996904730796814,
      0.9998759627342224,
      0.9997872114181519,
      0.9998358488082886,
      0.9995754957199097,
      0.9984939694404602,
      0.9993886947631836,
      0.9998899102210999,
      0.9999525547027588,
      0.999943196773529,
      0.9991755485534668,
      0.999894380569458,
      0.9998987317085266,
      0.999941885471344,
      0.999925971031189,
      0.9996965527534485,
      0.9998356103897095,
      0.9998469352722168,
      0.9998833537101746,
      0.9994425177574158,
      0.9989982843399048,
      0.9996280670166016,
      0.9998239278793335,
      0.9997075796127319,
      0.9996444582939148,
      0.999887228012085,
      0.9999307990074158,
      0.9999321699142456,
      0.9999586939811707,
      0.9999170303344727,
      0.9999520182609558,
      0.9998250603675842,
      0.9998523592948914,
      0.9998381733894348,
      0.9998893141746521,
      0.9997455477714539,
      0.9994447231292725,
      0.999255895614624,
      0.9984866380691528,
      0.9961187243461609,
      0.9888290166854858,
      0.9951075315475464,
      0.9993616342544556,
      0.9996542930603027,
      0.999929666519165,
      0.9998818635940552,
      0.9995105862617493,
      0.9984744191169739,
      0.9868111610412598,
      0.9590306282043457,
      0.9058055877685547,
      0.862655758857727,
      0.8890550136566162,
      0.9129563570022583,
      0.9674336910247803,
      0.9881277084350586,
      0.9984138011932373,
      0.9990002512931824,
      0.9997521042823792,
      0.9998557567596436,
      0.9999373555183411,
      0.9996658563613892,
      0.999555230140686,
      0.996171772480011,
      0.9773469567298889,
      0.9754588007926941,
      0.9573081731796265,
      0.9836167097091675,
      0.9983513355255127,
      0.9993768334388733,
      0.9996342062950134,
      0.9991952180862427,
      0.9989174008369446,
      0.9950993061065674,
      0.9837622046470642,
      0.9612048268318176,
      0.9407476186752319,
      0.9415100812911987,
      0.9002764225006104,
      0.9261841177940369,
      0.9723007678985596,
      0.9936915040016174,
      0.9820616245269775,
      0.9932219386100769,
      0.970268189907074,
      0.9997638463973999,
      0.9998060464859009,
      0.9996728897094727,
      0.9998869299888611,
      0.999811589717865,
      0.9995979070663452,
      0.9997884631156921,
      0.9998077750205994,
      0.9998589754104614,
      0.9997411370277405,
      0.9993950128555298,
      0.9976171255111694,
      0.9902187585830688,
      0.968802809715271,
      0.9226730465888977,
      0.9000506401062012,
      0.8915766477584839,
      0.828140914440155,
      0.7893196940422058,
      0.8504054546356201,
      0.9192142486572266,
      0.9618648290634155,
      0.965674877166748,
      0.9862444996833801,
      0.9871508479118347,
      0.9929213523864746,
      0.9926472306251526,
      0.9927992224693298,
      0.9901819229125977,
      0.9723109006881714,
      0.9584921598434448,
      0.9670791029930115,
      0.934837818145752,
      0.9346769452095032,
      0.9187676906585693,
      0.9062705039978027,
      0.9364633560180664,
      0.8702337741851807,
      0.8968931436538696,
      0.931411862373352,
      0.8748022317886353,
      0.8036322593688965,
      0.8658347129821777,
      0.8902903199195862,
      0.8224043846130371,
      0.7937663197517395,
      0.8652942180633545,
      0.8677133917808533,
      0.7990561723709106,
      0.8057682514190674,
      0.8765247464179993,
      0.8528392910957336,
      0.8129673004150391,
      0.8625369668006897,
      0.9093272089958191,
      0.8717114329338074,
      0.8540581464767456,
      0.9283028841018677,
      0.9422527551651001,
      0.9201905727386475,
      0.9511519074440002,
      0.9791970252990723,
      0.9906928539276123,
      0.9989922642707825,
      0.9997901916503906,
      0.9999476075172424,
      0.9999420642852783,
      0.9998559951782227,
      0.9987789392471313,
      0.9996935725212097,
      0.9997297525405884,
      0.9995756149291992,
      0.9997419714927673,
      0.9998679161071777,
      0.9998408555984497,
      0.9996986985206604,
      0.9998006224632263,
      0.9998761415481567,
      0.9997466802597046,
      0.9996854066848755,
      0.9996163845062256,
      0.999764084815979,
      0.999729335308075,
      0.9994444251060486,
      0.9982942938804626,
      0.9992198944091797,
      0.9994703531265259,
      0.9977880120277405,
      0.9960674047470093,
      0.9987841248512268,
      0.9989675879478455,
      0.9945324063301086,
      0.9961771368980408,
      0.9990395903587341,
      0.9977602958679199,
      0.9890241026878357,
      0.9975342154502869,
      0.9992417693138123,
      0.9965717196464539,
      0.9928684234619141,
      0.9992769360542297,
      0.9990154504776001,
      0.9961519837379456,
      0.9985622763633728,
      0.9996405243873596,
      0.9992849826812744,
      0.9988569617271423,
      0.9998095631599426,
      0.9998278021812439,
      0.9997130036354065,
      0.9998580813407898,
      0.9998975992202759,
      0.9997843503952026,
      0.9998217225074768,
      0.9998936653137207,
      0.9998518824577332,
      0.9998044371604919,
      0.9999419450759888,
      0.999925434589386,
      0.9998825788497925,
      0.9998408555984497,
      0.999728798866272,
      0.9997435808181763,
      0.9998576641082764,
      0.9998688101768494,
      0.9998573660850525,
      0.9998564124107361,
      0.9998491406440735,
      0.999867856502533,
      0.9999349117279053,
      0.9998992681503296,
      0.9995445013046265,
      0.99910968542099,
      0.9943250417709351,
      0.9825515747070312,
      0.9852094650268555,
      0.9964039921760559,
      0.992926836013794,
      0.982613742351532,
      0.9921160340309143,
      0.997224748134613,
      0.9878312349319458,
      0.9811323881149292,
      0.9945504665374756,
      0.9948726892471313,
      0.9988313913345337,
      0.9995993375778198,
      0.9998491406440735,
      0.9997676610946655,
      0.9997281432151794,
      0.9998500347137451,
      0.99985671043396,
      0.9996548295021057,
      0.9998735785484314,
      0.9999018311500549,
      0.9998271465301514,
      0.9998226165771484,
      0.9998849034309387,
      0.9998177289962769
    ],
    [
      0.4899405241012573,
      0.5474386215209961,
      0.5767488479614258,
      0.5627450346946716,
      0.6052258014678955,
      0.6556993126869202,
      0.6321353912353516,
      0.5918956995010376,
      0.6362441778182983,
      0.6577084064483643,
      0.5978509783744812,
      0.5918464660644531,
      0.6221750974655151,
      0.609178900718689,
      0.5551097393035889,
      0.5267525911331177,
      0.5509133338928223,
      0.5250926613807678,
      0.4996097981929779,
      0.4800342321395874,
      0.4848071336746216,
      0.45411139726638794,
      0.4149284362792969,
      0.43859657645225525,
      0.41734811663627625,
      0.3734860122203827,
      0.3805878162384033,
      0.39373525977134705,
      0.3843609094619751,
      0.3745972514152527,
      0.4000760018825531,
      0.43369895219802856,
      0.41458937525749207,
      0.40764638781547546,
      0.4300071895122528,
      0.47533512115478516,
      0.4839913249015808,
      0.4754137098789215,
      0.5141571164131165,
      0.57900071144104,
      0.5818773508071899,
      0.5660618543624878,
      0.637598991394043,
      0.6227661371231079,
      0.6030610799789429,
      0.6390420794487,
      0.6834710836410522,
      0.6431717872619629,
      0.63761305809021,
      0.6779617667198181,
      0.6998191475868225,
      0.6642528772354126,
      0.6627989411354065,
      0.7253804206848145,
      0.7123803496360779,
      0.6844985485076904,
      0.706104040145874,
      0.7456080913543701,
      0.7126384377479553,
      0.7025884389877319,
      0.7412999868392944,
      0.7304702401161194,
      0.7096336483955383,
      0.7102782726287842,
      0.9996028542518616,
      0.9996082782745361,
      0.9995501637458801,
      0.9994837641716003,
      0.9995421767234802,
      0.9990801811218262,
      0.9969777464866638,
      0.9839434623718262,
      0.9425303339958191,
      0.9495630264282227,
      0.8949633836746216,
      0.9065065383911133,
      0.9047414064407349,
      0.9483566284179688,
      0.9551194310188293,
      0.9873203635215759,
      0.994260311126709,
      0.9989072680473328,
      0.9994612336158752,
      0.9997807145118713,
      0.9997676014900208,
      0.9997901320457458,
      0.9997328519821167,
      0.998936116695404,
      0.9977342486381531,
      0.9897810816764832,
      0.9695261716842651,
      0.9222443699836731,
      0.8874115347862244,
      0.8922214508056641,
      0.8848609328269958,
      0.9156213998794556,
      0.9230101704597473,
      0.9631543159484863,
      0.9584212303161621,
      0.9878482222557068,
      0.9855585098266602,
      0.99747234582901,
      0.9988476037979126,
      0.9996970891952515,
      0.9998212456703186,
      0.9999164342880249,
      0.9998795986175537,
      0.9999110698699951,
      0.9997527003288269,
      0.9993910193443298,
      0.9996905326843262,
      0.9999378323554993,
      0.9999687671661377,
      0.9999550580978394,
      0.9993463158607483,
      0.9999207258224487,
      0.9999310970306396,
      0.9999558329582214,
      0.9999361038208008,
      0.9997682571411133,
      0.9998995661735535,
      0.9998914003372192,
      0.9999262690544128,
      0.9995895028114319,
      0.9993482232093811,
      0.9998200535774231,
      0.9999282956123352,
      0.9998915791511536,
      0.999861478805542,
      0.9999332427978516,
      0.9999522566795349,
      0.9999430775642395,
      0.9999644160270691,
      0.999921441078186,
      0.9999599456787109,
      0.9998664259910583,
      0.9998972415924072,
      0.9998807907104492,
      0.999921977519989,
      0.9998543858528137,
      0.9997009634971619,
      0.9996971487998962,
      0.9993769526481628,
      0.9977365732192993,
      0.990993082523346,
      0.9960982799530029,
      0.9994887113571167,
      0.9996994137763977,
      0.9999403357505798,
      0.9999094009399414,
      0.9996686577796936,
      0.998909592628479,
      0.9884365200996399,
      0.9602853059768677,
      0.9097965359687805,
      0.8672818541526794,
      0.8966308832168579,
      0.9196422100067139,
      0.9708038568496704,
      0.9900821447372437,
      0.9986352324485779,
      0.999208927154541,
      0.9997987747192383,
      0.9998909831047058,
      0.9999516010284424,
      0.9997370839118958,
      0.9996898174285889,
      0.9977823495864868,
      0.9809219241142273,
      0.9787610173225403,
      0.9616422653198242,
      0.9877678751945496,
      0.9987413287162781,
      0.9995125532150269,
      0.9996970891952515,
      0.9993337392807007,
      0.9990812540054321,
      0.9957957863807678,
      0.985371470451355,
      0.9640806913375854,
      0.9432711601257324,
      0.9423878788948059,
      0.9010749459266663,
      0.9250556826591492,
      0.9741588234901428,
      0.9943903684616089,
      0.9844218492507935,
      0.9941949248313904,
      0.9753132462501526,
      0.9998103976249695,
      0.9998579621315002,
      0.999762237071991,
      0.9999192357063293,
      0.9998578429222107,
      0.9996765851974487,
      0.9998329281806946,
      0.9998489618301392,
      0.9998984932899475,
      0.9998185634613037,
      0.9995908737182617,
      0.9982606172561646,
      0.9917493462562561,
      0.9712479114532471,
      0.9256611466407776,
      0.9023749828338623,
      0.8896270394325256,
      0.8251076340675354,
      0.7902123928070068,
      0.8512378931045532,
      0.9159404039382935,
      0.9651505947113037,
      0.9671601057052612,
      0.9875689148902893,
      0.9880782961845398,
      0.9934548139572144,
      0.9931968450546265,
      0.9936684966087341,
      0.9908047318458557,
      0.9708807468414307,
      0.9568778276443481,
      0.9671468734741211,
      0.9351152181625366,
      0.9361478090286255,
      0.9207091331481934,
      0.9043750166893005,
      0.9407535791397095,
      0.8690717816352844,
      0.9036407470703125,
      0.9367499947547913,
      0.8782078623771667,
      0.8061293959617615,
      0.865872323513031,
      0.8926448822021484,
      0.8234483003616333,
      0.7959802746772766,
      0.8716316819190979,
      0.872921347618103,
      0.8026193380355835,
      0.8161367177963257,
      0.8871970772743225,
      0.8611943125724792,
      0.8237601518630981,
      0.8769672513008118,
      0.9190841317176819,
      0.8840926289558411,
      0.8710665106773376,
      0.9402358531951904,
      0.9525610208511353,
      0.9275543689727783,
      0.9595438838005066,
      0.9853330254554749,
      0.9951064586639404,
      0.9995622634887695,
      0.9998867511749268,
      0.999962568283081,
      0.9999518990516663,
      0.9998824000358582,
      0.9990553855895996,
      0.9998053908348083,
      0.9998052716255188,
      0.9997313022613525,
      0.999860942363739,
      0.9999252557754517,
      0.9999006390571594,
      0.9998503923416138,
      0.9999034404754639,
      0.9999316930770874,
      0.9998487830162048,
      0.9998559355735779,
      0.9998196959495544,
      0.9998517632484436,
      0.9998161196708679,
      0.9996697902679443,
      0.998759925365448,
      0.9993592500686646,
      0.999649703502655,
      0.9984075427055359,
      0.9970111846923828,
      0.9990540146827698,
      0.999399721622467,
      0.9961650967597961,
      0.9969819784164429,
      0.99925696849823,
      0.9984275102615356,
      0.991249680519104,
      0.9978772401809692,
      0.9994239807128906,
      0.9974373579025269,
      0.9945827126502991,
      0.9994133710861206,
      0.9993393421173096,
      0.9971187114715576,
      0.9987680912017822,
      0.9997542500495911,
      0.999563992023468,
      0.999086320400238,
      0.9998583793640137,
      0.9998985528945923,
      0.9998646974563599,
      0.9999094605445862,
      0.9999346137046814,
      0.9998896718025208,
      0.9999018311500549,
      0.9999238848686218,
      0.9998898506164551,
      0.9998509287834167,
      0.9999560713768005,
      0.9999440312385559,
      0.9999138712882996,
      0.999879002571106,
      0.9998197555541992,
      0.9998376965522766,
      0.9999048113822937,
      0.9999039769172668,
      0.9998902082443237,
      0.9998964667320251,
      0.9998911023139954,
      0.9999024271965027,
      0.9999558925628662,
      0.9999322891235352,
      0.999657928943634,
      0.9993369579315186,
      0.9950747489929199,
      0.9842297434806824,
      0.9876474738121033,
      0.9975019097328186,
      0.9943243861198425,
      0.9862373471260071,
      0.9945152401924133,
      0.9982115030288696,
      0.9906858205795288,
      0.9865454435348511,
      0.9971431493759155,
      0.9976462125778198,
      0.999424934387207,
      0.9997894167900085,
      0.9999167323112488,
      0.9998750686645508,
      0.9998550415039062,
      0.9999181032180786,
      0.999920129776001,
      0.999806821346283,
      0.9999293088912964,
      0.9999444484710693,
      0.9998996257781982,
      0.999894917011261,
      0.9999339580535889,
      0.9998792409896851
    ],
    [
      0.5400621891021729,
      0.5989102721214294,
      0.6348476409912109,
      0.6269246339797974,
      0.6556020975112915,
      0.7073420286178589,
      0.6831671595573425,
      0.6497794985771179,
      0.6890497207641602,
      0.7186580300331116,
      0.6548335552215576,
      0.6469692587852478,
      0.6931740045547485,
      0.6687379479408264,
      0.6237001419067383,
      0.6154349446296692,
      0.647608757019043,
      0.5976706743240356,
      0.5827315449714661,
      0.5669552683830261,
      0.5687757730484009,
      0.5322401523590088,
      0.5160989761352539,
      0.5279377698898315,
      0.49239832162857056,
      0.44980406761169434,
      0.4720152020454407,
      0.46052035689353943,
      0.45247119665145874,
      0.45771902799606323,
      0.4757983982563019,
      0.48956525325775146,
      0.4807671308517456,
      0.47735682129859924,
      0.4998687505722046,
      0.5572835206985474,
      0.557805061340332,
      0.5504314303398132,
      0.5867118835449219,
      0.6352353096008301,
      0.629177451133728,
      0.624468207359314,
      0.6794354915618896,
      0.6553953289985657,
      0.6420003771781921,
      0.6772264242172241,
      0.7247783541679382,
      0.6813353300094604,
      0.681704044342041,
      0.7301297187805176,
      0.7447006702423096,
      0.696344256401062,
      0.7065181732177734,
      0.7750430107116699,
      0.7492791414260864,
      0.7124592065811157,
      0.7389792203903198,
      0.7830278873443604,
      0.7395126223564148,
      0.7284432053565979,
      0.7702439427375793,
      0.7639322280883789,
      0.73893803358078,
      0.7436358332633972,
      0.9997076988220215,
      0.9997426271438599,
      0.9997059106826782,
      0.9995936155319214,
      0.999675452709198,
      0.9992002844810486,
      0.9975226521492004,
      0.987051248550415,
      0.9470525979995728,
      0.9535794258117676,
      0.903311550617218,
      0.913835346698761,
      0.9110726118087769,
      0.9510153532028198,
      0.955517053604126,
      0.989948034286499,
      0.995498776435852,
      0.9990424513816833,
      0.9995461106300354,
      0.999816358089447,
      0.9998043775558472,
      0.9998245239257812,
      0.9997705221176147,
      0.9991211891174316,
      0.9981001019477844,
      0.9922203421592712,
      0.9722166061401367,
      0.927532970905304,
      0.8912854194641113,
      0.8979352712631226,
      0.8894163370132446,
      0.9204150438308716,
      0.9297682046890259,
      0.9687285423278809,
      0.962357759475708,
      0.9914736151695251,
      0.9894073605537415,
      0.9983471632003784,
      0.9992770552635193,
      0.9997755885124207,
      0.9998679757118225,
      0.9999326467514038,
      0.9999155402183533,
      0.9999406933784485,
      0.9998401403427124,
      0.9996893405914307,
      0.9998009204864502,
      0.9999547600746155,
      0.9999746680259705,
      0.9999593496322632,
      0.9994162917137146,
      0.9999304413795471,
      0.9999434351921082,
      0.9999613165855408,
      0.9999390244483948,
      0.9997856616973877,
      0.9999122619628906,
      0.9998996257781982,
      0.9999375939369202,
      0.9996413588523865,
      0.9994524717330933,
      0.999862015247345,
      0.9999477863311768,
      0.999916672706604,
      0.9999019503593445,
      0.9999455809593201,
      0.9999593496322632,
      0.9999460577964783,
      0.9999659061431885,
      0.999921441078186,
      0.9999623894691467,
      0.9998818635940552,
      0.9999154210090637,
      0.9998956322669983,
      0.9999331831932068,
      0.999893069267273,
      0.9997790455818176,
      0.9998254179954529,
      0.9996780157089233,
      0.9987829327583313,
      0.9929977655410767,
      0.9971340894699097,
      0.9996019005775452,
      0.999740481376648,
      0.9999469518661499,
      0.999924898147583,
      0.999753475189209,
      0.9992203712463379,
      0.9906927347183228,
      0.962897539138794,
      0.9179315567016602,
      0.8803292512893677,
      0.9071254730224609,
      0.928673267364502,
      0.9747350215911865,
      0.9916014671325684,
      0.9989537596702576,
      0.9994577169418335,
      0.9998453855514526,
      0.9999171495437622,
      0.9999610185623169,
      0.9998169541358948,
      0.9997875094413757,
      0.9987183809280396,
      0.9844526648521423,
      0.9822184443473816,
      0.9636877179145813,
      0.9900020360946655,
      0.9990453124046326,
      0.9996146559715271,
      0.9997594952583313,
      0.9995028972625732,
      0.9993101358413696,
      0.9968113303184509,
      0.9875544309616089,
      0.9648716449737549,
      0.947956919670105,
      0.946670413017273,
      0.9055439233779907,
      0.9267836213111877,
      0.9761035442352295,
      0.9957701563835144,
      0.9879434108734131,
      0.995457112789154,
      0.981177568435669,
      0.9998342394828796,
      0.9998775720596313,
      0.9998038411140442,
      0.9999331831932068,
      0.9998806715011597,
      0.9997323155403137,
      0.9998616576194763,
      0.9998694062232971,
      0.9999153017997742,
      0.9998575448989868,
      0.9996894598007202,
      0.9988109469413757,
      0.9936501979827881,
      0.9745810627937317,
      0.9310671091079712,
      0.9075128436088562,
      0.8898825645446777,
      0.8256552815437317,
      0.7927114963531494,
      0.8560804724693298,
      0.9181138277053833,
      0.9691567420959473,
      0.970501720905304,
      0.9892241954803467,
      0.9897862672805786,
      0.994478166103363,
      0.9947022795677185,
      0.9950665831565857,
      0.9925838708877563,
      0.9721122980117798,
      0.9587492942810059,
      0.9700539708137512,
      0.9384322166442871,
      0.9386820793151855,
      0.9237805604934692,
      0.9082392454147339,
      0.9427453279495239,
      0.8756867051124573,
      0.9068747162818909,
      0.939914345741272,
      0.8874715566635132,
      0.8147832155227661,
      0.8735635280609131,
      0.8984473943710327,
      0.831545889377594,
      0.80732661485672,
      0.8787167072296143,
      0.8787859678268433,
      0.8133477568626404,
      0.8274939060211182,
      0.8941003680229187,
      0.8724169731140137,
      0.8391645550727844,
      0.8879120349884033,
      0.9256614446640015,
      0.897232174873352,
      0.8890318870544434,
      0.9491081237792969,
      0.9604756832122803,
      0.9349018335342407,
      0.9651273488998413,
      0.9909703731536865,
      0.998144805431366,
      0.9997680187225342,
      0.9999234676361084,
      0.9999685883522034,
      0.9999547600746155,
      0.9998919367790222,
      0.9991350173950195,
      0.9998315572738647,
      0.9998197555541992,
      0.9997666478157043,
      0.9998766183853149,
      0.9999374151229858,
      0.9999129772186279,
      0.9998806715011597,
      0.9999266862869263,
      0.9999447464942932,
      0.9998763799667358,
      0.9998875260353088,
      0.9998767971992493,
      0.9998928904533386,
      0.9998521208763123,
      0.999767005443573,
      0.9990972876548767,
      0.9995471239089966,
      0.9997478723526001,
      0.9988606572151184,
      0.9973270297050476,
      0.9992755055427551,
      0.9995565414428711,
      0.9970799088478088,
      0.9975559711456299,
      0.999405562877655,
      0.9987925887107849,
      0.9932666420936584,
      0.9982471466064453,
      0.9995294213294983,
      0.9978981018066406,
      0.9960317015647888,
      0.9995021224021912,
      0.9994722008705139,
      0.9975944757461548,
      0.9989164471626282,
      0.9997949600219727,
      0.9996855854988098,
      0.9992178678512573,
      0.9998800754547119,
      0.9999194145202637,
      0.9999017715454102,
      0.9999258518218994,
      0.9999457597732544,
      0.9999158382415771,
      0.9999251365661621,
      0.9999326467514038,
      0.99989914894104,
      0.9998651146888733,
      0.9999613761901855,
      0.999951958656311,
      0.9999277591705322,
      0.999902606010437,
      0.9998589158058167,
      0.999864399433136,
      0.9999303221702576,
      0.9999243021011353,
      0.9999171495437622,
      0.9999192357063293,
      0.9999157786369324,
      0.9999207258224487,
      0.9999642968177795,
      0.9999467134475708,
      0.9997276067733765,
      0.9994590878486633,
      0.9956137537956238,
      0.9849137663841248,
      0.9882758855819702,
      0.99789959192276,
      0.9948345422744751,
      0.9876165390014648,
      0.995585560798645,
      0.9985949397087097,
      0.9921950697898865,
      0.9888032078742981,
      0.99800705909729,
      0.9985288977622986,
      0.999607503414154,
      0.9998511672019958,
      0.9999398589134216,
      0.9999101758003235,
      0.9998958110809326,
      0.9999406933784485,
      0.9999405741691589,
      0.9998574256896973,
      0.9999475479125977,
      0.9999585151672363,
      0.9999217987060547,
      0.999916136264801,
      0.9999487400054932,
      0.9998971223831177
    ],
    [
      0.5746679306030273,
      0.6352066993713379,
      0.6756182909011841,
      0.662195086479187,
      0.6806008815765381,
      0.7321553826332092,
      0.7084314227104187,
      0.6798458695411682,
      0.7140377163887024,
      0.7445425987243652,
      0.6830148696899414,
      0.681011438369751,
      0.7263021469116211,
      0.6985518932342529,
      0.6614689826965332,
      0.6670135259628296,
      0.6935272812843323,
      0.6450014114379883,
      0.6439701318740845,
      0.6323992609977722,
      0.6316332817077637,
      0.5980252623558044,
      0.5866909027099609,
      0.6029446721076965,
      0.5653566718101501,
      0.5329731106758118,
      0.5499557256698608,
      0.5196523070335388,
      0.497784286737442,
      0.5319609642028809,
      0.520767331123352,
      0.5433714985847473,
      0.5281031131744385,
      0.5484071373939514,
      0.578349769115448,
      0.6272143125534058,
      0.6200063228607178,
      0.6120561361312866,
      0.6411707401275635,
      0.6731739044189453,
      0.6632698774337769,
      0.6648644208908081,
      0.7127969264984131,
      0.6846038103103638,
      0.6729658842086792,
      0.7062370181083679,
      0.7502285242080688,
      0.7064751386642456,
      0.7121227979660034,
      0.7602019309997559,
      0.7639595866203308,
      0.7180246114730835,
      0.7308316826820374,
      0.7917190790176392,
      0.7659811973571777,
      0.7286822199821472,
      0.7548972368240356,
      0.7977661490440369,
      0.7502140998840332,
      0.7369740009307861,
      0.7822957038879395,
      0.7743372321128845,
      0.7457325458526611,
      0.7505820393562317,
      0.9997667670249939,
      0.9998044967651367,
      0.9997689127922058,
      0.9996338486671448,
      0.9997310042381287,
      0.9992717504501343,
      0.9978955984115601,
      0.989541232585907,
      0.949581503868103,
      0.9567735195159912,
      0.910576343536377,
      0.9201673865318298,
      0.9181058406829834,
      0.9575528502464294,
      0.9609176516532898,
      0.9926073551177979,
      0.996723473072052,
      0.9992509484291077,
      0.9996265769004822,
      0.9998418688774109,
      0.9998221397399902,
      0.9998500943183899,
      0.9998044371604919,
      0.9992947578430176,
      0.9984641671180725,
      0.9943341016769409,
      0.9770024418830872,
      0.9338880777359009,
      0.8981393575668335,
      0.9067004919052124,
      0.900478184223175,
      0.92753005027771,
      0.9381921291351318,
      0.9728473424911499,
      0.9690255522727966,
      0.9945770502090454,
      0.9934961199760437,
      0.9990150332450867,
      0.9994937181472778,
      0.9998177289962769,
      0.9998903274536133,
      0.9999412298202515,
      0.9999314546585083,
      0.9999529123306274,
      0.9998807311058044,
      0.9997871518135071,
      0.9998410940170288,
      0.9999611973762512,
      0.9999772310256958,
      0.9999603033065796,
      0.9994499683380127,
      0.9999352693557739,
      0.9999494552612305,
      0.9999642372131348,
      0.9999399185180664,
      0.9997924566268921,
      0.9999165534973145,
      0.9999020099639893,
      0.9999421834945679,
      0.999666690826416,
      0.9994952082633972,
      0.9998770356178284,
      0.9999541640281677,
      0.9999257326126099,
      0.9999209046363831,
      0.999951183795929,
      0.999962568283081,
      0.9999469518661499,
      0.9999661445617676,
      0.9999203085899353,
      0.9999629259109497,
      0.9998870491981506,
      0.9999244213104248,
      0.9999016523361206,
      0.9999372959136963,
      0.999909520149231,
      0.9998049736022949,
      0.9998648166656494,
      0.9997762441635132,
      0.9992375373840332,
      0.9949420690536499,
      0.9979866743087769,
      0.9996838569641113,
      0.9997727274894714,
      0.9999508857727051,
      0.999934196472168,
      0.9998055696487427,
      0.9994687438011169,
      0.9932023286819458,
      0.9670443534851074,
      0.9277799725532532,
      0.8953531384468079,
      0.9183185696601868,
      0.9392923712730408,
      0.9797420501708984,
      0.9944400787353516,
      0.9992599487304688,
      0.9996375441551208,
      0.9998807311058044,
      0.9999368786811829,
      0.999967634677887,
      0.999870777130127,
      0.9998437762260437,
      0.9991939663887024,
      0.9877374172210693,
      0.9859527349472046,
      0.9685454368591309,
      0.9930406808853149,
      0.9993542432785034,
      0.9997151494026184,
      0.9998107552528381,
      0.9996236562728882,
      0.9994769096374512,
      0.9976134896278381,
      0.9907861351966858,
      0.970356822013855,
      0.9560143947601318,
      0.9538753032684326,
      0.9124994277954102,
      0.9308552742004395,
      0.9791316390037537,
      0.9967074990272522,
      0.9900562167167664,
      0.9964194297790527,
      0.9855011701583862,
      0.9998495578765869,
      0.9998875260353088,
      0.9998242855072021,
      0.9999398589134216,
      0.9998937845230103,
      0.9997758865356445,
      0.9998814463615417,
      0.9998802542686462,
      0.9999223947525024,
      0.999873697757721,
      0.9997350573539734,
      0.9991070032119751,
      0.9949676394462585,
      0.9784085154533386,
      0.9367352724075317,
      0.9123751521110535,
      0.8945314288139343,
      0.8308486938476562,
      0.7977383136749268,
      0.8628592491149902,
      0.9222699403762817,
      0.9723700881004333,
      0.9730159044265747,
      0.9904188513755798,
      0.990945041179657,
      0.9951652884483337,
      0.9957786202430725,
      0.9959031939506531,
      0.9937718510627747,
      0.9730664491653442,
      0.961266040802002,
      0.9720335006713867,
      0.9391573667526245,
      0.9419432878494263,
      0.9223476052284241,
      0.9091968536376953,
      0.9452022314071655,
      0.8800797462463379,
      0.9126080274581909,
      0.9439597129821777,
      0.8946859836578369,
      0.8268859386444092,
      0.8830690979957581,
      0.9045988321304321,
      0.8397902250289917,
      0.8178032636642456,
      0.885015070438385,
      0.8851064443588257,
      0.8257304430007935,
      0.838959813117981,
      0.9003027677536011,
      0.8823695182800293,
      0.8530652523040771,
      0.8986749053001404,
      0.9328728914260864,
      0.9081600904464722,
      0.9013979434967041,
      0.9578163623809814,
      0.9684396386146545,
      0.942542314529419,
      0.9700625538825989,
      0.9947695136070251,
      0.9992361068725586,
      0.9998550415039062,
      0.9999443888664246,
      0.9999721050262451,
      0.9999556541442871,
      0.9998952150344849,
      0.9991574883460999,
      0.9998385310173035,
      0.9998202323913574,
      0.9997733235359192,
      0.9998903274536133,
      0.9999412894248962,
      0.9999160170555115,
      0.9998915791511536,
      0.9999440312385559,
      0.99995356798172,
      0.9998904466629028,
      0.999901294708252,
      0.9999108910560608,
      0.9999222755432129,
      0.9998806118965149,
      0.9998356103897095,
      0.99933922290802,
      0.9996832013130188,
      0.9998113512992859,
      0.9992427229881287,
      0.9979826211929321,
      0.9994581341743469,
      0.9996515512466431,
      0.9978028535842896,
      0.9981603026390076,
      0.9995327591896057,
      0.9990853667259216,
      0.99482262134552,
      0.9985600709915161,
      0.9995949864387512,
      0.9981924295425415,
      0.9969154000282288,
      0.9995958805084229,
      0.9995380640029907,
      0.9978853464126587,
      0.9990314245223999,
      0.9998157620429993,
      0.9997002482414246,
      0.9992929100990295,
      0.9998898506164551,
      0.9999266266822815,
      0.9999107718467712,
      0.9999315142631531,
      0.9999503493309021,
      0.9999250173568726,
      0.9999333024024963,
      0.9999363422393799,
      0.9999038577079773,
      0.9998729228973389,
      0.9999641180038452,
      0.9999563694000244,
      0.999934732913971,
      0.9999127388000488,
      0.9998757243156433,
      0.9998751878738403,
      0.99993497133255,
      0.9999326467514038,
      0.9999277591705322,
      0.9999281764030457,
      0.9999271035194397,
      0.9999303817749023,
      0.9999686479568481,
      0.9999537467956543,
      0.9997640252113342,
      0.9995022416114807,
      0.9958837628364563,
      0.9850149154663086,
      0.9883273839950562,
      0.9980452656745911,
      0.9949676394462585,
      0.9877095818519592,
      0.9961250424385071,
      0.9987183213233948,
      0.9926446676254272,
      0.989747166633606,
      0.9983335137367249,
      0.9988270401954651,
      0.9996717572212219,
      0.9998748302459717,
      0.9999493360519409,
      0.9999242424964905,
      0.9999117255210876,
      0.9999497532844543,
      0.999948263168335,
      0.9998746514320374,
      0.999954342842102,
      0.99996417760849,
      0.9999300837516785,
      0.9999237060546875,
      0.9999545812606812,
      0.9999051690101624
    ],
    [
      0.6072294116020203,
      0.6749088764190674,
      0.713751494884491,
      0.692671000957489,
      0.703134298324585,
      0.7571171522140503,
      0.7332395315170288,
      0.7086668014526367,
      0.7406930923461914,
      0.7751877307891846,
      0.7094098329544067,
      0.7158578038215637,
      0.7658528089523315,
      0.7316811680793762,
      0.7064647674560547,
      0.7194111943244934,
      0.7528067827224731,
      0.6948530673980713,
      0.6984971165657043,
      0.7064381241798401,
      0.6996022462844849,
      0.6723981499671936,
      0.672135055065155,
      0.6943519115447998,
      0.6623852849006653,
      0.6454362273216248,
      0.6421509385108948,
      0.6089783310890198,
      0.6048104763031006,
      0.6028426885604858,
      0.615806519985199,
      0.6488320827484131,
      0.635871410369873,
      0.661471962928772,
      0.6827806234359741,
      0.7075105309486389,
      0.6872784495353699,
      0.6860492825508118,
      0.7098320126533508,
      0.7214310169219971,
      0.715139627456665,
      0.7209998369216919,
      0.7586987614631653,
      0.7267478704452515,
      0.7165398597717285,
      0.7469794750213623,
      0.7818763852119446,
      0.7389295101165771,
      0.7450081706047058,
      0.7856245040893555,
      0.7881364226341248,
      0.7410520315170288,
      0.7511665225028992,
      0.8077505230903625,
      0.7837408781051636,
      0.7480617761611938,
      0.7699233293533325,
      0.812317967414856,
      0.7637956142425537,
      0.7503466606140137,
      0.7953596115112305,
      0.7875543832778931,
      0.7532347440719604,
      0.7562516331672668,
      0.9997962117195129,
      0.9998242855072021,
      0.9998040795326233,
      0.9996603727340698,
      0.9997901916503906,
      0.9994099140167236,
      0.9984285831451416,
      0.9932147264480591,
      0.9567309617996216,
      0.9665212035179138,
      0.923283040523529,
      0.9306050539016724,
      0.9319412708282471,
      0.9701939821243286,
      0.969770610332489,
      0.9953663349151611,
      0.997905433177948,
      0.999502420425415,
      0.9997308850288391,
      0.9998694658279419,
      0.9998356699943542,
      0.9998779296875,
      0.9998485445976257,
      0.9995134472846985,
      0.9989091157913208,
      0.9965317845344543,
      0.9834999442100525,
      0.9461445212364197,
      0.9107070565223694,
      0.920809805393219,
      0.9157090187072754,
      0.9412096738815308,
      0.9514929056167603,
      0.9801337718963623,
      0.9792160391807556,
      0.9973009824752808,
      0.9980816841125488,
      0.9996023774147034,
      0.9997055530548096,
      0.9998617172241211,
      0.9999090433120728,
      0.9999482035636902,
      0.999947190284729,
      0.999964714050293,
      0.9999235272407532,
      0.9998658895492554,
      0.9998766183853149,
      0.9999663829803467,
      0.9999791383743286,
      0.9999611973762512,
      0.9994884729385376,
      0.9999401569366455,
      0.9999561309814453,
      0.9999677538871765,
      0.9999397993087769,
      0.9997997879981995,
      0.9999207854270935,
      0.9999046325683594,
      0.9999470114707947,
      0.9996951818466187,
      0.9995324611663818,
      0.9998889565467834,
      0.9999595880508423,
      0.9999334812164307,
      0.9999426603317261,
      0.9999578595161438,
      0.9999661445617676,
      0.9999467134475708,
      0.9999659657478333,
      0.9999175071716309,
      0.9999623894691467,
      0.999889612197876,
      0.9999309182167053,
      0.9999041557312012,
      0.9999385476112366,
      0.9999231100082397,
      0.9998242259025574,
      0.9999002814292908,
      0.9998680949211121,
      0.9996681213378906,
      0.9975652098655701,
      0.9988841414451599,
      0.9998078942298889,
      0.999835729598999,
      0.999954879283905,
      0.9999438524246216,
      0.9998646378517151,
      0.999727725982666,
      0.9956719875335693,
      0.9763261079788208,
      0.942550778388977,
      0.9105432033538818,
      0.9324065446853638,
      0.9522250890731812,
      0.9853416681289673,
      0.9966330528259277,
      0.9995850324630737,
      0.9997996687889099,
      0.9999150633811951,
      0.9999557733535767,
      0.9999746680259705,
      0.9999262690544128,
      0.9999096393585205,
      0.999704122543335,
      0.9932882189750671,
      0.9920937418937683,
      0.9784053564071655,
      0.9958322644233704,
      0.9996139407157898,
      0.9998461604118347,
      0.9998667240142822,
      0.9997581839561462,
      0.9996612071990967,
      0.9986348748207092,
      0.9943791627883911,
      0.9771178960800171,
      0.9659022092819214,
      0.9619966745376587,
      0.9239757061004639,
      0.9396993517875671,
      0.9855587482452393,
      0.9979199171066284,
      0.993949294090271,
      0.9975956678390503,
      0.9898894429206848,
      0.9998634457588196,
      0.9998918175697327,
      0.9998455047607422,
      0.9999467134475708,
      0.999908983707428,
      0.9998243451118469,
      0.9999052286148071,
      0.999890923500061,
      0.999930202960968,
      0.9998890161514282,
      0.9997835159301758,
      0.9994008541107178,
      0.9964698553085327,
      0.9824326038360596,
      0.9451398849487305,
      0.9198788404464722,
      0.9018151760101318,
      0.8420040011405945,
      0.8116804361343384,
      0.8745300769805908,
      0.9314115047454834,
      0.9763472676277161,
      0.9782950282096863,
      0.992236852645874,
      0.9922627806663513,
      0.9955738186836243,
      0.9964268207550049,
      0.9959372282028198,
      0.9936127662658691,
      0.9692460894584656,
      0.9577712416648865,
      0.9717333316802979,
      0.9369848966598511,
      0.9432324171066284,
      0.9209458231925964,
      0.9159879088401794,
      0.9540088772773743,
      0.8881605863571167,
      0.9226070642471313,
      0.9554627537727356,
      0.9055498242378235,
      0.8433750867843628,
      0.8947327733039856,
      0.9151279330253601,
      0.8544239401817322,
      0.8356833457946777,
      0.8952128887176514,
      0.8975133895874023,
      0.8456957936286926,
      0.8562303185462952,
      0.9106239080429077,
      0.896569550037384,
      0.869857132434845,
      0.910679817199707,
      0.9417794942855835,
      0.9200699329376221,
      0.9140531420707703,
      0.9609172344207764,
      0.9723188877105713,
      0.953900933265686,
      0.9782293438911438,
      0.9985455274581909,
      0.9997895359992981,
      0.9999297261238098,
      0.9999659061431885,
      0.9999762177467346,
      0.9999569058418274,
      0.9999004602432251,
      0.9991884231567383,
      0.9998449087142944,
      0.9998208284378052,
      0.9997792840003967,
      0.9998887777328491,
      0.9999446868896484,
      0.999918520450592,
      0.9999006986618042,
      0.9999507069587708,
      0.9999639391899109,
      0.9999070167541504,
      0.9999178051948547,
      0.999945342540741,
      0.9999518394470215,
      0.9999107718467712,
      0.9998989701271057,
      0.9996228218078613,
      0.9998219609260559,
      0.9998782277107239,
      0.9995768666267395,
      0.9985982775688171,
      0.999668300151825,
      0.999772846698761,
      0.9987000823020935,
      0.9988434314727783,
      0.9996970891952515,
      0.999461829662323,
      0.9974093437194824,
      0.999051570892334,
      0.9996965527534485,
      0.9986532926559448,
      0.997894287109375,
      0.999699592590332,
      0.9996240735054016,
      0.9983395338058472,
      0.9992270469665527,
      0.9998371601104736,
      0.9997585415840149,
      0.9994450807571411,
      0.9999052286148071,
      0.9999343156814575,
      0.999923050403595,
      0.9999351501464844,
      0.9999539256095886,
      0.9999300837516785,
      0.9999390244483948,
      0.999939501285553,
      0.9999071359634399,
      0.999877393245697,
      0.9999662637710571,
      0.9999597072601318,
      0.9999399185180664,
      0.9999197125434875,
      0.9998862147331238,
      0.9998833537101746,
      0.9999419450759888,
      0.9999414086341858,
      0.9999359250068665,
      0.9999352097511292,
      0.9999348521232605,
      0.9999362230300903,
      0.9999716281890869,
      0.9999578595161438,
      0.9997727870941162,
      0.9995146989822388,
      0.9953421950340271,
      0.9824024438858032,
      0.9874639511108398,
      0.9979297518730164,
      0.994770348072052,
      0.9865684509277344,
      0.9963353872299194,
      0.9988216161727905,
      0.9932313561439514,
      0.990578830242157,
      0.9986422061920166,
      0.9990320205688477,
      0.9997125864028931,
      0.9998890161514282,
      0.9999552965164185,
      0.9999327063560486,
      0.9999209046363831,
      0.999955415725708,
      0.9999535083770752,
      0.9998868107795715,
      0.9999584555625916,
      0.9999679923057556,
      0.999936044216156,
      0.9999286532402039,
      0.9999580383300781,
      0.9999110698699951
    ],
    [
      0.640175461769104,
      0.7076932787895203,
      0.7473266124725342,
      0.7100920677185059,
      0.7187720537185669,
      0.7761464715003967,
      0.7496546506881714,
      0.728148341178894,
      0.7618259191513062,
      0.793203592300415,
      0.7293689846992493,
      0.747931182384491,
      0.7938815355300903,
      0.7548295855522156,
      0.7404980063438416,
      0.7621603012084961,
      0.7875241041183472,
      0.7361080646514893,
      0.7494354248046875,
      0.772305428981781,
      0.7517686486244202,
      0.7350245714187622,
      0.7257030606269836,
      0.7595864534378052,
      0.7254599928855896,
      0.710237979888916,
      0.7069414258003235,
      0.7055901885032654,
      0.6913789510726929,
      0.6563464403152466,
      0.6943045854568481,
      0.716893196105957,
      0.7245624661445618,
      0.7297884225845337,
      0.7496443390846252,
      0.7532805800437927,
      0.7353918552398682,
      0.7483307123184204,
      0.7567949295043945,
      0.762535810470581,
      0.7622085213661194,
      0.7768040299415588,
      0.7996649742126465,
      0.7673618793487549,
      0.7583784461021423,
      0.7845068573951721,
      0.8128310441970825,
      0.7683708071708679,
      0.7723170518875122,
      0.8087034821510315,
      0.8079274892807007,
      0.7619168162345886,
      0.7706418037414551,
      0.8220281600952148,
      0.7958370447158813,
      0.7631050944328308,
      0.7829573750495911,
      0.8216090202331543,
      0.7737813591957092,
      0.7614691853523254,
      0.8053779602050781,
      0.7958951592445374,
      0.7591943740844727,
      0.7616627812385559,
      0.999798059463501,
      0.9998010993003845,
      0.9997963905334473,
      0.9996441602706909,
      0.9998131394386292,
      0.9994947910308838,
      0.998748779296875,
      0.9950575828552246,
      0.9644978642463684,
      0.9717744588851929,
      0.9317293167114258,
      0.9363690614700317,
      0.9407322406768799,
      0.9770297408103943,
      0.9748319387435913,
      0.9965324401855469,
      0.9984187483787537,
      0.9996230602264404,
      0.9997807145118713,
      0.9998831748962402,
      0.9998435974121094,
      0.9998914003372192,
      0.9998696446418762,
      0.9996221661567688,
      0.9992268681526184,
      0.9974533915519714,
      0.9868460297584534,
      0.9549866914749146,
      0.923469066619873,
      0.9323437809944153,
      0.9277195930480957,
      0.9534846544265747,
      0.96067214012146,
      0.9846627712249756,
      0.9849538207054138,
      0.9981772899627686,
      0.9989877343177795,
      0.99974524974823,
      0.9997738599777222,
      0.9998800158500671,
      0.9999175667762756,
      0.9999508857727051,
      0.9999530911445618,
      0.999968409538269,
      0.9999362826347351,
      0.9998860955238342,
      0.9998865723609924,
      0.9999677538871765,
      0.9999797940254211,
      0.9999613165855408,
      0.9995051622390747,
      0.9999420046806335,
      0.9999570250511169,
      0.9999687671661377,
      0.9999393820762634,
      0.9998039603233337,
      0.9999224543571472,
      0.9999060034751892,
      0.9999488592147827,
      0.9997062683105469,
      0.9995515942573547,
      0.9998943209648132,
      0.9999613165855408,
      0.9999356865882874,
      0.9999484419822693,
      0.9999600052833557,
      0.9999672174453735,
      0.9999468326568604,
      0.9999657869338989,
      0.9999168515205383,
      0.999962329864502,
      0.9998914003372192,
      0.9999337196350098,
      0.9999058246612549,
      0.9999390840530396,
      0.9999276399612427,
      0.9998300671577454,
      0.999911904335022,
      0.9998927116394043,
      0.9997742772102356,
      0.9985037446022034,
      0.9992781281471252,
      0.9998576045036316,
      0.9998589158058167,
      0.9999562501907349,
      0.9999479651451111,
      0.9998867511749268,
      0.999805748462677,
      0.9969923496246338,
      0.9819022417068481,
      0.9540956020355225,
      0.9249695539474487,
      0.9459995031356812,
      0.9609256982803345,
      0.9891140460968018,
      0.9976010918617249,
      0.9997172951698303,
      0.9998549818992615,
      0.9999282360076904,
      0.9999622702598572,
      0.9999767541885376,
      0.9999426603317261,
      0.9999287724494934,
      0.9998236298561096,
      0.9959652423858643,
      0.9950072765350342,
      0.9854504466056824,
      0.9973093867301941,
      0.9997529983520508,
      0.9998903870582581,
      0.9998891353607178,
      0.9998102188110352,
      0.9997420907020569,
      0.9989969730377197,
      0.9948508143424988,
      0.980811357498169,
      0.9724282026290894,
      0.9687223434448242,
      0.9348244071006775,
      0.9482232332229614,
      0.9878550171852112,
      0.9984290599822998,
      0.9956772923469543,
      0.998192548751831,
      0.9926664233207703,
      0.9998728632926941,
      0.9998973608016968,
      0.9998597502708435,
      0.9999507665634155,
      0.9999213814735413,
      0.9998624324798584,
      0.9999196529388428,
      0.9998968243598938,
      0.999933660030365,
      0.9999000430107117,
      0.9998124837875366,
      0.9995625615119934,
      0.9974027276039124,
      0.985853910446167,
      0.9514459371566772,
      0.9226168394088745,
      0.9073688983917236,
      0.8536444306373596,
      0.8272291421890259,
      0.8864409923553467,
      0.9412382245063782,
      0.9799841046333313,
      0.9792186617851257,
      0.992529034614563,
      0.9926614165306091,
      0.9952274560928345,
      0.9958692789077759,
      0.9949600696563721,
      0.9907963871955872,
      0.9581150412559509,
      0.9469722509384155,
      0.9682462215423584,
      0.9338525533676147,
      0.9417213201522827,
      0.9218950867652893,
      0.922251284122467,
      0.958906352519989,
      0.8986177444458008,
      0.9302548766136169,
      0.9622370004653931,
      0.9167696237564087,
      0.8591432571411133,
      0.9069924354553223,
      0.9258996248245239,
      0.8688278198242188,
      0.8526234030723572,
      0.9061794281005859,
      0.9102944135665894,
      0.8623343110084534,
      0.8714709877967834,
      0.9215160012245178,
      0.9101853370666504,
      0.8848015069961548,
      0.9231822490692139,
      0.9521684050559998,
      0.9313852787017822,
      0.9254928827285767,
      0.9664022922515869,
      0.9772169589996338,
      0.9628380537033081,
      0.9838532209396362,
      0.9991008639335632,
      0.9998683929443359,
      0.9999454021453857,
      0.9999711513519287,
      0.999977171421051,
      0.9999573230743408,
      0.999902069568634,
      0.9991968870162964,
      0.9998473525047302,
      0.9998205304145813,
      0.9997823238372803,
      0.9998923540115356,
      0.9999459981918335,
      0.9999202489852905,
      0.9999057054519653,
      0.9999552369117737,
      0.999966561794281,
      0.9999133944511414,
      0.9999240636825562,
      0.9999573826789856,
      0.9999622702598572,
      0.9999223947525024,
      0.999923050403595,
      0.9997480511665344,
      0.9998726844787598,
      0.9999029040336609,
      0.9996941089630127,
      0.9986702799797058,
      0.9997478723526001,
      0.9998232126235962,
      0.9990572929382324,
      0.9991223216056824,
      0.9997732639312744,
      0.9996100068092346,
      0.9977277517318726,
      0.999272346496582,
      0.9997650384902954,
      0.9990847706794739,
      0.9984879493713379,
      0.9997740983963013,
      0.9997081160545349,
      0.9987295866012573,
      0.999397873878479,
      0.9998682141304016,
      0.9998219609260559,
      0.9995977282524109,
      0.999918520450592,
      0.9999420046806335,
      0.999931812286377,
      0.9999397993087769,
      0.9999569058418274,
      0.9999328255653381,
      0.9999399781227112,
      0.9999404549598694,
      0.9999095797538757,
      0.9998779296875,
      0.9999673962593079,
      0.9999614953994751,
      0.9999404549598694,
      0.9999247193336487,
      0.9998918771743774,
      0.9998835921287537,
      0.9999444484710693,
      0.9999462962150574,
      0.9999390244483948,
      0.9999381899833679,
      0.9999368190765381,
      0.9999364614486694,
      0.999972403049469,
      0.9999570250511169,
      0.9997335076332092,
      0.9994124174118042,
      0.9933106303215027,
      0.9761173129081726,
      0.9837063550949097,
      0.9971787333488464,
      0.9936747550964355,
      0.9830843806266785,
      0.9956657886505127,
      0.9987132549285889,
      0.9927788972854614,
      0.989523708820343,
      0.9987161159515381,
      0.9990217685699463,
      0.9997018575668335,
      0.9998884797096252,
      0.9999565482139587,
      0.9999358654022217,
      0.9999225735664368,
      0.999955415725708,
      0.9999557137489319,
      0.9998916387557983,
      0.9999595880508423,
      0.9999690651893616,
      0.9999380111694336,
      0.9999297261238098,
      0.999958872795105,
      0.9999133348464966
    ],
    [
      0.6591570377349854,
      0.720726728439331,
      0.7657457590103149,
      0.7226192355155945,
      0.7353692650794983,
      0.7895967960357666,
      0.762547492980957,
      0.7459830045700073,
      0.7773218750953674,
      0.8039571046829224,
      0.7495976686477661,
      0.7749825119972229,
      0.8134351372718811,
      0.7750383615493774,
      0.7708190083503723,
      0.7948164343833923,
      0.8085172176361084,
      0.7664402723312378,
      0.7861509323120117,
      0.8100811243057251,
      0.7817782163619995,
      0.7693289518356323,
      0.759663462638855,
      0.7953602075576782,
      0.7599248886108398,
      0.7420622706413269,
      0.7419005632400513,
      0.74446702003479,
      0.727145254611969,
      0.6858256459236145,
      0.7288248538970947,
      0.7404817342758179,
      0.7615066766738892,
      0.7533152103424072,
      0.7728553414344788,
      0.7716871500015259,
      0.7564940452575684,
      0.7760503888130188,
      0.7769242525100708,
      0.7799972891807556,
      0.7841804623603821,
      0.8022750616073608,
      0.8204503059387207,
      0.7889170050621033,
      0.7850950956344604,
      0.8114868402481079,
      0.833391547203064,
      0.7952280044555664,
      0.7994106411933899,
      0.8304771780967712,
      0.8242931962013245,
      0.7836942672729492,
      0.7909382581710815,
      0.8383942246437073,
      0.8063268661499023,
      0.7809869050979614,
      0.8027500510215759,
      0.8318254351615906,
      0.7841758728027344,
      0.7758420705795288,
      0.820076048374176,
      0.804884672164917,
      0.7703973054885864,
      0.7756161689758301,
      0.9997877478599548,
      0.9997644424438477,
      0.9997752904891968,
      0.9996253252029419,
      0.9998153448104858,
      0.999548077583313,
      0.9989425539970398,
      0.9962000250816345,
      0.9689807891845703,
      0.975188136100769,
      0.9369620084762573,
      0.9408955574035645,
      0.9450525045394897,
      0.9796238541603088,
      0.9773746728897095,
      0.9970059990882874,
      0.9986607432365417,
      0.9996738433837891,
      0.9998090863227844,
      0.9998902678489685,
      0.9998480081558228,
      0.9998979568481445,
      0.9998798966407776,
      0.9996707439422607,
      0.9993601441383362,
      0.9979240894317627,
      0.9883084297180176,
      0.9593794345855713,
      0.928737998008728,
      0.9374474287033081,
      0.932547926902771,
      0.957517683506012,
      0.9643615484237671,
      0.9864656925201416,
      0.9869573712348938,
      0.998520016670227,
      0.9991928339004517,
      0.9997851252555847,
      0.9997939467430115,
      0.9998825192451477,
      0.9999211430549622,
      0.9999520182609558,
      0.9999555349349976,
      0.9999699592590332,
      0.9999402761459351,
      0.9998924136161804,
      0.9998903870582581,
      0.999968409538269,
      0.9999802112579346,
      0.9999620914459229,
      0.9995143413543701,
      0.9999431371688843,
      0.9999581575393677,
      0.9999694228172302,
      0.9999402761459351,
      0.9998072385787964,
      0.9999235272407532,
      0.9999065399169922,
      0.9999498724937439,
      0.9997109770774841,
      0.9995594620704651,
      0.9998969435691833,
      0.9999622702598572,
      0.9999367594718933,
      0.9999505281448364,
      0.9999608993530273,
      0.9999681711196899,
      0.9999476075172424,
      0.9999660849571228,
      0.9999172687530518,
      0.999962568283081,
      0.9998930096626282,
      0.9999353885650635,
      0.9999075531959534,
      0.9999403953552246,
      0.9999299049377441,
      0.9998339414596558,
      0.9999158978462219,
      0.999901294708252,
      0.9998072981834412,
      0.9988467693328857,
      0.9994421601295471,
      0.9998753666877747,
      0.9998685717582703,
      0.999957263469696,
      0.9999499917030334,
      0.9998956322669983,
      0.9998340606689453,
      0.9975014925003052,
      0.9839508533477783,
      0.9584013223648071,
      0.9305095672607422,
      0.9509821534156799,
      0.9644063711166382,
      0.9905847311019897,
      0.998017430305481,
      0.9997619390487671,
      0.9998739957809448,
      0.9999334216117859,
      0.9999645948410034,
      0.9999775886535645,
      0.9999483823776245,
      0.9999352097511292,
      0.999854564666748,
      0.9967641830444336,
      0.9959015846252441,
      0.9875935912132263,
      0.9978199601173401,
      0.999794065952301,
      0.9999054074287415,
      0.9998974800109863,
      0.9998300075531006,
      0.9997715353965759,
      0.999152421951294,
      0.9955476522445679,
      0.9826436638832092,
      0.9752415418624878,
      0.9717148542404175,
      0.9399172067642212,
      0.9530261754989624,
      0.98943692445755,
      0.9986242055892944,
      0.996368408203125,
      0.9984593391418457,
      0.9938604831695557,
      0.9998781681060791,
      0.999900221824646,
      0.9998676776885986,
      0.9999523758888245,
      0.9999279975891113,
      0.9998806715011597,
      0.9999268651008606,
      0.9999006390571594,
      0.9999361634254456,
      0.9999080896377563,
      0.9998272061347961,
      0.999631404876709,
      0.9978229403495789,
      0.9876055717468262,
      0.9555484652519226,
      0.9239882230758667,
      0.9112864136695862,
      0.8620852828025818,
      0.838483989238739,
      0.8942630290985107,
      0.9465827345848083,
      0.9823395013809204,
      0.9803491234779358,
      0.9922534823417664,
      0.9925118684768677,
      0.9943832159042358,
      0.9947177171707153,
      0.9931390285491943,
      0.9873045682907104,
      0.9451904892921448,
      0.9343470335006714,
      0.9634114503860474,
      0.9310444593429565,
      0.9415460824966431,
      0.9228790998458862,
      0.926371693611145,
      0.961018443107605,
      0.9044879674911499,
      0.9339690804481506,
      0.9653075933456421,
      0.9231772422790527,
      0.8691965341567993,
      0.9150967597961426,
      0.9315714240074158,
      0.8777717351913452,
      0.8622223138809204,
      0.9127796292304993,
      0.9168808460235596,
      0.8715424537658691,
      0.8799751400947571,
      0.9271035194396973,
      0.917083740234375,
      0.8930996060371399,
      0.9290838241577148,
      0.95728600025177,
      0.9373191595077515,
      0.9317816495895386,
      0.9695558547973633,
      0.9797830581665039,
      0.9664500951766968,
      0.9857581853866577,
      0.9993250370025635,
      0.9998897314071655,
      0.9999507665634155,
      0.9999731183052063,
      0.9999778270721436,
      0.9999576807022095,
      0.9999033212661743,
      0.9991975426673889,
      0.9998480677604675,
      0.9998199343681335,
      0.9997836351394653,
      0.9998941421508789,
      0.9999465346336365,
      0.9999212622642517,
      0.9999080896377563,
      0.9999570846557617,
      0.9999678134918213,
      0.9999166131019592,
      0.9999279379844666,
      0.9999622106552124,
      0.9999663233757019,
      0.9999281764030457,
      0.9999334216117859,
      0.9997999668121338,
      0.9998929500579834,
      0.9999145269393921,
      0.9997521042823792,
      0.9988790154457092,
      0.9997875690460205,
      0.9998475313186646,
      0.9992599487304688,
      0.9992639422416687,
      0.9998096823692322,
      0.999686062335968,
      0.9981544613838196,
      0.9993863105773926,
      0.9997952580451965,
      0.9993089437484741,
      0.9987911581993103,
      0.9998143911361694,
      0.9997559785842896,
      0.9989509582519531,
      0.9994904398918152,
      0.9998876452445984,
      0.9998499751091003,
      0.9996850490570068,
      0.9999288320541382,
      0.9999476671218872,
      0.9999387264251709,
      0.9999420642852783,
      0.9999560713768005,
      0.9999352097511292,
      0.9999403357505798,
      0.9999409317970276,
      0.9999105930328369,
      0.9998805522918701,
      0.9999677538871765,
      0.9999619126319885,
      0.9999430179595947,
      0.9999281167984009,
      0.9998928904533386,
      0.9998845458030701,
      0.9999457001686096,
      0.999948263168335,
      0.9999403357505798,
      0.9999384880065918,
      0.9999362826347351,
      0.9999316334724426,
      0.9999724626541138,
      0.9999550580978394,
      0.9996915459632874,
      0.9992607831954956,
      0.9913192391395569,
      0.9677754640579224,
      0.9774595499038696,
      0.9957941770553589,
      0.9919967651367188,
      0.9784409403800964,
      0.9951126575469971,
      0.9985656142234802,
      0.9919337630271912,
      0.9889261722564697,
      0.998767614364624,
      0.9990292191505432,
      0.9996768832206726,
      0.9998863935470581,
      0.9999567866325378,
      0.999937117099762,
      0.9999222159385681,
      0.9999549388885498,
      0.9999567866325378,
      0.9998943209648132,
      0.9999597072601318,
      0.9999692440032959,
      0.99993896484375,
      0.999930202960968,
      0.9999591708183289,
      0.9999147653579712
    ],
    [
      0.6811798810958862,
      0.7363522052764893,
      0.7843717336654663,
      0.7414717674255371,
      0.7615633010864258,
      0.8048959970474243,
      0.7782196998596191,
      0.7651765942573547,
      0.7983819842338562,
      0.8170417547225952,
      0.7759631872177124,
      0.8052747249603271,
      0.8325523734092712,
      0.7908931374549866,
      0.794732928276062,
      0.8213706016540527,
      0.8244139552116394,
      0.7887183427810669,
      0.8109325766563416,
      0.8335945010185242,
      0.8021003007888794,
      0.7924849987030029,
      0.7857584953308105,
      0.816068172454834,
      0.7811702489852905,
      0.7640014886856079,
      0.7664767503738403,
      0.7686360478401184,
      0.7491228580474854,
      0.7082551717758179,
      0.7559396624565125,
      0.760854184627533,
      0.7846490144729614,
      0.7734693288803101,
      0.7908498048782349,
      0.7871660590171814,
      0.774425745010376,
      0.7967877388000488,
      0.7933417558670044,
      0.7944591045379639,
      0.8009562492370605,
      0.8197837471961975,
      0.8350168466567993,
      0.8041741847991943,
      0.8048518300056458,
      0.8337208032608032,
      0.8491818308830261,
      0.8163111209869385,
      0.8246990442276001,
      0.851807713508606,
      0.8411886692047119,
      0.8103597164154053,
      0.8160508275032043,
      0.8575782775878906,
      0.8220144510269165,
      0.8038880228996277,
      0.825511634349823,
      0.8440667390823364,
      0.8019356727600098,
      0.7921848893165588,
      0.8363511562347412,
      0.8158956170082092,
      0.7855218052864075,
      0.7921140193939209,
      0.9997847676277161,
      0.9997609257698059,
      0.9997713565826416,
      0.9996272325515747,
      0.9998308420181274,
      0.9995958209037781,
      0.9990906715393066,
      0.9968617558479309,
      0.9721800684928894,
      0.9780523180961609,
      0.9416787624359131,
      0.9453428983688354,
      0.9487735033035278,
      0.9816194772720337,
      0.9794289469718933,
      0.9973838925361633,
      0.9988884925842285,
      0.9997111558914185,
      0.9998307228088379,
      0.9998953938484192,
      0.9998518824577332,
      0.9999030828475952,
      0.9998875856399536,
      0.9997055530548096,
      0.9994576573371887,
      0.9982814788818359,
      0.9896060824394226,
      0.9628828763961792,
      0.9338346719741821,
      0.9429011940956116,
      0.9370514154434204,
      0.960871696472168,
      0.9674062728881836,
      0.987673282623291,
      0.9883571863174438,
      0.9987674355506897,
      0.9993826746940613,
      0.9998167753219604,
      0.9998100996017456,
      0.9998881816864014,
      0.9999247789382935,
      0.9999535083770752,
      0.9999573826789856,
      0.9999710917472839,
      0.9999428987503052,
      0.9998962879180908,
      0.9998931884765625,
      0.9999687671661377,
      0.9999804496765137,
      0.9999626874923706,
      0.9995226860046387,
      0.9999440908432007,
      0.9999589920043945,
      0.999970018863678,
      0.9999410510063171,
      0.9998099207878113,
      0.9999242424964905,
      0.9999069571495056,
      0.9999505281448364,
      0.9997150301933289,
      0.9995635747909546,
      0.9998986124992371,
      0.9999627470970154,
      0.9999374747276306,
      0.9999516606330872,
      0.9999616742134094,
      0.9999687671661377,
      0.9999485015869141,
      0.9999660849571228,
      0.9999173879623413,
      0.9999626278877258,
      0.9998942017555237,
      0.9999367594718933,
      0.9999094605445862,
      0.9999414682388306,
      0.9999322891235352,
      0.9998371601104736,
      0.9999197721481323,
      0.999907374382019,
      0.9998264908790588,
      0.9990476965904236,
      0.9995242953300476,
      0.9998859763145447,
      0.9998752474784851,
      0.9999581575393677,
      0.9999514818191528,
      0.9999022483825684,
      0.9998520612716675,
      0.9978222250938416,
      0.9853799939155579,
      0.9613322019577026,
      0.9346363544464111,
      0.9549856185913086,
      0.9669065475463867,
      0.9915685057640076,
      0.9982843399047852,
      0.9997912645339966,
      0.9998876452445984,
      0.9999375343322754,
      0.9999669194221497,
      0.9999784231185913,
      0.9999517202377319,
      0.9999390244483948,
      0.9998719692230225,
      0.997215211391449,
      0.9964364767074585,
      0.9887883067131042,
      0.9980840086936951,
      0.9998196363449097,
      0.9999150633811951,
      0.9999037981033325,
      0.9998435378074646,
      0.9997915625572205,
      0.9992568492889404,
      0.9960352778434753,
      0.9841954708099365,
      0.9776012897491455,
      0.9746050834655762,
      0.9443233609199524,
      0.9574238061904907,
      0.9907106161117554,
      0.9988003373146057,
      0.9969211220741272,
      0.9987226128578186,
      0.9949824810028076,
      0.9998827576637268,
      0.9999021291732788,
      0.999873697757721,
      0.9999542236328125,
      0.999933660030365,
      0.9998965263366699,
      0.9999330639839172,
      0.9999036192893982,
      0.9999383091926575,
      0.9999151825904846,
      0.999840497970581,
      0.9996871948242188,
      0.998161256313324,
      0.9893602132797241,
      0.958962082862854,
      0.9260748624801636,
      0.9158956408500671,
      0.8698291182518005,
      0.849454402923584,
      0.901261568069458,
      0.9506198763847351,
      0.9841234087944031,
      0.9816014766693115,
      0.9927225112915039,
      0.9927465915679932,
      0.9940458536148071,
      0.9943251013755798,
      0.9924726486206055,
      0.9860971570014954,
      0.9359080195426941,
      0.9284324049949646,
      0.9605840444564819,
      0.9316624402999878,
      0.9416320323944092,
      0.9253528118133545,
      0.9303327798843384,
      0.9630470275878906,
      0.9100631475448608,
      0.9374803304672241,
      0.967924177646637,
      0.9283122420310974,
      0.8773431777954102,
      0.9210253953933716,
      0.9361364245414734,
      0.885228157043457,
      0.8701169490814209,
      0.9179815053939819,
      0.9225678443908691,
      0.8794546127319336,
      0.8868439793586731,
      0.9316760301589966,
      0.9226067066192627,
      0.8999671936035156,
      0.9334298372268677,
      0.9608420133590698,
      0.9416570663452148,
      0.9362369775772095,
      0.9719714522361755,
      0.9814895391464233,
      0.9689964056015015,
      0.9869546294212341,
      0.9994186758995056,
      0.9999005198478699,
      0.9999535083770752,
      0.9999740123748779,
      0.9999781250953674,
      0.9999580979347229,
      0.9999039769172668,
      0.999193549156189,
      0.9998476505279541,
      0.9998183250427246,
      0.9997833371162415,
      0.9998952746391296,
      0.999947190284729,
      0.999921977519989,
      0.9999094605445862,
      0.9999582767486572,
      0.9999686479568481,
      0.9999183416366577,
      0.9999304413795471,
      0.999965250492096,
      0.9999691843986511,
      0.9999324083328247,
      0.9999402165412903,
      0.9998337626457214,
      0.9999072551727295,
      0.999923586845398,
      0.9997952580451965,
      0.9990655779838562,
      0.9998189806938171,
      0.999867856502533,
      0.9994340538978577,
      0.9993928670883179,
      0.9998375177383423,
      0.9997416138648987,
      0.9984807968139648,
      0.9994913339614868,
      0.9998225569725037,
      0.9994664192199707,
      0.999010443687439,
      0.9998449683189392,
      0.9997920393943787,
      0.9991447329521179,
      0.9995647072792053,
      0.999900758266449,
      0.9998698830604553,
      0.9997464418411255,
      0.9999364018440247,
      0.9999514222145081,
      0.9999446272850037,
      0.9999458193778992,
      0.9999575018882751,
      0.9999357461929321,
      0.9999420046806335,
      0.9999414086341858,
      0.9999108910560608,
      0.9998811483383179,
      0.9999678730964661,
      0.9999616742134094,
      0.9999436736106873,
      0.9999285340309143,
      0.9998944401741028,
      0.999886691570282,
      0.9999468922615051,
      0.9999512434005737,
      0.9999424815177917,
      0.9999391436576843,
      0.9999356865882874,
      0.999931275844574,
      0.9999725818634033,
      0.9999551773071289,
      0.9996897578239441,
      0.9992448687553406,
      0.990759015083313,
      0.9633671641349792,
      0.9751867055892944,
      0.9958014488220215,
      0.9918003678321838,
      0.9775093793869019,
      0.9954578876495361,
      0.998652994632721,
      0.9922026991844177,
      0.9899780750274658,
      0.9989476799964905,
      0.9991323947906494,
      0.9996979832649231,
      0.9998906850814819,
      0.9999582171440125,
      0.9999389052391052,
      0.9999248385429382,
      0.9999566674232483,
      0.9999576210975647,
      0.9998966455459595,
      0.9999603629112244,
      0.9999699592590332,
      0.999940037727356,
      0.9999311566352844,
      0.9999598860740662,
      0.9999162554740906
    ],
    [
      0.6994873881340027,
      0.7489321231842041,
      0.7954733967781067,
      0.7619482278823853,
      0.7882677316665649,
      0.8190814256668091,
      0.7976418137550354,
      0.7933191657066345,
      0.8192768692970276,
      0.8284949660301208,
      0.801487922668457,
      0.8292552828788757,
      0.8475779891014099,
      0.8062105178833008,
      0.8170349597930908,
      0.841834306716919,
      0.837716817855835,
      0.8077514171600342,
      0.8309249877929688,
      0.8494581580162048,
      0.8188260197639465,
      0.8131134510040283,
      0.8094565272331238,
      0.832180380821228,
      0.8005613088607788,
      0.7865588068962097,
      0.7894957661628723,
      0.7899552583694458,
      0.7715858221054077,
      0.731734573841095,
      0.7838819026947021,
      0.782547116279602,
      0.8077073097229004,
      0.7969039082527161,
      0.8112298846244812,
      0.8045248985290527,
      0.7933181524276733,
      0.8187024593353271,
      0.811628520488739,
      0.8093440532684326,
      0.8176554441452026,
      0.8374622464179993,
      0.8495533466339111,
      0.8186664581298828,
      0.8228199481964111,
      0.8542892932891846,
      0.8630572557449341,
      0.8340009450912476,
      0.8476479649543762,
      0.8717185258865356,
      0.8588279485702515,
      0.8350213766098022,
      0.8443878293037415,
      0.876954972743988,
      0.8451801538467407,
      0.8286470174789429,
      0.8492687344551086,
      0.8595994114875793,
      0.8226168155670166,
      0.8146918416023254,
      0.8530558943748474,
      0.8298362493515015,
      0.8002344965934753,
      0.8082637786865234,
      0.9997867941856384,
      0.999760627746582,
      0.9997786283493042,
      0.9996334910392761,
      0.9998491406440735,
      0.9996413588523865,
      0.9992177486419678,
      0.9973852634429932,
      0.9750624895095825,
      0.9807908535003662,
      0.9461478590965271,
      0.9509619474411011,
      0.9529483914375305,
      0.9837117791175842,
      0.9815942049026489,
      0.9977737069129944,
      0.9990990161895752,
      0.9997479319572449,
      0.999847948551178,
      0.9999000430107117,
      0.9998551607131958,
      0.9999077320098877,
      0.9998958110809326,
      0.999740719795227,
      0.9995502829551697,
      0.9986388683319092,
      0.9906032681465149,
      0.9662453532218933,
      0.9390668869018555,
      0.9482812881469727,
      0.9416024684906006,
      0.9640129804611206,
      0.9702452421188354,
      0.9888705015182495,
      0.9896877408027649,
      0.9989877343177795,
      0.9995390176773071,
      0.9998462200164795,
      0.9998281002044678,
      0.9998943209648132,
      0.9999281764030457,
      0.999954879283905,
      0.9999592304229736,
      0.9999721050262451,
      0.9999457001686096,
      0.9999006986618042,
      0.9998959898948669,
      0.9999692440032959,
      0.9999808073043823,
      0.9999632835388184,
      0.9995313882827759,
      0.9999451637268066,
      0.9999597668647766,
      0.9999704360961914,
      0.9999417662620544,
      0.999811053276062,
      0.9999246597290039,
      0.9999073147773743,
      0.9999511241912842,
      0.9997188448905945,
      0.9995689988136292,
      0.9999003410339355,
      0.9999631643295288,
      0.9999377727508545,
      0.999952495098114,
      0.9999622702598572,
      0.9999691843986511,
      0.9999493360519409,
      0.9999663233757019,
      0.9999174475669861,
      0.999962568283081,
      0.9998952150344849,
      0.9999380111694336,
      0.9999111294746399,
      0.9999425411224365,
      0.9999342560768127,
      0.9998407959938049,
      0.9999231100082397,
      0.9999134540557861,
      0.9998445510864258,
      0.9992135167121887,
      0.999596357345581,
      0.9998955726623535,
      0.9998814463615417,
      0.9999589920043945,
      0.9999531507492065,
      0.9999088048934937,
      0.9998682141304016,
      0.9980999231338501,
      0.9867717027664185,
      0.9646466374397278,
      0.9390681982040405,
      0.9590796232223511,
      0.9694237112998962,
      0.9925604462623596,
      0.9985049962997437,
      0.9998200535774231,
      0.9998998045921326,
      0.9999412894248962,
      0.9999686479568481,
      0.9999790787696838,
      0.9999550580978394,
      0.999942421913147,
      0.9998863339424133,
      0.9975731372833252,
      0.9969452619552612,
      0.989915668964386,
      0.9983423352241516,
      0.9998425841331482,
      0.9999240040779114,
      0.9999097585678101,
      0.9998562335968018,
      0.9998098611831665,
      0.9993512034416199,
      0.9965076446533203,
      0.9856579899787903,
      0.9799132347106934,
      0.9774507284164429,
      0.9501867294311523,
      0.9615472555160522,
      0.9917604923248291,
      0.9989983439445496,
      0.9974692463874817,
      0.999036431312561,
      0.9960125088691711,
      0.999886155128479,
      0.9999037384986877,
      0.9998779296875,
      0.9999552965164185,
      0.9999380111694336,
      0.999908983707428,
      0.99993896484375,
      0.9999059438705444,
      0.9999399781227112,
      0.999921977519989,
      0.9998549818992615,
      0.9997453689575195,
      0.9985277652740479,
      0.9915539026260376,
      0.9645404815673828,
      0.9305340647697449,
      0.9215918183326721,
      0.8782389163970947,
      0.8607132434844971,
      0.9077310562133789,
      0.9543255567550659,
      0.9856111407279968,
      0.9827035665512085,
      0.9927175641059875,
      0.9932331442832947,
      0.9938567876815796,
      0.9944892525672913,
      0.9917755722999573,
      0.9818889498710632,
      0.9256695508956909,
      0.9234849214553833,
      0.9582549333572388,
      0.9310292601585388,
      0.9427485466003418,
      0.9281749725341797,
      0.933884859085083,
      0.964881181716919,
      0.914656937122345,
      0.9410229325294495,
      0.9705400466918945,
      0.9332815408706665,
      0.885615885257721,
      0.9270395040512085,
      0.9417262077331543,
      0.8930013179779053,
      0.8783031105995178,
      0.9235978722572327,
      0.9293853044509888,
      0.887823224067688,
      0.8944977521896362,
      0.9376506805419922,
      0.9287619590759277,
      0.9070895910263062,
      0.9373491406440735,
      0.9648385643959045,
      0.9471635818481445,
      0.9411092400550842,
      0.9743009805679321,
      0.9831055402755737,
      0.9715321063995361,
      0.9882161617279053,
      0.9995061159133911,
      0.999910295009613,
      0.9999560713768005,
      0.9999749660491943,
      0.9999786615371704,
      0.9999586343765259,
      0.9999054074287415,
      0.9991850852966309,
      0.9998464584350586,
      0.9998155832290649,
      0.9997780919075012,
      0.999896764755249,
      0.9999473094940186,
      0.9999223947525024,
      0.9999105930328369,
      0.9999594688415527,
      0.9999697208404541,
      0.9999204277992249,
      0.9999350905418396,
      0.9999678730964661,
      0.9999714493751526,
      0.9999359846115112,
      0.999945878982544,
      0.9998606443405151,
      0.9999191164970398,
      0.9999314546585083,
      0.9998291730880737,
      0.9992291331291199,
      0.9998453259468079,
      0.9998847246170044,
      0.9995105862617493,
      0.9995169639587402,
      0.9998573064804077,
      0.9997706413269043,
      0.9981210827827454,
      0.9995754361152649,
      0.9998425245285034,
      0.999578058719635,
      0.9991670846939087,
      0.9998679757118225,
      0.9998200535774231,
      0.9993230104446411,
      0.9996238350868225,
      0.999910295009613,
      0.9998850226402283,
      0.9997923970222473,
      0.9999419450759888,
      0.9999540448188782,
      0.9999487400054932,
      0.9999495148658752,
      0.9999582171440125,
      0.9999364614486694,
      0.9999406337738037,
      0.9999419450759888,
      0.9999117255210876,
      0.9998801350593567,
      0.9999681115150452,
      0.9999616742134094,
      0.9999448657035828,
      0.999928891658783,
      0.9998962879180908,
      0.9998880624771118,
      0.9999482035636902,
      0.9999539852142334,
      0.9999449849128723,
      0.9999404549598694,
      0.999936044216156,
      0.9999312162399292,
      0.9999726414680481,
      0.9999545216560364,
      0.9996911287307739,
      0.9992153644561768,
      0.9897183179855347,
      0.9587809443473816,
      0.9733195304870605,
      0.9956105947494507,
      0.9911912083625793,
      0.9765873551368713,
      0.9956993460655212,
      0.9987195730209351,
      0.9923079013824463,
      0.9903392791748047,
      0.9990611672401428,
      0.9992023706436157,
      0.9997130632400513,
      0.9998928904533386,
      0.9999591708183289,
      0.9999391436576843,
      0.9999251961708069,
      0.9999571442604065,
      0.9999578595161438,
      0.9998977184295654,
      0.999960720539093,
      0.999970555305481,
      0.9999382495880127,
      0.9999318718910217,
      0.9999579787254333,
      0.9999176859855652
    ],
    [
      0.7094660401344299,
      0.7585851550102234,
      0.803379237651825,
      0.7758142948150635,
      0.8039880990982056,
      0.8281468152999878,
      0.8083856701850891,
      0.8080854415893555,
      0.8328015804290771,
      0.8358321189880371,
      0.8142663240432739,
      0.8416960835456848,
      0.8564997911453247,
      0.8157992959022522,
      0.8313605785369873,
      0.8537330627441406,
      0.8464581966400146,
      0.820468008518219,
      0.844346284866333,
      0.8596959114074707,
      0.8309756517410278,
      0.8299316167831421,
      0.8263498544692993,
      0.844959020614624,
      0.8172259330749512,
      0.8054391145706177,
      0.8079357147216797,
      0.8082176446914673,
      0.7913439869880676,
      0.7575439214706421,
      0.8089486360549927,
      0.8031259179115295,
      0.8283788561820984,
      0.8176857829093933,
      0.8295591473579407,
      0.8194885849952698,
      0.8093539476394653,
      0.8360702991485596,
      0.8277373909950256,
      0.8211173415184021,
      0.8294782042503357,
      0.8506242036819458,
      0.860434889793396,
      0.8292791247367859,
      0.8352234363555908,
      0.8668109178543091,
      0.8724765777587891,
      0.8449341058731079,
      0.860413670539856,
      0.8824365735054016,
      0.868949830532074,
      0.8481489419937134,
      0.8590324521064758,
      0.8873674869537354,
      0.8588684797286987,
      0.8441498875617981,
      0.8621073365211487,
      0.8693156838417053,
      0.8353127241134644,
      0.8283894062042236,
      0.863601803779602,
      0.8401492238044739,
      0.8102784156799316,
      0.8184862732887268,
      0.9997949600219727,
      0.9997807741165161,
      0.9997994899749756,
      0.9996705055236816,
      0.9998701214790344,
      0.9996787905693054,
      0.9993060231208801,
      0.9977267980575562,
      0.9769610166549683,
      0.9826797842979431,
      0.9495903849601746,
      0.9550449848175049,
      0.956568717956543,
      0.9854335784912109,
      0.9835312366485596,
      0.9981361031532288,
      0.9992451071739197,
      0.9997756481170654,
      0.9998605251312256,
      0.9999039769172668,
      0.9998579025268555,
      0.9999116659164429,
      0.9999028444290161,
      0.9997674822807312,
      0.9996125102043152,
      0.9988476634025574,
      0.9915251135826111,
      0.9688473343849182,
      0.9428490400314331,
      0.952382504940033,
      0.9456381797790527,
      0.9671136140823364,
      0.9732232093811035,
      0.9901047945022583,
      0.9910032749176025,
      0.9991654753684998,
      0.9996408820152283,
      0.9998683333396912,
      0.9998419284820557,
      0.9998993873596191,
      0.9999308586120605,
      0.9999562501907349,
      0.9999607801437378,
      0.9999730587005615,
      0.9999479055404663,
      0.9999037384986877,
      0.999897837638855,
      0.999969482421875,
      0.9999809861183167,
      0.9999635219573975,
      0.9995360374450684,
      0.9999457001686096,
      0.9999603629112244,
      0.9999709725379944,
      0.9999422430992126,
      0.9998123645782471,
      0.9999251365661621,
      0.9999074339866638,
      0.9999516606330872,
      0.9997209906578064,
      0.9995723366737366,
      0.9999016523361206,
      0.9999634623527527,
      0.9999380707740784,
      0.9999531507492065,
      0.9999627470970154,
      0.9999696612358093,
      0.9999498128890991,
      0.999966561794281,
      0.9999175667762756,
      0.9999627470970154,
      0.9998961091041565,
      0.9999389052391052,
      0.9999123811721802,
      0.9999434351921082,
      0.999936044216156,
      0.999843418598175,
      0.9999261498451233,
      0.9999182224273682,
      0.9998581409454346,
      0.999328076839447,
      0.9996511340141296,
      0.9999032616615295,
      0.9998865723609924,
      0.9999595284461975,
      0.9999546408653259,
      0.9999144077301025,
      0.9998812079429626,
      0.9983176589012146,
      0.9880797863006592,
      0.9677356481552124,
      0.9435174465179443,
      0.9630997180938721,
      0.9720626473426819,
      0.993508517742157,
      0.9987162947654724,
      0.99984210729599,
      0.9999101161956787,
      0.9999444484710693,
      0.9999700784683228,
      0.9999796748161316,
      0.9999577403068542,
      0.9999451637268066,
      0.9998965859413147,
      0.9978240728378296,
      0.9973718523979187,
      0.9910197257995605,
      0.9985665082931519,
      0.9998608827590942,
      0.9999310374259949,
      0.9999150037765503,
      0.999862551689148,
      0.9998247027397156,
      0.999428927898407,
      0.996985673904419,
      0.9870777726173401,
      0.9819725751876831,
      0.9798519611358643,
      0.9549134969711304,
      0.9648659825325012,
      0.9926413297653198,
      0.9991077780723572,
      0.9978233575820923,
      0.9992179274559021,
      0.9967181086540222,
      0.9998968243598938,
      0.9999051690101624,
      0.9998815655708313,
      0.9999561905860901,
      0.9999409914016724,
      0.9999166131019592,
      0.9999427795410156,
      0.9999070763587952,
      0.9999409914016724,
      0.999926745891571,
      0.9998648762702942,
      0.9997845888137817,
      0.9988119602203369,
      0.9930024147033691,
      0.9683583974838257,
      0.9327594041824341,
      0.9257946610450745,
      0.8847071528434753,
      0.8695066571235657,
      0.9133801460266113,
      0.9573132991790771,
      0.9867943525314331,
      0.9837211966514587,
      0.9934184551239014,
      0.9937989115715027,
      0.9942253828048706,
      0.9951041340827942,
      0.9923807978630066,
      0.9813335537910461,
      0.9253184795379639,
      0.924763560295105,
      0.9579069018363953,
      0.9316765069961548,
      0.9442669153213501,
      0.9307792782783508,
      0.9368923306465149,
      0.9665321111679077,
      0.9194629192352295,
      0.9446892738342285,
      0.972773551940918,
      0.93732750415802,
      0.8928816318511963,
      0.9320397973060608,
      0.9465526938438416,
      0.8999740481376648,
      0.885735273361206,
      0.9289646744728088,
      0.9345179796218872,
      0.8952004909515381,
      0.9016144275665283,
      0.9430505037307739,
      0.93446946144104,
      0.9140781164169312,
      0.941612958908081,
      0.9684610366821289,
      0.9525284767150879,
      0.9456756114959717,
      0.976355791091919,
      0.9847247004508972,
      0.9741033315658569,
      0.9893989562988281,
      0.9995671510696411,
      0.9999176263809204,
      0.9999579191207886,
      0.9999760389328003,
      0.9999793171882629,
      0.9999590516090393,
      0.9999058842658997,
      0.9991887807846069,
      0.9998461604118347,
      0.999815046787262,
      0.999779224395752,
      0.9998978972434998,
      0.999947726726532,
      0.9999227523803711,
      0.9999106526374817,
      0.9999594688415527,
      0.9999701976776123,
      0.9999219179153442,
      0.9999366402626038,
      0.9999701976776123,
      0.9999734163284302,
      0.9999389052391052,
      0.9999503493309021,
      0.9998810887336731,
      0.9999282360076904,
      0.9999376535415649,
      0.999850332736969,
      0.9993384480476379,
      0.9998630881309509,
      0.9998934268951416,
      0.9994605779647827,
      0.9995943307876587,
      0.9998740553855896,
      0.9998015761375427,
      0.9983814358711243,
      0.9996486902236938,
      0.9998588562011719,
      0.9996586441993713,
      0.9992867708206177,
      0.9998831748962402,
      0.9998389482498169,
      0.9994387030601501,
      0.9996634721755981,
      0.9999176859855652,
      0.9998957514762878,
      0.999822199344635,
      0.9999459385871887,
      0.9999558329582214,
      0.999951958656311,
      0.9999532699584961,
      0.999958872795105,
      0.9999372363090515,
      0.9999440908432007,
      0.9999430179595947,
      0.9999114274978638,
      0.9998801350593567,
      0.9999681711196899,
      0.9999618530273438,
      0.9999452829360962,
      0.999928891658783,
      0.999897837638855,
      0.9998890161514282,
      0.999949038028717,
      0.9999532103538513,
      0.9999476671218872,
      0.9999422430992126,
      0.9999373555183411,
      0.9999325275421143,
      0.9999728202819824,
      0.9999544024467468,
      0.999699592590332,
      0.9992498159408569,
      0.9895639419555664,
      0.9578680992126465,
      0.973601222038269,
      0.9959629774093628,
      0.9913497567176819,
      0.977120041847229,
      0.9961951375007629,
      0.9988580942153931,
      0.9928237199783325,
      0.9910492300987244,
      0.9991819858551025,
      0.9992847442626953,
      0.999736487865448,
      0.999897301197052,
      0.9999603033065796,
      0.9999395608901978,
      0.9999264478683472,
      0.9999580979347229,
      0.9999579191207886,
      0.9998984336853027,
      0.9999609589576721,
      0.9999712705612183,
      0.9999390244483948,
      0.9999330639839172,
      0.9999589323997498,
      0.9999194145202637
    ],
    [
      0.7258223295211792,
      0.7710641026496887,
      0.8132529854774475,
      0.7926387786865234,
      0.8220020532608032,
      0.8386452198028564,
      0.8193029165267944,
      0.8238625526428223,
      0.8479931354522705,
      0.8428668975830078,
      0.8275840282440186,
      0.8532455563545227,
      0.8638848066329956,
      0.8251436948776245,
      0.842832624912262,
      0.8639084100723267,
      0.8545483350753784,
      0.83226478099823,
      0.8573901653289795,
      0.8692436218261719,
      0.8426734805107117,
      0.8447247743606567,
      0.842371940612793,
      0.8564009666442871,
      0.8325793743133545,
      0.8230923414230347,
      0.8245258331298828,
      0.8238904476165771,
      0.8093899488449097,
      0.7786385416984558,
      0.8278634548187256,
      0.8190392255783081,
      0.8432105779647827,
      0.8372544050216675,
      0.8456698060035706,
      0.8320773839950562,
      0.8235569000244141,
      0.8502980470657349,
      0.8420297503471375,
      0.8314083814620972,
      0.8397377729415894,
      0.8616032004356384,
      0.8698062896728516,
      0.8376274108886719,
      0.8465874791145325,
      0.8782590627670288,
      0.8818646669387817,
      0.8559967875480652,
      0.8722825050354004,
      0.8933319449424744,
      0.8798754215240479,
      0.8616241812705994,
      0.8738197088241577,
      0.898374617099762,
      0.8737499117851257,
      0.8609710931777954,
      0.8751122951507568,
      0.8800071477890015,
      0.8508424758911133,
      0.8441625833511353,
      0.8747685551643372,
      0.8499504327774048,
      0.8197062015533447,
      0.8276689648628235,
      0.9998059272766113,
      0.9998006820678711,
      0.9998219013214111,
      0.9997036457061768,
      0.9998897314071655,
      0.999723494052887,
      0.9993904232978821,
      0.9980505108833313,
      0.9789918661117554,
      0.9846709370613098,
      0.9536192417144775,
      0.9597471952438354,
      0.960769772529602,
      0.9871410131454468,
      0.9855167269706726,
      0.9984331130981445,
      0.9993604421615601,
      0.9997979998588562,
      0.9998718500137329,
      0.9999074935913086,
      0.9998598694801331,
      0.9999149441719055,
      0.9999081492424011,
      0.9997891187667847,
      0.9996623992919922,
      0.9990323185920715,
      0.9923845529556274,
      0.9714686274528503,
      0.9466463923454285,
      0.9561318159103394,
      0.9492766857147217,
      0.9695625305175781,
      0.9757236242294312,
      0.9910886883735657,
      0.9920580983161926,
      0.9993064999580383,
      0.9997148513793945,
      0.9998850226402283,
      0.999853253364563,
      0.999903678894043,
      0.9999330639839172,
      0.9999571442604065,
      0.9999620914459229,
      0.9999738335609436,
      0.9999496936798096,
      0.999906063079834,
      0.999899685382843,
      0.9999698996543884,
      0.9999811053276062,
      0.9999640583992004,
      0.9995416402816772,
      0.9999464750289917,
      0.9999610185623169,
      0.9999713897705078,
      0.9999425411224365,
      0.9998138546943665,
      0.9999255537986755,
      0.9999076128005981,
      0.999951958656311,
      0.9997230172157288,
      0.9995749592781067,
      0.9999027252197266,
      0.9999638795852661,
      0.9999383091926575,
      0.99995356798172,
      0.999963104724884,
      0.999970018863678,
      0.9999503493309021,
      0.9999665021896362,
      0.9999175071716309,
      0.9999628067016602,
      0.9998966455459595,
      0.9999397397041321,
      0.9999135732650757,
      0.9999443292617798,
      0.9999374747276306,
      0.9998461604118347,
      0.9999284148216248,
      0.9999215602874756,
      0.9998600482940674,
      0.9993790984153748,
      0.9996854066848755,
      0.9999085068702698,
      0.9998903870582581,
      0.99996018409729,
      0.9999558925628662,
      0.9999187588691711,
      0.9998906254768372,
      0.9984772205352783,
      0.989101231098175,
      0.9703648686408997,
      0.9480061531066895,
      0.9665855169296265,
      0.9744106531143188,
      0.9942508935928345,
      0.9988694190979004,
      0.9998592138290405,
      0.9999181032180786,
      0.9999470114707947,
      0.9999710917472839,
      0.9999800324440002,
      0.9999592900276184,
      0.9999468922615051,
      0.9999030828475952,
      0.9979668855667114,
      0.9976641535758972,
      0.9919520616531372,
      0.9987195730209351,
      0.9998739361763,
      0.9999364018440247,
      0.9999188780784607,
      0.9998726844787598,
      0.9998387098312378,
      0.9994940161705017,
      0.9973599910736084,
      0.9882686734199524,
      0.9838336110115051,
      0.9820044636726379,
      0.9591450691223145,
      0.9679204225540161,
      0.9934632778167725,
      0.9992052912712097,
      0.998153805732727,
      0.9993781447410583,
      0.997338056564331,
      0.9998998641967773,
      0.9999061226844788,
      0.9998843669891357,
      0.9999583959579468,
      0.9999440908432007,
      0.9999244213104248,
      0.9999468326568604,
      0.999908447265625,
      0.9999421834945679,
      0.9999321699142456,
      0.9998752474784851,
      0.9998199343681335,
      0.9990891218185425,
      0.9942944645881653,
      0.9718653559684753,
      0.9364786148071289,
      0.9300490617752075,
      0.8917710781097412,
      0.8774967193603516,
      0.9188007712364197,
      0.9604867100715637,
      0.9880829453468323,
      0.9847345948219299,
      0.9940860867500305,
      0.994361162185669,
      0.994661271572113,
      0.9956624507904053,
      0.9930250644683838,
      0.9811343550682068,
      0.9265893697738647,
      0.9264370203018188,
      0.9577397704124451,
      0.9342690706253052,
      0.9463433027267456,
      0.934827983379364,
      0.9400907754898071,
      0.9686286449432373,
      0.924891471862793,
      0.9491081237792969,
      0.9751284718513489,
      0.9415749311447144,
      0.9005038738250732,
      0.9370085597038269,
      0.9512158632278442,
      0.9069309830665588,
      0.8937175869941711,
      0.9347532987594604,
      0.9402937293052673,
      0.9028105139732361,
      0.9085265398025513,
      0.9478762745857239,
      0.9402258396148682,
      0.9204806685447693,
      0.9460931420326233,
      0.9716008901596069,
      0.9569255113601685,
      0.9494074583053589,
      0.9778631329536438,
      0.9859597682952881,
      0.976291298866272,
      0.9903596639633179,
      0.9996073842048645,
      0.9999226927757263,
      0.9999593496322632,
      0.9999764561653137,
      0.9999794960021973,
      0.9999593496322632,
      0.9999065399169922,
      0.9991887807846069,
      0.9998466968536377,
      0.9998152852058411,
      0.9997801780700684,
      0.9998989701271057,
      0.999948263168335,
      0.999923586845398,
      0.9999119639396667,
      0.9999603033065796,
      0.9999709725379944,
      0.9999233484268188,
      0.9999382495880127,
      0.999971866607666,
      0.9999750256538391,
      0.9999412298202515,
      0.9999539256095886,
      0.9998967051506042,
      0.9999359250068665,
      0.9999428391456604,
      0.9998711943626404,
      0.9994412660598755,
      0.9998795390129089,
      0.9999047517776489,
      0.9995635747909546,
      0.99966961145401,
      0.9998888373374939,
      0.9998292922973633,
      0.9988157749176025,
      0.9997075200080872,
      0.9998732209205627,
      0.9997240304946899,
      0.9993919730186462,
      0.9998970627784729,
      0.9998567700386047,
      0.9995399117469788,
      0.9997049570083618,
      0.9999228119850159,
      0.9999056458473206,
      0.9998494982719421,
      0.9999499320983887,
      0.9999575018882751,
      0.9999549388885498,
      0.9999567866325378,
      0.9999594688415527,
      0.9999376535415649,
      0.9999458193778992,
      0.9999437928199768,
      0.9999112486839294,
      0.9998800158500671,
      0.9999682307243347,
      0.9999623894691467,
      0.9999462366104126,
      0.9999293684959412,
      0.9998995065689087,
      0.9998900294303894,
      0.9999503493309021,
      0.9999560713768005,
      0.9999492764472961,
      0.9999446272850037,
      0.999939501285553,
      0.99993497133255,
      0.9999732971191406,
      0.9999556541442871,
      0.9997147917747498,
      0.999305784702301,
      0.9895453453063965,
      0.9577448964118958,
      0.9744967818260193,
      0.9963194727897644,
      0.9915878176689148,
      0.9781209826469421,
      0.9967398643493652,
      0.9989922642707825,
      0.9933386445045471,
      0.9918846487998962,
      0.9993004202842712,
      0.9993717074394226,
      0.9997610449790955,
      0.999902606010437,
      0.9999616742134094,
      0.9999402165412903,
      0.9999287128448486,
      0.999959409236908,
      0.999958336353302,
      0.99989914894104,
      0.9999613761901855,
      0.9999716877937317,
      0.9999393224716187,
      0.9999330639839172,
      0.9999591708183289,
      0.9999200105667114
    ],
    [
      0.7433567643165588,
      0.7859797477722168,
      0.8221001625061035,
      0.8087761998176575,
      0.8375957012176514,
      0.8486470580101013,
      0.8292993307113647,
      0.8395291566848755,
      0.8630638718605042,
      0.8505502343177795,
      0.8395143747329712,
      0.8636559844017029,
      0.8709601759910583,
      0.834545373916626,
      0.8539589643478394,
      0.872003436088562,
      0.8600709438323975,
      0.8423217535018921,
      0.8660160303115845,
      0.8766945600509644,
      0.8524340987205505,
      0.8561850786209106,
      0.8541857600212097,
      0.865860104560852,
      0.845167338848114,
      0.8360711932182312,
      0.8375136256217957,
      0.8360539674758911,
      0.8243173956871033,
      0.7970398664474487,
      0.8427347540855408,
      0.831221342086792,
      0.8550219535827637,
      0.8518376350402832,
      0.8576503992080688,
      0.8411450386047363,
      0.8364256620407104,
      0.8605326414108276,
      0.8522001504898071,
      0.8394348621368408,
      0.8482741117477417,
      0.8699769973754883,
      0.8769915699958801,
      0.8427841067314148,
      0.8556903600692749,
      0.8875161409378052,
      0.8903406858444214,
      0.8656069040298462,
      0.883041262626648,
      0.9030033349990845,
      0.890397846698761,
      0.874039888381958,
      0.8881059885025024,
      0.9088436365127563,
      0.8876681923866272,
      0.8771857023239136,
      0.8884038329124451,
      0.8910924196243286,
      0.8665206432342529,
      0.861025333404541,
      0.8855048418045044,
      0.8604596853256226,
      0.8305517435073853,
      0.8389837741851807,
      0.9998188614845276,
      0.9998250007629395,
      0.9998500347137451,
      0.9997410774230957,
      0.9999083876609802,
      0.9997756481170654,
      0.9994625449180603,
      0.9983150959014893,
      0.9806990623474121,
      0.9865880012512207,
      0.957544207572937,
      0.9634753465652466,
      0.963861346244812,
      0.9883205890655518,
      0.9871036410331726,
      0.9986742734909058,
      0.9994542598724365,
      0.9998164176940918,
      0.9998815655708313,
      0.9999105930328369,
      0.9998617768287659,
      0.9999178647994995,
      0.9999128580093384,
      0.9998077750205994,
      0.9997040033340454,
      0.9991940259933472,
      0.993231475353241,
      0.9736024141311646,
      0.9499369859695435,
      0.9594017267227173,
      0.952426016330719,
      0.9717025756835938,
      0.9779868125915527,
      0.9918934106826782,
      0.9928887486457825,
      0.9994083642959595,
      0.999758780002594,
      0.999896228313446,
      0.9998611211776733,
      0.9999068975448608,
      0.9999344348907471,
      0.9999576210975647,
      0.9999618530273438,
      0.9999732971191406,
      0.9999486804008484,
      0.9999051094055176,
      0.9998999834060669,
      0.9999700784683228,
      0.9999812245368958,
      0.99996417760849,
      0.9995455741882324,
      0.9999472498893738,
      0.9999614953994751,
      0.9999717473983765,
      0.999943196773529,
      0.9998148679733276,
      0.9999257922172546,
      0.9999073147773743,
      0.9999520778656006,
      0.9997246265411377,
      0.9995757937431335,
      0.9999032020568848,
      0.9999638795852661,
      0.9999381303787231,
      0.9999539256095886,
      0.9999634623527527,
      0.9999703764915466,
      0.9999508261680603,
      0.9999668002128601,
      0.99991774559021,
      0.9999629259109497,
      0.9998971819877625,
      0.9999401569366455,
      0.9999144673347473,
      0.999944806098938,
      0.9999383687973022,
      0.9998475313186646,
      0.9999286532402039,
      0.999916136264801,
      0.9998007416725159,
      0.999352216720581,
      0.999699592590332,
      0.9999104142189026,
      0.9998927712440491,
      0.9999605417251587,
      0.9999567270278931,
      0.9999217391014099,
      0.9998942613601685,
      0.9985669255256653,
      0.9897177815437317,
      0.9726564288139343,
      0.9525561928749084,
      0.9698782563209534,
      0.9764111042022705,
      0.9948291778564453,
      0.9989815354347229,
      0.999870777130127,
      0.9999232888221741,
      0.9999485611915588,
      0.9999717473983765,
      0.9999802112579346,
      0.9999602437019348,
      0.9999480247497559,
      0.9999058842658997,
      0.9980272054672241,
      0.9978196024894714,
      0.991830050945282,
      0.998807966709137,
      0.9998825192451477,
      0.9999399185180664,
      0.999921441078186,
      0.9998795390129089,
      0.9998487234115601,
      0.9995455741882324,
      0.9976829290390015,
      0.9893885850906372,
      0.9854575395584106,
      0.9839849472045898,
      0.9626566171646118,
      0.9705104231834412,
      0.9942720532417297,
      0.9992948174476624,
      0.9984288811683655,
      0.9995028376579285,
      0.9978054761886597,
      0.9999015927314758,
      0.9999074935913086,
      0.9998880624771118,
      0.9999591112136841,
      0.9999471306800842,
      0.9999308586120605,
      0.9999501705169678,
      0.9999096989631653,
      0.9999433159828186,
      0.9999367594718933,
      0.9998841881752014,
      0.9998475313186646,
      0.999290406703949,
      0.9951236248016357,
      0.9743201732635498,
      0.9396440386772156,
      0.9340624809265137,
      0.8982975482940674,
      0.8852421641349792,
      0.9240272045135498,
      0.9634523987770081,
      0.9893231987953186,
      0.9859727621078491,
      0.9948475360870361,
      0.995075523853302,
      0.9953104257583618,
      0.996478259563446,
      0.9938698410987854,
      0.9817600250244141,
      0.9288355112075806,
      0.9303823709487915,
      0.9583923816680908,
      0.9376799464225769,
      0.9501460790634155,
      0.9381299018859863,
      0.9435837268829346,
      0.9711772203445435,
      0.9305059313774109,
      0.9536027908325195,
      0.9774501323699951,
      0.9459050893783569,
      0.9080812931060791,
      0.9428614377975464,
      0.9554845094680786,
      0.9134344458580017,
      0.9015136361122131,
      0.939387321472168,
      0.9455286264419556,
      0.9099666476249695,
      0.9150943756103516,
      0.9522249698638916,
      0.94563889503479,
      0.9268143773078918,
      0.9504414796829224,
      0.9743400812149048,
      0.9609113931655884,
      0.952808141708374,
      0.9789886474609375,
      0.986908495426178,
      0.9781017899513245,
      0.9910365343093872,
      0.999621570110321,
      0.9999262690544128,
      0.9999603033065796,
      0.9999770522117615,
      0.9999797940254211,
      0.9999597668647766,
      0.9999072551727295,
      0.9991865754127502,
      0.9998471736907959,
      0.9998154640197754,
      0.9997807741165161,
      0.9998999834060669,
      0.9999489784240723,
      0.9999244213104248,
      0.9999123811721802,
      0.9999606013298035,
      0.9999715685844421,
      0.9999244213104248,
      0.9999395608901978,
      0.9999732375144958,
      0.9999761581420898,
      0.9999430775642395,
      0.9999568462371826,
      0.999908983707428,
      0.9999421834945679,
      0.9999474287033081,
      0.9998884797096252,
      0.99952632188797,
      0.9998935461044312,
      0.9999141097068787,
      0.9996469020843506,
      0.9997313618659973,
      0.9999033212661743,
      0.9998598694801331,
      0.9992210865020752,
      0.9997684955596924,
      0.9998876452445984,
      0.9997806549072266,
      0.9994928240776062,
      0.9999092221260071,
      0.9998721480369568,
      0.9996239542961121,
      0.9997543096542358,
      0.9999287128448486,
      0.9999130368232727,
      0.9998724460601807,
      0.9999532699584961,
      0.9999582171440125,
      0.9999574422836304,
      0.9999604225158691,
      0.9999600052833557,
      0.999937891960144,
      0.999948263168335,
      0.9999450445175171,
      0.9999107718467712,
      0.9998795390129089,
      0.999968409538269,
      0.9999629855155945,
      0.9999468326568604,
      0.9999295473098755,
      0.9999014139175415,
      0.9998911023139954,
      0.9999513626098633,
      0.999958336353302,
      0.9999521374702454,
      0.9999473690986633,
      0.9999421834945679,
      0.9999378323554993,
      0.9999736547470093,
      0.9999571442604065,
      0.9997339844703674,
      0.9993844628334045,
      0.9901514649391174,
      0.958746612071991,
      0.9764391183853149,
      0.9968525767326355,
      0.9922327995300293,
      0.9798611998558044,
      0.997391939163208,
      0.9991875886917114,
      0.9941976070404053,
      0.9940556883811951,
      0.9994333386421204,
      0.9994685649871826,
      0.999789834022522,
      0.9999085068702698,
      0.9999629855155945,
      0.9999412298202515,
      0.9999316930770874,
      0.9999604225158691,
      0.9999588131904602,
      0.9999003410339355,
      0.9999619126319885,
      0.9999723434448242,
      0.9999393820762634,
      0.9999330639839172,
      0.9999591708183289,
      0.9999203681945801
    ],
    [
      0.755479633808136,
      0.7987339496612549,
      0.8291206955909729,
      0.8210217356681824,
      0.8495112061500549,
      0.8571400046348572,
      0.837494432926178,
      0.8514097929000854,
      0.8729534149169922,
      0.8572293519973755,
      0.8495501279830933,
      0.8715454339981079,
      0.8769580125808716,
      0.8430345058441162,
      0.8626740574836731,
      0.8791303038597107,
      0.8665956258773804,
      0.8502600193023682,
      0.8732897639274597,
      0.8825280666351318,
      0.8597033619880676,
      0.8643186092376709,
      0.8623509407043457,
      0.8725234270095825,
      0.8540276288986206,
      0.8449676036834717,
      0.8467291593551636,
      0.8451889753341675,
      0.8333024978637695,
      0.8074377775192261,
      0.849536120891571,
      0.8347548246383667,
      0.8617589473724365,
      0.860141396522522,
      0.8646841049194336,
      0.8463265895843506,
      0.845552921295166,
      0.8682800531387329,
      0.8587762117385864,
      0.8441125750541687,
      0.854280948638916,
      0.8758571147918701,
      0.8812179565429688,
      0.8471050262451172,
      0.8617434501647949,
      0.8939802646636963,
      0.8960527777671814,
      0.8725115656852722,
      0.8914564847946167,
      0.9101595878601074,
      0.8989075422286987,
      0.8839303255081177,
      0.8992584943771362,
      0.9163536429405212,
      0.8977952599525452,
      0.8887851238250732,
      0.8980579972267151,
      0.899366021156311,
      0.8778160214424133,
      0.8728922009468079,
      0.8934348225593567,
      0.8675863146781921,
      0.8390688896179199,
      0.8476063013076782,
      0.9998277425765991,
      0.999839186668396,
      0.9998638033866882,
      0.9997611045837402,
      0.9999182224273682,
      0.9998060464859009,
      0.9995102882385254,
      0.9984843730926514,
      0.9818546772003174,
      0.9878278970718384,
      0.9598743915557861,
      0.9652540683746338,
      0.9658443927764893,
      0.9890901446342468,
      0.9869191646575928,
      0.9988234043121338,
      0.9995138645172119,
      0.9998295307159424,
      0.99988853931427,
      0.9999131560325623,
      0.99986332654953,
      0.9999200105667114,
      0.9999163746833801,
      0.99982088804245,
      0.9997326135635376,
      0.9992963075637817,
      0.9937966465950012,
      0.9752005934715271,
      0.9523546695709229,
      0.9616461396217346,
      0.9545211791992188,
      0.9721466898918152,
      0.9792044162750244,
      0.9922788739204407,
      0.9933149814605713,
      0.999465823173523,
      0.999782383441925,
      0.9999029040336609,
      0.9998674988746643,
      0.9999115467071533,
      0.9999353289604187,
      0.9999579787254333,
      0.9999625086784363,
      0.9999736547470093,
      0.9999494552612305,
      0.9999061822891235,
      0.9999009966850281,
      0.9999704957008362,
      0.9999814033508301,
      0.9999639987945557,
      0.9995477795600891,
      0.999947726726532,
      0.9999620318412781,
      0.9999719858169556,
      0.9999433755874634,
      0.999815046787262,
      0.9999258518218994,
      0.9999070167541504,
      0.9999521374702454,
      0.9997240900993347,
      0.9995750188827515,
      0.999903678894043,
      0.9999640583992004,
      0.9999381899833679,
      0.9999541640281677,
      0.999963641166687,
      0.999970555305481,
      0.999951183795929,
      0.9999668598175049,
      0.9999176263809204,
      0.9999630451202393,
      0.9998974204063416,
      0.9999403953552246,
      0.999914824962616,
      0.9999451041221619,
      0.9999390840530396,
      0.9998487234115601,
      0.9999296069145203,
      0.9999175667762756,
      0.9998008012771606,
      0.999360978603363,
      0.9997107982635498,
      0.9999127388000488,
      0.9998942613601685,
      0.9999608397483826,
      0.9999570846557617,
      0.9999234080314636,
      0.9998977184295654,
      0.9986041188240051,
      0.9900163412094116,
      0.9736912250518799,
      0.9550169706344604,
      0.971691906452179,
      0.9776113033294678,
      0.9951303005218506,
      0.9990379810333252,
      0.9998764395713806,
      0.9999266266822815,
      0.9999492764472961,
      0.9999718070030212,
      0.9999802708625793,
      0.999960720539093,
      0.9999488592147827,
      0.9999076128005981,
      0.9980382323265076,
      0.9978678822517395,
      0.9921464323997498,
      0.9988425374031067,
      0.9998881220817566,
      0.9999425411224365,
      0.9999233484268188,
      0.9998833537101746,
      0.9998528361320496,
      0.9995700120925903,
      0.9978095293045044,
      0.9899501800537109,
      0.986491322517395,
      0.9851603507995605,
      0.9651237726211548,
      0.9724636077880859,
      0.9949238896369934,
      0.9993575811386108,
      0.9986115097999573,
      0.9995818734169006,
      0.9981188774108887,
      0.9999027848243713,
      0.9999086856842041,
      0.9998911619186401,
      0.9999597072601318,
      0.9999486804008484,
      0.9999344944953918,
      0.9999514222145081,
      0.9999096989631653,
      0.9999439716339111,
      0.9999392628669739,
      0.9998899102210999,
      0.9998648166656494,
      0.9994051456451416,
      0.9954960942268372,
      0.9760720729827881,
      0.9420653581619263,
      0.9375974535942078,
      0.9034060835838318,
      0.8914408087730408,
      0.9280346632003784,
      0.9656826853752136,
      0.9901202321052551,
      0.9868872165679932,
      0.9951161742210388,
      0.9953680038452148,
      0.9956622123718262,
      0.9968578219413757,
      0.9941146969795227,
      0.9815220832824707,
      0.9305481910705566,
      0.9326326847076416,
      0.9594930410385132,
      0.9402819275856018,
      0.9529287219047546,
      0.941125750541687,
      0.9463021755218506,
      0.9732229113578796,
      0.9351364374160767,
      0.9572378396987915,
      0.9793542623519897,
      0.9500347375869751,
      0.914300799369812,
      0.9482921361923218,
      0.9587228298187256,
      0.918575644493103,
      0.9076731204986572,
      0.9425629377365112,
      0.9493895769119263,
      0.9153842926025391,
      0.9197635650634766,
      0.9549971222877502,
      0.9490841627120972,
      0.9306834936141968,
      0.9530518054962158,
      0.9758847951889038,
      0.9631907939910889,
      0.9549424052238464,
      0.9795141220092773,
      0.9873582124710083,
      0.9791885614395142,
      0.9913027882575989,
      0.9996124505996704,
      0.9999276399612427,
      0.9999610185623169,
      0.9999772310256958,
      0.9999798536300659,
      0.9999600052833557,
      0.9999074935913086,
      0.9991883039474487,
      0.999848484992981,
      0.9998168349266052,
      0.9997823238372803,
      0.9998998641967773,
      0.9999497532844543,
      0.9999250769615173,
      0.9999049305915833,
      0.9999610781669617,
      0.9999720454216003,
      0.9999251961708069,
      0.9999397397041321,
      0.9999741911888123,
      0.9999769926071167,
      0.9999446272850037,
      0.999958872795105,
      0.9999168515205383,
      0.9999460577964783,
      0.9999503493309021,
      0.9998992085456848,
      0.9995690584182739,
      0.9999021291732788,
      0.9999205470085144,
      0.999692976474762,
      0.9997667670249939,
      0.9999117851257324,
      0.999875009059906,
      0.9993614554405212,
      0.9997992515563965,
      0.9998961687088013,
      0.9998128414154053,
      0.9995761513710022,
      0.999916136264801,
      0.9998818039894104,
      0.999674916267395,
      0.9997832775115967,
      0.9999325275421143,
      0.9999181032180786,
      0.9998865723609924,
      0.9999552965164185,
      0.9999589323997498,
      0.9999589920043945,
      0.9999620914459229,
      0.9999597072601318,
      0.9999383687973022,
      0.999950110912323,
      0.9999458193778992,
      0.9999107718467712,
      0.9998791813850403,
      0.9999682903289795,
      0.9999633431434631,
      0.9999473094940186,
      0.9999299049377441,
      0.9999030232429504,
      0.9998924732208252,
      0.9999524354934692,
      0.9999606609344482,
      0.9999539852142334,
      0.9999495148658752,
      0.9999443888664246,
      0.9999399185180664,
      0.9999737739562988,
      0.9999578595161438,
      0.9997445940971375,
      0.9994348883628845,
      0.9904302358627319,
      0.9597441554069519,
      0.9789553880691528,
      0.9972822070121765,
      0.9928230047225952,
      0.9814605712890625,
      0.9979751110076904,
      0.999320924282074,
      0.9947858452796936,
      0.9950871467590332,
      0.9995223879814148,
      0.9995304942131042,
      0.9997943639755249,
      0.9999121427536011,
      0.9999639987945557,
      0.9999415874481201,
      0.9999328851699829,
      0.9999608993530273,
      0.9999585151672363,
      0.9999001622200012,
      0.9999617338180542,
      0.999972403049469,
      0.9999390840530396,
      0.9999326467514038,
      0.9999589323997498,
      0.9999200105667114
    ],
    [
      0.7667192816734314,
      0.8109949827194214,
      0.8367624878883362,
      0.8319602608680725,
      0.8596205115318298,
      0.8650062680244446,
      0.8456954956054688,
      0.8623955249786377,
      0.8824379444122314,
      0.8646454215049744,
      0.8580387830734253,
      0.8794025182723999,
      0.883080005645752,
      0.8509860634803772,
      0.87032550573349,
      0.8855355978012085,
      0.8731015920639038,
      0.8576977849006653,
      0.880413293838501,
      0.8884819746017456,
      0.8678698539733887,
      0.8722968101501465,
      0.8704216480255127,
      0.880210280418396,
      0.862875759601593,
      0.853570818901062,
      0.8551464080810547,
      0.8533910512924194,
      0.8418864011764526,
      0.8166529536247253,
      0.8568931221961975,
      0.8388617038726807,
      0.8678611516952515,
      0.8683273196220398,
      0.8715846538543701,
      0.8515132665634155,
      0.8527628183364868,
      0.8753519058227539,
      0.8654756546020508,
      0.8485978841781616,
      0.8590530157089233,
      0.8819495439529419,
      0.8859783411026001,
      0.8514484763145447,
      0.8678836226463318,
      0.899957537651062,
      0.900996208190918,
      0.8792266845703125,
      0.8993937373161316,
      0.9165835976600647,
      0.9063316583633423,
      0.8924681544303894,
      0.9081789255142212,
      0.9226549863815308,
      0.9062572717666626,
      0.8982995748519897,
      0.906053900718689,
      0.9056256413459778,
      0.8862476348876953,
      0.882803201675415,
      0.8993129134178162,
      0.8731387853622437,
      0.8453857898712158,
      0.8530493974685669,
      0.9998357892036438,
      0.9998525381088257,
      0.9998793005943298,
      0.9997758865356445,
      0.9999269247055054,
      0.9998314380645752,
      0.999573290348053,
      0.9986473917961121,
      0.9830386638641357,
      0.9888864159584045,
      0.9622395634651184,
      0.9670780897140503,
      0.9678638577461243,
      0.9898614883422852,
      0.9878235459327698,
      0.9989659786224365,
      0.9995673894882202,
      0.9998409748077393,
      0.9998948574066162,
      0.9999153017997742,
      0.9998645186424255,
      0.9999218583106995,
      0.9999192357063293,
      0.9998321533203125,
      0.9997568726539612,
      0.9993836283683777,
      0.9943279027938843,
      0.976721465587616,
      0.9547569155693054,
      0.9639639854431152,
      0.9569401741027832,
      0.9737406969070435,
      0.980605959892273,
      0.992757260799408,
      0.993748128414154,
      0.9995113015174866,
      0.99979567527771,
      0.9999078512191772,
      0.9998713731765747,
      0.9999130964279175,
      0.9999361038208008,
      0.9999584555625916,
      0.999963104724884,
      0.9999740123748779,
      0.9999504685401917,
      0.9999075531959534,
      0.9999019503593445,
      0.9999704957008362,
      0.9999814033508301,
      0.9999642372131348,
      0.9995514750480652,
      0.9999482035636902,
      0.9999622106552124,
      0.9999722242355347,
      0.9999433755874634,
      0.9998148083686829,
      0.9999258518218994,
      0.9999068379402161,
      0.9999524354934692,
      0.9997252821922302,
      0.999576985836029,
      0.9999040961265564,
      0.9999642968177795,
      0.9999386668205261,
      0.9999552965164185,
      0.9999641180038452,
      0.9999707937240601,
      0.9999513030052185,
      0.9999669194221497,
      0.9999173879623413,
      0.9999624490737915,
      0.999897301197052,
      0.9999405741691589,
      0.9999151825904846,
      0.9999454617500305,
      0.9999396800994873,
      0.999849796295166,
      0.9999310374259949,
      0.9999195337295532,
      0.9998064041137695,
      0.9993977546691895,
      0.9997281432151794,
      0.9999154806137085,
      0.9998956918716431,
      0.9999607801437378,
      0.9999576807022095,
      0.9999251365661621,
      0.999901294708252,
      0.9986545443534851,
      0.9904558062553406,
      0.9747626781463623,
      0.9571746587753296,
      0.9733522534370422,
      0.978955864906311,
      0.9955638647079468,
      0.9991070032119751,
      0.9998836517333984,
      0.9999297857284546,
      0.9999502897262573,
      0.9999723434448242,
      0.9999804496765137,
      0.9999616146087646,
      0.9999498128890991,
      0.9999117851257324,
      0.9981317520141602,
      0.9980258345603943,
      0.9927657842636108,
      0.9989338517189026,
      0.9998944401741028,
      0.9999449253082275,
      0.9999249577522278,
      0.9998875856399536,
      0.9998620748519897,
      0.9995982050895691,
      0.9979795813560486,
      0.9905871152877808,
      0.987669825553894,
      0.9862272143363953,
      0.9673537611961365,
      0.974152684211731,
      0.9953974485397339,
      0.9994174838066101,
      0.9987783432006836,
      0.99964839220047,
      0.9983762502670288,
      0.999904215335846,
      0.9999092817306519,
      0.9998931288719177,
      0.9999604225158691,
      0.9999513626098633,
      0.999941885471344,
      0.9999545812606812,
      0.9999107122421265,
      0.999944806098938,
      0.999943196773529,
      0.9998960494995117,
      0.9998801946640015,
      0.999498724937439,
      0.9959032535552979,
      0.9778977036476135,
      0.9449511766433716,
      0.941271185874939,
      0.9086943864822388,
      0.8975791335105896,
      0.9318856000900269,
      0.9678772687911987,
      0.9910200238227844,
      0.9878047704696655,
      0.9954566359519958,
      0.9956689476966858,
      0.9960682392120361,
      0.9974647760391235,
      0.9946586489677429,
      0.9823817014694214,
      0.9318889379501343,
      0.9348663091659546,
      0.963150680065155,
      0.9433088302612305,
      0.9560743570327759,
      0.9443066716194153,
      0.949061930179596,
      0.975149393081665,
      0.9392525553703308,
      0.9605056047439575,
      0.9810581803321838,
      0.9539448618888855,
      0.9202736616134644,
      0.9526707530021667,
      0.9616941213607788,
      0.9236822724342346,
      0.9136577844619751,
      0.946797251701355,
      0.9522027969360352,
      0.9205469489097595,
      0.92439866065979,
      0.9576563835144043,
      0.9525059461593628,
      0.9345023036003113,
      0.9558557271957397,
      0.9776396751403809,
      0.9658175706863403,
      0.9578195214271545,
      0.9804719686508179,
      0.9880784749984741,
      0.9805155396461487,
      0.9918514490127563,
      0.9996371269226074,
      0.9999306797981262,
      0.9999617338180542,
      0.9999775886535645,
      0.9999799728393555,
      0.99996018409729,
      0.9999077320098877,
      0.999188244342804,
      0.9998486638069153,
      0.9998167753219604,
      0.999782383441925,
      0.9999070167541504,
      0.9999501705169678,
      0.9999256134033203,
      0.9999058246612549,
      0.9999616742134094,
      0.9999725818634033,
      0.9999265670776367,
      0.9999395608901978,
      0.999975323677063,
      0.9999777674674988,
      0.9999459385871887,
      0.9999608993530273,
      0.9999242424964905,
      0.9999497532844543,
      0.9999533295631409,
      0.9999101758003235,
      0.9996311664581299,
      0.9999114274978638,
      0.9999276995658875,
      0.9997462630271912,
      0.9998008012771606,
      0.9999201893806458,
      0.9998897910118103,
      0.999477207660675,
      0.9998260736465454,
      0.9999051690101624,
      0.9998418688774109,
      0.9996513724327087,
      0.9999243021011353,
      0.9998926520347595,
      0.999721348285675,
      0.9998111724853516,
      0.9999368190765381,
      0.9999232888221741,
      0.9998993277549744,
      0.9999575018882751,
      0.9999594688415527,
      0.9999605417251587,
      0.9999640583992004,
      0.9999587535858154,
      0.9999379515647888,
      0.9999513626098633,
      0.9999463558197021,
      0.9999101161956787,
      0.9998788833618164,
      0.9999683499336243,
      0.999963641166687,
      0.9999476075172424,
      0.9999301433563232,
      0.9999039173126221,
      0.9998933672904968,
      0.9999533891677856,
      0.9999605417251587,
      0.9999555945396423,
      0.9999507069587708,
      0.9999455809593201,
      0.9999411106109619,
      0.9999739527702332,
      0.9999583959579468,
      0.999753475189209,
      0.99947190284729,
      0.9906587600708008,
      0.9605515599250793,
      0.9799825549125671,
      0.9975637197494507,
      0.9932651519775391,
      0.9826576709747314,
      0.9983170628547668,
      0.9994163513183594,
      0.9953876733779907,
      0.9957836270332336,
      0.9995864033699036,
      0.9995811581611633,
      0.9998108744621277,
      0.9999153017997742,
      0.9999647736549377,
      0.9999417662620544,
      0.9999339580535889,
      0.9999616146087646,
      0.9999586343765259,
      0.9999001622200012,
      0.9999619126319885,
      0.9999725818634033,
      0.9999388456344604,
      0.9999324083328247,
      0.999958872795105,
      0.999920129776001
    ],
    [
      0.7750474214553833,
      0.8211865425109863,
      0.8432540893554688,
      0.8390972018241882,
      0.865874171257019,
      0.8704567551612854,
      0.8516300916671753,
      0.8696036338806152,
      0.8885590434074402,
      0.8702189922332764,
      0.863547146320343,
      0.8847081065177917,
      0.8870643973350525,
      0.8550733327865601,
      0.8745664358139038,
      0.889576256275177,
      0.8771055936813354,
      0.8628721237182617,
      0.8860379457473755,
      0.8931428790092468,
      0.8723578453063965,
      0.8783170580863953,
      0.8777381181716919,
      0.886616051197052,
      0.8699599504470825,
      0.8616235852241516,
      0.863836407661438,
      0.8605363368988037,
      0.8513861894607544,
      0.8285806775093079,
      0.8651127815246582,
      0.8467429280281067,
      0.8734750151634216,
      0.8756219148635864,
      0.8784343004226685,
      0.8573355674743652,
      0.858291745185852,
      0.8812617659568787,
      0.872870147228241,
      0.8541776537895203,
      0.8625819087028503,
      0.8875616788864136,
      0.8906983733177185,
      0.8554130792617798,
      0.8726133704185486,
      0.9041049480438232,
      0.9047767519950867,
      0.8836729526519775,
      0.9043644666671753,
      0.9205235242843628,
      0.9113272428512573,
      0.8981453776359558,
      0.9142612218856812,
      0.9261419773101807,
      0.9107892513275146,
      0.903526782989502,
      0.9102671146392822,
      0.909406304359436,
      0.8913933038711548,
      0.8889272212982178,
      0.902991533279419,
      0.8769452571868896,
      0.8494530916213989,
      0.8567121624946594,
      0.9998475313186646,
      0.9998720288276672,
      0.9998905658721924,
      0.9998058676719666,
      0.9999350309371948,
      0.999850869178772,
      0.9996218085289001,
      0.9987698197364807,
      0.9840243458747864,
      0.9899054765701294,
      0.9645266532897949,
      0.9691581130027771,
      0.9698566198348999,
      0.9906235337257385,
      0.9890284538269043,
      0.9990878701210022,
      0.999610960483551,
      0.9998506307601929,
      0.9999003410339355,
      0.9999170303344727,
      0.9998655319213867,
      0.9999235272407532,
      0.9999221563339233,
      0.9998428225517273,
      0.9997786283493042,
      0.9994596838951111,
      0.9948546290397644,
      0.9782394170761108,
      0.9569647908210754,
      0.9662335515022278,
      0.9599064588546753,
      0.9755200743675232,
      0.9820675849914551,
      0.9933466911315918,
      0.9943793416023254,
      0.9995671510696411,
      0.999810516834259,
      0.9999131560325623,
      0.9998763799667358,
      0.999914824962616,
      0.9999368190765381,
      0.9999588131904602,
      0.999963641166687,
      0.9999741911888123,
      0.9999514818191528,
      0.9999092817306519,
      0.9999030828475952,
      0.9999706149101257,
      0.9999815225601196,
      0.9999643564224243,
      0.9995542168617249,
      0.9999486804008484,
      0.9999626278877258,
      0.999972403049469,
      0.9999435544013977,
      0.9998143911361694,
      0.9999256134033203,
      0.9999065399169922,
      0.9999524354934692,
      0.9997255206108093,
      0.9995782971382141,
      0.9999046325683594,
      0.9999644756317139,
      0.99993896484375,
      0.9999558925628662,
      0.9999643564224243,
      0.9999709129333496,
      0.9999516010284424,
      0.9999669790267944,
      0.9999173283576965,
      0.9999626278877258,
      0.9998973608016968,
      0.9999409914016724,
      0.9999154806137085,
      0.9999457001686096,
      0.9999402165412903,
      0.9998509287834167,
      0.9999323487281799,
      0.999921441078186,
      0.9998171329498291,
      0.9994521141052246,
      0.9997488856315613,
      0.999918520450592,
      0.9998976588249207,
      0.9999611377716064,
      0.9999581575393677,
      0.999927282333374,
      0.9999068379402161,
      0.9987808465957642,
      0.9911025762557983,
      0.9762063026428223,
      0.9598568081855774,
      0.9752843379974365,
      0.9804366230964661,
      0.9960682988166809,
      0.9991950988769531,
      0.9998941421508789,
      0.999933123588562,
      0.9999513626098633,
      0.9999727606773376,
      0.9999805688858032,
      0.9999624490737915,
      0.9999507665634155,
      0.9999158382415771,
      0.9982578158378601,
      0.9982240200042725,
      0.9935266971588135,
      0.9990291595458984,
      0.9998979568481445,
      0.9999472498893738,
      0.9999268651008606,
      0.9998924136161804,
      0.9998690485954285,
      0.9996287822723389,
      0.9981689453125,
      0.991355836391449,
      0.988796055316925,
      0.98741614818573,
      0.9692551493644714,
      0.9756030440330505,
      0.9958485960960388,
      0.9994672536849976,
      0.9989674687385559,
      0.99969881772995,
      0.998586118221283,
      0.9999054670333862,
      0.9999103546142578,
      0.9998953342437744,
      0.9999609589576721,
      0.9999527335166931,
      0.999944806098938,
      0.9999560713768005,
      0.9999104738235474,
      0.9999447464942932,
      0.9999446272850037,
      0.99989914894104,
      0.9998917579650879,
      0.9995750784873962,
      0.9962884783744812,
      0.9797134399414062,
      0.9478863477706909,
      0.9444737434387207,
      0.9131267070770264,
      0.9021498560905457,
      0.9347022175788879,
      0.9694597125053406,
      0.9916354417800903,
      0.9885554313659668,
      0.9958889484405518,
      0.996194064617157,
      0.9965913891792297,
      0.9980214238166809,
      0.9957046508789062,
      0.9853448271751404,
      0.9351797103881836,
      0.9387810230255127,
      0.9671053886413574,
      0.9464036822319031,
      0.9589540362358093,
      0.9469114542007446,
      0.9512265920639038,
      0.9764585494995117,
      0.9418900012969971,
      0.962426483631134,
      0.9819788336753845,
      0.9562955498695374,
      0.9242598414421082,
      0.9552459716796875,
      0.9636924266815186,
      0.9276577234268188,
      0.9184451699256897,
      0.9496838450431824,
      0.9549342393875122,
      0.9250763654708862,
      0.9285950064659119,
      0.9599668979644775,
      0.9554993510246277,
      0.9383479952812195,
      0.9585617780685425,
      0.9792938232421875,
      0.9685677886009216,
      0.9607646465301514,
      0.9814516305923462,
      0.9888536930084229,
      0.9819759130477905,
      0.9925774335861206,
      0.999669075012207,
      0.9999339580535889,
      0.999962568283081,
      0.9999780058860779,
      0.999980092048645,
      0.9999604821205139,
      0.9999083876609802,
      0.9991901516914368,
      0.9998494386672974,
      0.9998173117637634,
      0.9997832179069519,
      0.9999077320098877,
      0.9999505281448364,
      0.9999261498451233,
      0.9999067187309265,
      0.9999622106552124,
      0.9999729990959167,
      0.9999274015426636,
      0.9999405145645142,
      0.999976396560669,
      0.9999786019325256,
      0.9999472498893738,
      0.9999629259109497,
      0.9999313354492188,
      0.9999534487724304,
      0.9999561905860901,
      0.9999192953109741,
      0.9996949434280396,
      0.9999188184738159,
      0.9999326467514038,
      0.9997798800468445,
      0.999825656414032,
      0.9999262690544128,
      0.9999004602432251,
      0.9995617866516113,
      0.9998462796211243,
      0.9999119639396667,
      0.9998611807823181,
      0.9996998310089111,
      0.9999297857284546,
      0.9999016523361206,
      0.9997497200965881,
      0.9998297691345215,
      0.9999394416809082,
      0.9999265074729919,
      0.9999082684516907,
      0.9999591112136841,
      0.9999597668647766,
      0.999961793422699,
      0.9999662637710571,
      0.9999594688415527,
      0.9999381899833679,
      0.9999530911445618,
      0.9999474883079529,
      0.9999099373817444,
      0.9998785853385925,
      0.9999685883522034,
      0.9999641180038452,
      0.9999480843544006,
      0.9999313354492188,
      0.9999052882194519,
      0.9998933672904968,
      0.99995356798172,
      0.9999619722366333,
      0.999957263469696,
      0.9999523162841797,
      0.9999475479125977,
      0.999943733215332,
      0.9999745488166809,
      0.9999603629112244,
      0.9997774362564087,
      0.9995449781417847,
      0.9918315410614014,
      0.9631974101066589,
      0.9814070463180542,
      0.9980476498603821,
      0.994149386882782,
      0.9843456745147705,
      0.9986584782600403,
      0.9995141625404358,
      0.9960103034973145,
      0.9964170455932617,
      0.9996439218521118,
      0.9996318221092224,
      0.999832272529602,
      0.9999207854270935,
      0.9999660849571228,
      0.9999427795410156,
      0.9999366402626038,
      0.9999632835388184,
      0.9999589920043945,
      0.9999009966850281,
      0.999962568283081,
      0.9999729990959167,
      0.9999390840530396,
      0.9999328851699829,
      0.9999589920043945,
      0.9999198913574219
    ],
    [
      0.7841297388076782,
      0.8308694362640381,
      0.8499410152435303,
      0.8459957838058472,
      0.8721190690994263,
      0.875765323638916,
      0.856136679649353,
      0.8755079507827759,
      0.8941155076026917,
      0.8752329349517822,
      0.8691740036010742,
      0.8899579048156738,
      0.89072585105896,
      0.8612625598907471,
      0.8795955777168274,
      0.8938133120536804,
      0.8823239803314209,
      0.8689314126968384,
      0.891505241394043,
      0.8977775573730469,
      0.8779945373535156,
      0.8848512768745422,
      0.8848696947097778,
      0.8928979635238647,
      0.8777649402618408,
      0.8694843649864197,
      0.8720173835754395,
      0.8673931360244751,
      0.8596597909927368,
      0.8382360339164734,
      0.8726922273635864,
      0.8549625277519226,
      0.879193902015686,
      0.882746160030365,
      0.8851056098937988,
      0.8633472919464111,
      0.865687370300293,
      0.8875667452812195,
      0.8790609836578369,
      0.8600908517837524,
      0.8675390481948853,
      0.8926754593849182,
      0.8950271606445312,
      0.859497606754303,
      0.8766400218009949,
      0.9080184102058411,
      0.9084728956222534,
      0.8881246447563171,
      0.9086860418319702,
      0.9240414500236511,
      0.9156720638275146,
      0.9032263159751892,
      0.9193644523620605,
      0.9295340776443481,
      0.9145691394805908,
      0.9080816507339478,
      0.9142923355102539,
      0.9129612445831299,
      0.895868182182312,
      0.8941588401794434,
      0.906662106513977,
      0.8806419372558594,
      0.8527941703796387,
      0.8599791526794434,
      0.9998556971549988,
      0.9998842477798462,
      0.9999003410339355,
      0.9998289942741394,
      0.9999412894248962,
      0.9998677372932434,
      0.9996633529663086,
      0.9988815188407898,
      0.9850488901138306,
      0.9908194541931152,
      0.9666116237640381,
      0.971155047416687,
      0.9718178510665894,
      0.9913547039031982,
      0.991241455078125,
      0.9991912245750427,
      0.9996475577354431,
      0.9998577833175659,
      0.9999042749404907,
      0.9999180436134338,
      0.9998652935028076,
      0.9999241828918457,
      0.9999243021011353,
      0.9998505115509033,
      0.9997948408126831,
      0.9995077848434448,
      0.9953311681747437,
      0.9795831441879272,
      0.9591301679611206,
      0.9685659408569336,
      0.9627728462219238,
      0.97727370262146,
      0.983488917350769,
      0.9938958883285522,
      0.9949747323989868,
      0.9996177554130554,
      0.9998242855072021,
      0.9999181628227234,
      0.9998803734779358,
      0.9999160170555115,
      0.9999372959136963,
      0.9999589323997498,
      0.9999639391899109,
      0.9999743700027466,
      0.9999520778656006,
      0.999910295009613,
      0.999903678894043,
      0.9999704957008362,
      0.9999814033508301,
      0.9999643564224243,
      0.9995570182800293,
      0.9999487996101379,
      0.9999627470970154,
      0.9999724626541138,
      0.9999432563781738,
      0.9998138546943665,
      0.9999255537986755,
      0.9999061226844788,
      0.9999526739120483,
      0.9997263550758362,
      0.9995805025100708,
      0.9999051690101624,
      0.9999645352363586,
      0.9999411106109619,
      0.9999558925628662,
      0.9999643564224243,
      0.9999709129333496,
      0.9999514222145081,
      0.9999668598175049,
      0.9999168515205383,
      0.999962329864502,
      0.9998971223831177,
      0.9999409317970276,
      0.9999154806137085,
      0.999945878982544,
      0.9999404549598694,
      0.999851644039154,
      0.9999331831932068,
      0.9999232888221741,
      0.9998260736465454,
      0.99949711561203,
      0.9997667074203491,
      0.9999215006828308,
      0.9998997449874878,
      0.9999613761901855,
      0.9999586343765259,
      0.9999290704727173,
      0.9999118447303772,
      0.9989259839057922,
      0.9917565584182739,
      0.9777445793151855,
      0.9626560211181641,
      0.9773439764976501,
      0.9820189476013184,
      0.99654221534729,
      0.9992803931236267,
      0.9998987317085266,
      0.9999362826347351,
      0.9999524354934692,
      0.9999732971191406,
      0.9999808669090271,
      0.9999634623527527,
      0.9999517798423767,
      0.9999194145202637,
      0.9983673095703125,
      0.9983859062194824,
      0.9942010045051575,
      0.9991166591644287,
      0.999904215335846,
      0.9999495148658752,
      0.99992835521698,
      0.9998965263366699,
      0.999874472618103,
      0.9996539354324341,
      0.9983424544334412,
      0.9920789003372192,
      0.9898501038551331,
      0.9886198043823242,
      0.9711506366729736,
      0.9770414233207703,
      0.9963041543960571,
      0.9994922280311584,
      0.9991099834442139,
      0.9997367858886719,
      0.9987475872039795,
      0.9999053478240967,
      0.9999105930328369,
      0.999896228313446,
      0.9999608397483826,
      0.9999536871910095,
      0.999945342540741,
      0.9999575018882751,
      0.9999106526374817,
      0.9999451637268066,
      0.9999481439590454,
      0.9999028444290161,
      0.9999010562896729,
      0.9996342658996582,
      0.9966353178024292,
      0.9811599254608154,
      0.9499717950820923,
      0.9473296999931335,
      0.9168826341629028,
      0.9065613150596619,
      0.9376919269561768,
      0.9712241291999817,
      0.9922763705253601,
      0.9893011450767517,
      0.9961817264556885,
      0.9964196085929871,
      0.9969040751457214,
      0.9982312917709351,
      0.9960882067680359,
      0.9862627387046814,
      0.9369339942932129,
      0.9409489631652832,
      0.9694557785987854,
      0.9489662051200867,
      0.9610947966575623,
      0.9495681524276733,
      0.9541550278663635,
      0.9779072999954224,
      0.9451039433479309,
      0.9645434617996216,
      0.9829986095428467,
      0.9588723182678223,
      0.9284354448318481,
      0.956760048866272,
      0.9657685160636902,
      0.9314329028129578,
      0.9227859377861023,
      0.9524074792861938,
      0.9569659233093262,
      0.9295822978019714,
      0.9323154091835022,
      0.9621981382369995,
      0.9583964347839355,
      0.9421710968017578,
      0.9608937501907349,
      0.9807716608047485,
      0.9709391593933105,
      0.9632518291473389,
      0.9821968078613281,
      0.9895021915435791,
      0.9833725094795227,
      0.9932408928871155,
      0.9996927976608276,
      0.9999365210533142,
      0.9999634623527527,
      0.9999783039093018,
      0.9999801516532898,
      0.9999605417251587,
      0.9999085664749146,
      0.9991880655288696,
      0.9998492002487183,
      0.9998173117637634,
      0.9997831583023071,
      0.9999080300331116,
      0.999950647354126,
      0.9999261498451233,
      0.9999071955680847,
      0.9999626278877258,
      0.9999732971191406,
      0.9999277591705322,
      0.9999411702156067,
      0.9999772310256958,
      0.9999792575836182,
      0.9999480843544006,
      0.9999645352363586,
      0.9999373555183411,
      0.9999563694000244,
      0.9999582171440125,
      0.9999265074729919,
      0.9997472763061523,
      0.9999248385429382,
      0.9999373555183411,
      0.9998146295547485,
      0.9998484253883362,
      0.9999319911003113,
      0.9999129772186279,
      0.9996706247329712,
      0.9998652935028076,
      0.9999179840087891,
      0.9998778104782104,
      0.9997394680976868,
      0.9999342560768127,
      0.9999053478240967,
      0.9997749328613281,
      0.9998454451560974,
      0.9999417662620544,
      0.9999295473098755,
      0.9999163746833801,
      0.9999605417251587,
      0.9999600648880005,
      0.9999628663063049,
      0.9999682903289795,
      0.9999592900276184,
      0.999937891960144,
      0.9999545216560364,
      0.9999483823776245,
      0.9999094605445862,
      0.9998782277107239,
      0.9999685287475586,
      0.9999644160270691,
      0.9999480247497559,
      0.9999308586120605,
      0.999905526638031,
      0.9998934268951416,
      0.9999539256095886,
      0.9999627470970154,
      0.9999583959579468,
      0.9999535083770752,
      0.9999487400054932,
      0.9999457597732544,
      0.9999748468399048,
      0.9999617338180542,
      0.9997936487197876,
      0.9995995163917542,
      0.9925668239593506,
      0.9653591513633728,
      0.9838228225708008,
      0.9984277486801147,
      0.9948885440826416,
      0.9861974120140076,
      0.9989476203918457,
      0.9996011257171631,
      0.9966188073158264,
      0.9969698786735535,
      0.9996823668479919,
      0.9996771812438965,
      0.9998502135276794,
      0.9999253153800964,
      0.9999669790267944,
      0.999943196773529,
      0.9999386072158813,
      0.9999644756317139,
      0.9999591708183289,
      0.9999013543128967,
      0.9999628067016602,
      0.9999732375144958,
      0.99993896484375,
      0.9999327063560486,
      0.9999592304229736,
      0.9999200701713562
    ],
    [
      0.7890162467956543,
      0.8362312316894531,
      0.8534096479415894,
      0.8509393334388733,
      0.8772905468940735,
      0.8797495365142822,
      0.861229658126831,
      0.8809869289398193,
      0.8989415168762207,
      0.879729151725769,
      0.8747482895851135,
      0.895515501499176,
      0.8945949077606201,
      0.8684747219085693,
      0.885521650314331,
      0.8987108469009399,
      0.8879636526107788,
      0.8748794794082642,
      0.8970755338668823,
      0.9027270078659058,
      0.8843088150024414,
      0.8917027711868286,
      0.8917168378829956,
      0.899219274520874,
      0.8853718042373657,
      0.8765692114830017,
      0.8792312741279602,
      0.874670684337616,
      0.866428017616272,
      0.8455723524093628,
      0.8782275915145874,
      0.8613483905792236,
      0.8841570615768433,
      0.889686107635498,
      0.891318678855896,
      0.8695464134216309,
      0.8737912178039551,
      0.8943936228752136,
      0.8848220109939575,
      0.8665703535079956,
      0.8743069171905518,
      0.8976342082023621,
      0.8988742828369141,
      0.864696204662323,
      0.8809071183204651,
      0.9119734764099121,
      0.9126288890838623,
      0.8927363157272339,
      0.9131057858467102,
      0.9276115894317627,
      0.9195951223373413,
      0.9080382585525513,
      0.9239313006401062,
      0.9327057600021362,
      0.9178887605667114,
      0.9123095273971558,
      0.9177136421203613,
      0.9163600206375122,
      0.899725079536438,
      0.8984407186508179,
      0.909491777420044,
      0.8844044208526611,
      0.8572061061859131,
      0.8631348609924316,
      0.9998654723167419,
      0.9998976588249207,
      0.999910295009613,
      0.9998502135276794,
      0.9999467134475708,
      0.9998827576637268,
      0.9997000098228455,
      0.9989813566207886,
      0.9861124753952026,
      0.9915716648101807,
      0.9683103561401367,
      0.9724907875061035,
      0.9732708930969238,
      0.9917711615562439,
      0.9908040165901184,
      0.9992678761482239,
      0.999680757522583,
      0.9998722076416016,
      0.9999087452888489,
      0.999919593334198,
      0.9998666644096375,
      0.9999257922172546,
      0.9999268054962158,
      0.9998591542243958,
      0.9998120069503784,
      0.9995600581169128,
      0.9957283735275269,
      0.9809235334396362,
      0.961920976638794,
      0.9708243012428284,
      0.9655060768127441,
      0.9789224863052368,
      0.9847908020019531,
      0.9943311214447021,
      0.9954613447189331,
      0.9996562600135803,
      0.9998341798782349,
      0.999921441078186,
      0.9998832941055298,
      0.9999169111251831,
      0.9999376535415649,
      0.9999591112136841,
      0.99996417760849,
      0.9999745488166809,
      0.999952495098114,
      0.9999107718467712,
      0.9999042749404907,
      0.999970555305481,
      0.9999815225601196,
      0.9999644756317139,
      0.9995583295822144,
      0.9999489784240723,
      0.9999628067016602,
      0.999972403049469,
      0.9999428391456604,
      0.9998131990432739,
      0.9999253153800964,
      0.9999057054519653,
      0.9999523162841797,
      0.9997254014015198,
      0.999581515789032,
      0.999905526638031,
      0.9999646544456482,
      0.9999411106109619,
      0.999955952167511,
      0.9999643564224243,
      0.9999708533287048,
      0.9999511241912842,
      0.9999669790267944,
      0.9999174475669861,
      0.9999625086784363,
      0.9998973608016968,
      0.9999412298202515,
      0.9999159574508667,
      0.9999461770057678,
      0.9999406933784485,
      0.9998522996902466,
      0.9999338388442993,
      0.9999244213104248,
      0.9998310804367065,
      0.999520480632782,
      0.9997711181640625,
      0.9999231100082397,
      0.9999003410339355,
      0.9999614953994751,
      0.9999588131904602,
      0.9999303817749023,
      0.9999154806137085,
      0.9990429878234863,
      0.9923394918441772,
      0.9791630506515503,
      0.9650811553001404,
      0.9790806174278259,
      0.9833738803863525,
      0.9969125986099243,
      0.9993458390235901,
      0.9999045133590698,
      0.9999382495880127,
      0.9999528527259827,
      0.9999735355377197,
      0.9999806880950928,
      0.9999637007713318,
      0.9999518990516663,
      0.9999218583106995,
      0.9984583258628845,
      0.998506486415863,
      0.9947386384010315,
      0.9991841912269592,
      0.9999090433120728,
      0.9999514222145081,
      0.9999297857284546,
      0.999900221824646,
      0.9998794198036194,
      0.9996774196624756,
      0.9984947443008423,
      0.9926959872245789,
      0.9907594919204712,
      0.9896755218505859,
      0.9731359481811523,
      0.9788675308227539,
      0.9967151284217834,
      0.9995291829109192,
      0.9992216229438782,
      0.9997695088386536,
      0.9988862872123718,
      0.9999060034751892,
      0.9999110102653503,
      0.9998977780342102,
      0.9999613165855408,
      0.9999547600746155,
      0.9999496936798096,
      0.9999589323997498,
      0.9999103546142578,
      0.9999452829360962,
      0.9999499320983887,
      0.9999083280563354,
      0.9999094009399414,
      0.9996832609176636,
      0.9969380497932434,
      0.9825287461280823,
      0.9526457786560059,
      0.9504661560058594,
      0.9210882186889648,
      0.9114919900894165,
      0.94106525182724,
      0.9730793833732605,
      0.9929006099700928,
      0.9900397062301636,
      0.9964776039123535,
      0.9966476559638977,
      0.997167706489563,
      0.9984445571899414,
      0.9965701103210449,
      0.9879708886146545,
      0.9394069910049438,
      0.9427279829978943,
      0.9715374708175659,
      0.9513473510742188,
      0.9634089469909668,
      0.9525153636932373,
      0.9574111104011536,
      0.9794077277183533,
      0.9486047625541687,
      0.9668679237365723,
      0.9841205477714539,
      0.9617193937301636,
      0.9331011772155762,
      0.960982084274292,
      0.9679736495018005,
      0.9353521466255188,
      0.9271454215049744,
      0.9550290107727051,
      0.9596364498138428,
      0.9339537620544434,
      0.9357269406318665,
      0.9643250703811646,
      0.9611902236938477,
      0.945642352104187,
      0.9630054831504822,
      0.9821443557739258,
      0.9731094837188721,
      0.9652085304260254,
      0.9828767776489258,
      0.9900220036506653,
      0.9844942688941956,
      0.993456244468689,
      0.9997081160545349,
      0.9999384880065918,
      0.9999637007713318,
      0.9999783635139465,
      0.999980092048645,
      0.9999603629112244,
      0.9999082088470459,
      0.9991869330406189,
      0.9998490810394287,
      0.9998172521591187,
      0.999783456325531,
      0.999908447265625,
      0.9999508261680603,
      0.9999266862869263,
      0.999907910823822,
      0.9999629259109497,
      0.9999736547470093,
      0.9999284744262695,
      0.9999421238899231,
      0.9999780654907227,
      0.9999800324440002,
      0.9999493956565857,
      0.9999662637710571,
      0.9999428391456604,
      0.9999593496322632,
      0.9999606609344482,
      0.9999335408210754,
      0.9997891783714294,
      0.9999309778213501,
      0.9999415874481201,
      0.9998387098312378,
      0.999866783618927,
      0.9999372363090515,
      0.9999186396598816,
      0.9997233152389526,
      0.9998801946640015,
      0.9999234080314636,
      0.9998921155929565,
      0.9997752904891968,
      0.9999387860298157,
      0.9999111294746399,
      0.9997985363006592,
      0.9998603463172913,
      0.9999443888664246,
      0.9999327063560486,
      0.999923825263977,
      0.9999620318412781,
      0.9999603033065796,
      0.9999640583992004,
      0.999970018863678,
      0.9999592900276184,
      0.9999375343322754,
      0.9999560117721558,
      0.999949038028717,
      0.9999088048934937,
      0.9998775124549866,
      0.9999685287475586,
      0.9999645948410034,
      0.9999480843544006,
      0.999928891658783,
      0.9999060034751892,
      0.9998937249183655,
      0.999954342842102,
      0.99996417760849,
      0.9999597668647766,
      0.9999544620513916,
      0.9999500513076782,
      0.9999480247497559,
      0.999975323677063,
      0.9999634027481079,
      0.9998142123222351,
      0.9996637105941772,
      0.993676483631134,
      0.9680147767066956,
      0.9856181144714355,
      0.9988150596618652,
      0.9957273006439209,
      0.9883362054824829,
      0.9991843104362488,
      0.9996732473373413,
      0.9970764517784119,
      0.9972757697105408,
      0.9997252225875854,
      0.9997171759605408,
      0.9998681545257568,
      0.9999303817749023,
      0.9999681115150452,
      0.9999438524246216,
      0.9999409914016724,
      0.9999659061431885,
      0.999959409236908,
      0.9999018907546997,
      0.9999633431434631,
      0.999973475933075,
      0.9999392032623291,
      0.9999330639839172,
      0.9999591708183289,
      0.9999199509620667
    ],
    [
      0.7952302098274231,
      0.842376708984375,
      0.8572587370872498,
      0.8564904928207397,
      0.882367730140686,
      0.883910059928894,
      0.8662106990814209,
      0.8865430355072021,
      0.9026981592178345,
      0.8837107419967651,
      0.8795914649963379,
      0.900576651096344,
      0.8971968293190002,
      0.8739382028579712,
      0.8913309574127197,
      0.9038114547729492,
      0.8937332630157471,
      0.8824858069419861,
      0.9034155607223511,
      0.907692015171051,
      0.8921897411346436,
      0.8992630839347839,
      0.8989599943161011,
      0.9060232043266296,
      0.8938053250312805,
      0.8852765560150146,
      0.8864967823028564,
      0.8829237222671509,
      0.8751896619796753,
      0.8549743890762329,
      0.8849036693572998,
      0.8676916360855103,
      0.8898648023605347,
      0.8973617553710938,
      0.8981016278266907,
      0.8755185604095459,
      0.8819303512573242,
      0.9012471437454224,
      0.8912203311920166,
      0.8731839060783386,
      0.8810830116271973,
      0.9024720191955566,
      0.9025428891181946,
      0.8689346313476562,
      0.885384202003479,
      0.9158861637115479,
      0.9169830083847046,
      0.8970710635185242,
      0.9173489809036255,
      0.9307793378829956,
      0.9233435988426208,
      0.9123204946517944,
      0.9271786212921143,
      0.9360044002532959,
      0.9214199781417847,
      0.9164856672286987,
      0.9209825396537781,
      0.9200032949447632,
      0.9034131169319153,
      0.9029112458229065,
      0.9124903678894043,
      0.8882592916488647,
      0.8618303537368774,
      0.8669885396957397,
      0.9998738765716553,
      0.9999080896377563,
      0.9999204874038696,
      0.9998663663864136,
      0.9999508857727051,
      0.9998939037322998,
      0.9997273683547974,
      0.9990634322166443,
      0.9866816401481628,
      0.9921474456787109,
      0.9699417948722839,
      0.973810613155365,
      0.9747949242591858,
      0.9922779202461243,
      0.9915339350700378,
      0.9993436336517334,
      0.9997081160545349,
      0.9998778700828552,
      0.9999121427536011,
      0.9999203681945801,
      0.9998666644096375,
      0.9999265670776367,
      0.9999284744262695,
      0.9998652935028076,
      0.9998252987861633,
      0.9996017217636108,
      0.9960798621177673,
      0.9822103977203369,
      0.9646099805831909,
      0.9729516506195068,
      0.9680625200271606,
      0.9804426431655884,
      0.9860198497772217,
      0.9947329163551331,
      0.9958924651145935,
      0.999690055847168,
      0.9998428821563721,
      0.9999244213104248,
      0.9998859763145447,
      0.9999176263809204,
      0.9999377727508545,
      0.9999591112136841,
      0.9999643564224243,
      0.9999746084213257,
      0.999953031539917,
      0.9999114274978638,
      0.9999045729637146,
      0.999970555305481,
      0.9999815821647644,
      0.9999645352363586,
      0.9995601773262024,
      0.9999489784240723,
      0.9999629855155945,
      0.999972403049469,
      0.9999424815177917,
      0.9998138546943665,
      0.9999256730079651,
      0.9999057054519653,
      0.9999526739120483,
      0.9997265338897705,
      0.9995834827423096,
      0.9999062418937683,
      0.9999647736549377,
      0.9999411702156067,
      0.9999562501907349,
      0.9999644756317139,
      0.9999708533287048,
      0.9999507069587708,
      0.999966025352478,
      0.9999157190322876,
      0.9999622106552124,
      0.9998968839645386,
      0.9999411702156067,
      0.9999160766601562,
      0.9999463558197021,
      0.9999411702156067,
      0.9998528957366943,
      0.9999344944953918,
      0.9999256730079651,
      0.9998379945755005,
      0.9995561838150024,
      0.9997854232788086,
      0.9999247789382935,
      0.9999005198478699,
      0.9999613165855408,
      0.9999589323997498,
      0.9999311566352844,
      0.9999188780784607,
      0.9991509318351746,
      0.9928969144821167,
      0.9806036949157715,
      0.967531144618988,
      0.9807245135307312,
      0.984836757183075,
      0.9972705245018005,
      0.9994069337844849,
      0.9999098181724548,
      0.9999405145645142,
      0.9999535083770752,
      0.9999739527702332,
      0.999980628490448,
      0.9999640583992004,
      0.9999513030052185,
      0.9999246001243591,
      0.9985932111740112,
      0.9986434578895569,
      0.9952943921089172,
      0.9992545247077942,
      0.9999139308929443,
      0.9999533295631409,
      0.9999310970306396,
      0.9999035596847534,
      0.9998835921287537,
      0.9996957778930664,
      0.9986023902893066,
      0.9932500720024109,
      0.9915797710418701,
      0.9905997514724731,
      0.9749571681022644,
      0.9803582429885864,
      0.9970346093177795,
      0.9995648860931396,
      0.9993150234222412,
      0.9997950792312622,
      0.9989975094795227,
      0.9999061822891235,
      0.9999113082885742,
      0.9998987913131714,
      0.9999614357948303,
      0.9999558925628662,
      0.9999499917030334,
      0.9999601244926453,
      0.9999098777770996,
      0.9999454021453857,
      0.9999513626098633,
      0.9999112486839294,
      0.9999163150787354,
      0.9997218251228333,
      0.9971832633018494,
      0.9836532473564148,
      0.9551903009414673,
      0.9533203840255737,
      0.9252966046333313,
      0.916259765625,
      0.944381594657898,
      0.9748389720916748,
      0.9934213161468506,
      0.9907121658325195,
      0.9966711401939392,
      0.9967930316925049,
      0.9974062442779541,
      0.9986125230789185,
      0.9969248175621033,
      0.989300012588501,
      0.9414995908737183,
      0.9443888664245605,
      0.9728704690933228,
      0.9535049200057983,
      0.9654644727706909,
      0.9553960561752319,
      0.9603175520896912,
      0.9806538820266724,
      0.9519010782241821,
      0.9688794612884521,
      0.9850437641143799,
      0.9643533229827881,
      0.9375845193862915,
      0.9643357992172241,
      0.9700725078582764,
      0.9392980337142944,
      0.9316667914390564,
      0.9580591917037964,
      0.9623119831085205,
      0.938491940498352,
      0.9394944906234741,
      0.966777503490448,
      0.9640796780586243,
      0.9492479562759399,
      0.9653230309486389,
      0.9835992455482483,
      0.9753922820091248,
      0.9675121307373047,
      0.9837304353713989,
      0.9906572103500366,
      0.9857707619667053,
      0.9936376214027405,
      0.9997314810752869,
      0.999940812587738,
      0.9999644756317139,
      0.9999785423278809,
      0.9999799728393555,
      0.9999606013298035,
      0.9999086856842041,
      0.9991872310638428,
      0.9998496770858765,
      0.9998174905776978,
      0.999783992767334,
      0.9999092221260071,
      0.9999511241912842,
      0.9999272227287292,
      0.9999087452888489,
      0.9999634027481079,
      0.9999740719795227,
      0.9999293088912964,
      0.9999428391456604,
      0.9999787211418152,
      0.9999806880950928,
      0.9999505281448364,
      0.9999678134918213,
      0.9999473094940186,
      0.999961793422699,
      0.999962568283081,
      0.9999393224716187,
      0.9998221397399902,
      0.9999362826347351,
      0.9999452233314514,
      0.9998576045036316,
      0.9998795986175537,
      0.9999403357505798,
      0.9999236464500427,
      0.9997372031211853,
      0.9998889565467834,
      0.9999276399612427,
      0.9999029636383057,
      0.9998025298118591,
      0.9999423027038574,
      0.9999157190322876,
      0.9998182058334351,
      0.9998723864555359,
      0.9999464750289917,
      0.9999354481697083,
      0.9999298453330994,
      0.9999632835388184,
      0.9999604225158691,
      0.9999650120735168,
      0.9999720454216003,
      0.9999593496322632,
      0.999937117099762,
      0.9999568462371826,
      0.9999494552612305,
      0.999907910823822,
      0.9998761415481567,
      0.9999683499336243,
      0.9999645948410034,
      0.9999480843544006,
      0.9999306201934814,
      0.9999069571495056,
      0.9998942613601685,
      0.9999547600746155,
      0.9999650716781616,
      0.999960720539093,
      0.9999552965164185,
      0.9999509453773499,
      0.9999495148658752,
      0.9999755024909973,
      0.9999648928642273,
      0.9998383522033691,
      0.9996946454048157,
      0.9944100975990295,
      0.9700490236282349,
      0.9868686199188232,
      0.999043881893158,
      0.9962645769119263,
      0.9897400140762329,
      0.9993237853050232,
      0.9997199773788452,
      0.9973890781402588,
      0.9974143505096436,
      0.9997506141662598,
      0.9997420907020569,
      0.9998795986175537,
      0.9999334812164307,
      0.9999688267707825,
      0.9999440908432007,
      0.9999427199363708,
      0.9999669790267944,
      0.9999589323997498,
      0.9999023079872131,
      0.9999632239341736,
      0.9999733567237854,
      0.9999389052391052,
      0.9999325275421143,
      0.9999589920043945,
      0.9999192357063293
    ],
    [
      0.7972719073295593,
      0.8466449975967407,
      0.8601721525192261,
      0.8608132600784302,
      0.8862988948822021,
      0.8871132135391235,
      0.8701847791671753,
      0.8911788463592529,
      0.9064826965332031,
      0.8875619173049927,
      0.8838320970535278,
      0.9048583507537842,
      0.9007176160812378,
      0.8792937994003296,
      0.8957269191741943,
      0.9077335596084595,
      0.8979744911193848,
      0.887539803981781,
      0.9076318740844727,
      0.9117618799209595,
      0.8975964784622192,
      0.9045895934104919,
      0.9041066765785217,
      0.9110204577445984,
      0.9003614783287048,
      0.891680896282196,
      0.8922202587127686,
      0.8897173404693604,
      0.882209062576294,
      0.8653865456581116,
      0.8907997012138367,
      0.8725730776786804,
      0.8955562114715576,
      0.9045159816741943,
      0.9034477472305298,
      0.8801217079162598,
      0.8880972862243652,
      0.9060681462287903,
      0.895725429058075,
      0.8775452971458435,
      0.8858957290649414,
      0.9059325456619263,
      0.905492901802063,
      0.8719871640205383,
      0.8891016840934753,
      0.9191467761993408,
      0.9205988049507141,
      0.9014012813568115,
      0.9209380745887756,
      0.933285653591156,
      0.9265355467796326,
      0.9161556959152222,
      0.9301733374595642,
      0.9384136199951172,
      0.9242255687713623,
      0.9194992184638977,
      0.9231337904930115,
      0.9223228096961975,
      0.9058859348297119,
      0.9052889943122864,
      0.9145212769508362,
      0.8909027576446533,
      0.8649696111679077,
      0.8690093755722046,
      0.9998818635940552,
      0.9999178647994995,
      0.9999259114265442,
      0.9998800158500671,
      0.9999544620513916,
      0.9999019503593445,
      0.9997470378875732,
      0.9991176724433899,
      0.9874622225761414,
      0.9926652908325195,
      0.9713634848594666,
      0.9750527143478394,
      0.9759785532951355,
      0.9926420450210571,
      0.9920275211334229,
      0.9993964433670044,
      0.9997292757034302,
      0.9998834133148193,
      0.9999148845672607,
      0.9999212622642517,
      0.9998672604560852,
      0.999927282333374,
      0.9999299645423889,
      0.9998705387115479,
      0.9998357892036438,
      0.9996342062950134,
      0.9963505268096924,
      0.9832294583320618,
      0.966752290725708,
      0.9745332598686218,
      0.9700508117675781,
      0.9817632436752319,
      0.9871762990951538,
      0.9951007962226868,
      0.9963026642799377,
      0.9997192621231079,
      0.9998500943183899,
      0.9999270439147949,
      0.9998882412910461,
      0.9999184608459473,
      0.9999381303787231,
      0.9999593496322632,
      0.9999645948410034,
      0.99997478723526,
      0.9999536871910095,
      0.999912440776825,
      0.9999055862426758,
      0.9999706149101257,
      0.9999815821647644,
      0.9999644160270691,
      0.9995595812797546,
      0.999949038028717,
      0.9999630451202393,
      0.9999725818634033,
      0.9999421834945679,
      0.9998134970664978,
      0.9999256134033203,
      0.9999054074287415,
      0.9999525547027588,
      0.9997243881225586,
      0.9995831251144409,
      0.9999064207077026,
      0.9999648928642273,
      0.9999412894248962,
      0.9999563694000244,
      0.9999643564224243,
      0.9999709129333496,
      0.9999510049819946,
      0.999966025352478,
      0.9999153017997742,
      0.9999620914459229,
      0.9998969435691833,
      0.999941349029541,
      0.9999162554740906,
      0.9999465942382812,
      0.9999414086341858,
      0.9998537302017212,
      0.9999353289604187,
      0.9999270439147949,
      0.9998441934585571,
      0.9995890259742737,
      0.9997948408126831,
      0.9999257326126099,
      0.9999010562896729,
      0.9999614357948303,
      0.9999590516090393,
      0.9999319314956665,
      0.9999217391014099,
      0.9992344975471497,
      0.9933488965034485,
      0.9817357063293457,
      0.9695664644241333,
      0.9820696115493774,
      0.9861531853675842,
      0.99756920337677,
      0.9994576573371887,
      0.9999141693115234,
      0.9999420642852783,
      0.9999539256095886,
      0.9999741911888123,
      0.9999808073043823,
      0.9999646544456482,
      0.9999518394470215,
      0.9999270439147949,
      0.9987412095069885,
      0.9987777471542358,
      0.9957440495491028,
      0.9993134140968323,
      0.9999175667762756,
      0.9999547600746155,
      0.9999301433563232,
      0.9999067187309265,
      0.9998874068260193,
      0.9997128844261169,
      0.9987064599990845,
      0.9937300086021423,
      0.9922552704811096,
      0.9913797974586487,
      0.9764735102653503,
      0.9815515279769897,
      0.9972735643386841,
      0.9995986819267273,
      0.9993814826011658,
      0.9998131394386292,
      0.9990744590759277,
      0.9999061822891235,
      0.9999111890792847,
      0.99989914894104,
      0.9999615550041199,
      0.9999563097953796,
      0.9999512434005737,
      0.9999607801437378,
      0.9999094605445862,
      0.9999454021453857,
      0.999952495098114,
      0.9999133944511414,
      0.999921441078186,
      0.9997479915618896,
      0.9973811507225037,
      0.9846278429031372,
      0.9576185941696167,
      0.9555981159210205,
      0.9284998178482056,
      0.9198208451271057,
      0.9466923475265503,
      0.9761188626289368,
      0.9938609600067139,
      0.9913502931594849,
      0.9970012307167053,
      0.9970539808273315,
      0.9976945519447327,
      0.9987871050834656,
      0.9973424673080444,
      0.990634024143219,
      0.9437570571899414,
      0.9465346336364746,
      0.9747043251991272,
      0.9558832049369812,
      0.9674606323242188,
      0.958197295665741,
      0.9626494646072388,
      0.9817394614219666,
      0.9542496204376221,
      0.9703958034515381,
      0.9857615232467651,
      0.9660762548446655,
      0.9407020807266235,
      0.9661486148834229,
      0.9716061353683472,
      0.9422376155853271,
      0.9349056482315063,
      0.9603939056396484,
      0.9644440412521362,
      0.9421499967575073,
      0.9427854418754578,
      0.9690025448799133,
      0.9667941331863403,
      0.9532267451286316,
      0.9676117897033691,
      0.9849614500999451,
      0.9775534868240356,
      0.9697209596633911,
      0.9847264885902405,
      0.9912289381027222,
      0.9869500994682312,
      0.99422687292099,
      0.9997557401657104,
      0.9999427199363708,
      0.9999648928642273,
      0.9999788403511047,
      0.9999801516532898,
      0.999960720539093,
      0.9999092221260071,
      0.9991838335990906,
      0.9998497366905212,
      0.999817430973053,
      0.9997838735580444,
      0.999909520149231,
      0.9999513030052185,
      0.9999274611473083,
      0.9999094009399414,
      0.9999638795852661,
      0.9999743103981018,
      0.9999298453330994,
      0.9999434351921082,
      0.9999793767929077,
      0.9999812841415405,
      0.9999513030052185,
      0.9999687671661377,
      0.999950647354126,
      0.9999637007713318,
      0.9999640583992004,
      0.999943733215332,
      0.9998465180397034,
      0.9999399185180664,
      0.9999482035636902,
      0.9998741745948792,
      0.9998908042907715,
      0.9999433755874634,
      0.9999286532402039,
      0.9997690320014954,
      0.9998975396156311,
      0.9999306797981262,
      0.9999109506607056,
      0.9998217225074768,
      0.9999451637268066,
      0.9999189972877502,
      0.9998309016227722,
      0.9998804330825806,
      0.9999478459358215,
      0.999937117099762,
      0.9999337792396545,
      0.9999639987945557,
      0.9999605417251587,
      0.9999657869338989,
      0.9999733567237854,
      0.9999593496322632,
      0.9999368190765381,
      0.999957799911499,
      0.9999500513076782,
      0.9999076724052429,
      0.9998757839202881,
      0.9999684691429138,
      0.9999649524688721,
      0.999948263168335,
      0.9999308586120605,
      0.9999076724052429,
      0.9998944997787476,
      0.9999551773071289,
      0.9999658465385437,
      0.9999619126319885,
      0.9999566078186035,
      0.9999523758888245,
      0.9999516606330872,
      0.9999759197235107,
      0.9999665021896362,
      0.9998548030853271,
      0.999742865562439,
      0.9952400326728821,
      0.9724177122116089,
      0.9881081581115723,
      0.9992387294769287,
      0.9968376755714417,
      0.9909850358963013,
      0.9994420409202576,
      0.9997613430023193,
      0.9977258443832397,
      0.9976337552070618,
      0.9997742772102356,
      0.9997658729553223,
      0.9998908042907715,
      0.9999370574951172,
      0.9999697208404541,
      0.9999447464942932,
      0.9999446272850037,
      0.9999682307243347,
      0.9999591708183289,
      0.999902606010437,
      0.9999637007713318,
      0.9999735355377197,
      0.99993896484375,
      0.9999327659606934,
      0.9999591708183289,
      0.9999192953109741
    ],
    [
      0.8015893697738647,
      0.8511963486671448,
      0.8636617660522461,
      0.8654979467391968,
      0.8904987573623657,
      0.8908135294914246,
      0.8745440244674683,
      0.8955433368682861,
      0.9103056192398071,
      0.8915255069732666,
      0.8883073329925537,
      0.9090701341629028,
      0.904596209526062,
      0.8845728635787964,
      0.8999722003936768,
      0.911104679107666,
      0.9017845392227173,
      0.8923513293266296,
      0.911472737789154,
      0.9155126214027405,
      0.902481198310852,
      0.9095687866210938,
      0.9092137217521667,
      0.9158074259757996,
      0.9072331190109253,
      0.8989312648773193,
      0.8981728553771973,
      0.8974058032035828,
      0.8909717798233032,
      0.8782246112823486,
      0.8984048366546631,
      0.8798632621765137,
      0.9025071859359741,
      0.9114035367965698,
      0.9099258184432983,
      0.8860962390899658,
      0.8960227370262146,
      0.9115500450134277,
      0.9012267589569092,
      0.883014440536499,
      0.8912606835365295,
      0.9097661375999451,
      0.9091131091117859,
      0.8756890296936035,
      0.8931077718734741,
      0.9223071336746216,
      0.9239938259124756,
      0.9055056571960449,
      0.9242662191390991,
      0.9357048273086548,
      0.929653525352478,
      0.9194331169128418,
      0.9338388442993164,
      0.9408406615257263,
      0.9274407029151917,
      0.9224427342414856,
      0.925628125667572,
      0.9248703718185425,
      0.908631443977356,
      0.9081215858459473,
      0.9168469905853271,
      0.8936290740966797,
      0.8688806891441345,
      0.8709117770195007,
      0.9998888969421387,
      0.9999263286590576,
      0.999932587146759,
      0.9998924136161804,
      0.9999576210975647,
      0.9999092221260071,
      0.9997654557228088,
      0.9991706609725952,
      0.9881376028060913,
      0.9931649565696716,
      0.9728163480758667,
      0.9763121604919434,
      0.9772701859474182,
      0.9930256009101868,
      0.9925063848495483,
      0.9994469881057739,
      0.9997530579566956,
      0.9998905062675476,
      0.999918520450592,
      0.9999221563339233,
      0.9998672008514404,
      0.9999282360076904,
      0.9999314546585083,
      0.9998766779899597,
      0.9998478293418884,
      0.9996688961982727,
      0.9966628551483154,
      0.9843428134918213,
      0.9689449667930603,
      0.9762657880783081,
      0.9721609354019165,
      0.9833367466926575,
      0.9884725213050842,
      0.9955431818962097,
      0.996789276599884,
      0.9997504353523254,
      0.9998582601547241,
      0.999929666519165,
      0.9998905658721924,
      0.9999192953109741,
      0.9999384880065918,
      0.9999594688415527,
      0.9999649524688721,
      0.9999749064445496,
      0.9999544024467468,
      0.9999135732650757,
      0.9999064803123474,
      0.9999704957008362,
      0.9999815225601196,
      0.9999642968177795,
      0.9995607137680054,
      0.9999491572380066,
      0.9999632239341736,
      0.9999725222587585,
      0.9999421834945679,
      0.9998139142990112,
      0.9999257326126099,
      0.9999054074287415,
      0.9999526739120483,
      0.999725341796875,
      0.9995862245559692,
      0.999907374382019,
      0.9999651908874512,
      0.9999414086341858,
      0.9999569058418274,
      0.9999645948410034,
      0.9999710917472839,
      0.999951183795929,
      0.9999660849571228,
      0.9999154806137085,
      0.9999622106552124,
      0.999897301197052,
      0.9999416470527649,
      0.9999167323112488,
      0.9999468922615051,
      0.9999416470527649,
      0.9998542666435242,
      0.9999359250068665,
      0.9999281764030457,
      0.9998528361320496,
      0.9996340274810791,
      0.9998096227645874,
      0.9999276995658875,
      0.9999019503593445,
      0.9999614357948303,
      0.9999592900276184,
      0.9999328255653381,
      0.9999244809150696,
      0.9993156790733337,
      0.9939091801643372,
      0.9831615686416626,
      0.9721235632896423,
      0.9837155342102051,
      0.9876824617385864,
      0.9979085326194763,
      0.9995158314704895,
      0.9999188780784607,
      0.9999440908432007,
      0.9999545812606812,
      0.9999745488166809,
      0.9999808669090271,
      0.9999654293060303,
      0.9999526739120483,
      0.9999308586120605,
      0.9989273548126221,
      0.9990020394325256,
      0.9963234066963196,
      0.9993780851364136,
      0.9999243021011353,
      0.9999562501907349,
      0.9999314546585083,
      0.999909520149231,
      0.9998915195465088,
      0.9997316002845764,
      0.9988226294517517,
      0.9942501187324524,
      0.9929960370063782,
      0.9922332167625427,
      0.9782537817955017,
      0.9829277992248535,
      0.9975455403327942,
      0.9996355175971985,
      0.9994485974311829,
      0.9998307228088379,
      0.9991486072540283,
      0.9999061822891235,
      0.9999113082885742,
      0.9998994469642639,
      0.9999616146087646,
      0.9999569654464722,
      0.9999525547027588,
      0.9999617338180542,
      0.999909520149231,
      0.9999455213546753,
      0.99995356798172,
      0.9999153017997742,
      0.9999262094497681,
      0.999773383140564,
      0.9976075291633606,
      0.9855631589889526,
      0.9595828056335449,
      0.9576606750488281,
      0.9316061735153198,
      0.9232367277145386,
      0.9487714767456055,
      0.9774134159088135,
      0.9943259358406067,
      0.9919750690460205,
      0.9973201751708984,
      0.9973708987236023,
      0.9980118274688721,
      0.998930037021637,
      0.9976949095726013,
      0.9919392466545105,
      0.9462877511978149,
      0.948213517665863,
      0.9759316444396973,
      0.9579560160636902,
      0.9693009853363037,
      0.9605907797813416,
      0.9646764993667603,
      0.9827407598495483,
      0.9562727808952332,
      0.9718636870384216,
      0.9864878058433533,
      0.9676591753959656,
      0.9436686038970947,
      0.9681097269058228,
      0.9732407927513123,
      0.9453809857368469,
      0.9382257461547852,
      0.9629141092300415,
      0.9668632745742798,
      0.9460130929946899,
      0.9464725852012634,
      0.9715389609336853,
      0.9697980880737305,
      0.9577013850212097,
      0.9701405763626099,
      0.9864688515663147,
      0.9798876643180847,
      0.9723328948020935,
      0.9858396053314209,
      0.9919170141220093,
      0.988342821598053,
      0.9949352741241455,
      0.9997864365577698,
      0.9999458193778992,
      0.9999657869338989,
      0.9999792575836182,
      0.9999802708625793,
      0.9999609589576721,
      0.9999093413352966,
      0.9991831183433533,
      0.9998504519462585,
      0.9998180270195007,
      0.9997848868370056,
      0.9999104738235474,
      0.9999517202377319,
      0.9999280571937561,
      0.9999105930328369,
      0.9999644160270691,
      0.9999749064445496,
      0.9999309778213501,
      0.9999452233314514,
      0.9999803900718689,
      0.9999818801879883,
      0.9999523162841797,
      0.999970018863678,
      0.9999557137489319,
      0.9999657273292542,
      0.999965488910675,
      0.9999480843544006,
      0.999869704246521,
      0.999944269657135,
      0.9999511241912842,
      0.9998912811279297,
      0.9999028444290161,
      0.9999474287033081,
      0.9999358057975769,
      0.9998210668563843,
      0.9999101758003235,
      0.999935507774353,
      0.9999197721481323,
      0.9998412728309631,
      0.9999478459358215,
      0.9999223947525024,
      0.9998430013656616,
      0.9998875856399536,
      0.9999492168426514,
      0.99993896484375,
      0.9999375343322754,
      0.9999648928642273,
      0.9999609589576721,
      0.9999665021896362,
      0.9999743700027466,
      0.9999593496322632,
      0.9999366402626038,
      0.9999589323997498,
      0.9999507665634155,
      0.9999077916145325,
      0.9998757839202881,
      0.9999685883522034,
      0.9999651908874512,
      0.9999483823776245,
      0.9999307990074158,
      0.9999075531959534,
      0.999894380569458,
      0.9999552965164185,
      0.9999662637710571,
      0.9999624490737915,
      0.9999569654464722,
      0.9999521970748901,
      0.9999533891677856,
      0.999976396560669,
      0.9999678730964661,
      0.9998666048049927,
      0.9997826814651489,
      0.9960393905639648,
      0.9748584032058716,
      0.9895777702331543,
      0.9993955492973328,
      0.9973430633544922,
      0.9920558929443359,
      0.9995354413986206,
      0.9997951984405518,
      0.998012900352478,
      0.9978602528572083,
      0.9997954368591309,
      0.9997870922088623,
      0.9999012351036072,
      0.9999405741691589,
      0.9999706149101257,
      0.9999452829360962,
      0.9999464750289917,
      0.9999691843986511,
      0.9999585747718811,
      0.999902606010437,
      0.99996417760849,
      0.9999738931655884,
      0.9999392032623291,
      0.9999334216117859,
      0.9999595284461975,
      0.999919593334198
    ],
    [
      0.804520308971405,
      0.8548641204833984,
      0.8664412498474121,
      0.869168758392334,
      0.893801212310791,
      0.8939155340194702,
      0.8778248429298401,
      0.8988794088363647,
      0.9129973649978638,
      0.8947649598121643,
      0.8925774693489075,
      0.9129745960235596,
      0.9082508087158203,
      0.8896293044090271,
      0.9049286842346191,
      0.9147689938545227,
      0.9061999320983887,
      0.8983319997787476,
      0.9158194661140442,
      0.9192834496498108,
      0.9079335927963257,
      0.9147685766220093,
      0.9143026471138,
      0.9208354353904724,
      0.9144547581672668,
      0.9063011407852173,
      0.90360426902771,
      0.9054016470909119,
      0.9001448154449463,
      0.891162633895874,
      0.9072311520576477,
      0.8887944221496582,
      0.9095556735992432,
      0.9179246425628662,
      0.916530430316925,
      0.8920165300369263,
      0.9033668041229248,
      0.9170741438865662,
      0.9067357182502747,
      0.8889338970184326,
      0.8970925211906433,
      0.9137997627258301,
      0.9131757616996765,
      0.8802463412284851,
      0.8974587321281433,
      0.9252464771270752,
      0.9272512197494507,
      0.9089076519012451,
      0.9268766045570374,
      0.9378032684326172,
      0.9320747256278992,
      0.9223058819770813,
      0.9354071617126465,
      0.9426166415214539,
      0.9298650026321411,
      0.9246391654014587,
      0.9275173544883728,
      0.9269998669624329,
      0.9107975959777832,
      0.9106202125549316,
      0.9190038442611694,
      0.8962440490722656,
      0.87128746509552,
      0.8725707530975342,
      0.9998944997787476,
      0.9999317526817322,
      0.9999372959136963,
      0.9999018907546997,
      0.9999603629112244,
      0.999912679195404,
      0.9997820854187012,
      0.9992256164550781,
      0.9889237880706787,
      0.9942340850830078,
      0.9746407270431519,
      0.9778623580932617,
      0.9791957139968872,
      0.9935111403465271,
      0.9931813478469849,
      0.999502956867218,
      0.9997719526290894,
      0.9998940229415894,
      0.9999217391014099,
      0.9999234676361084,
      0.9998680353164673,
      0.9999290704727173,
      0.9999330043792725,
      0.9998826384544373,
      0.9998586177825928,
      0.9997038245201111,
      0.9970367550849915,
      0.9855804443359375,
      0.9712557792663574,
      0.9780496954917908,
      0.9741796255111694,
      0.9846935868263245,
      0.9896320104598999,
      0.9959885478019714,
      0.9972607493400574,
      0.9997752904891968,
      0.9998651146888733,
      0.9999319911003113,
      0.9998928904533386,
      0.9999202489852905,
      0.9999386668205261,
      0.9999594688415527,
      0.9999653100967407,
      0.9999750852584839,
      0.9999550580978394,
      0.9999151229858398,
      0.9999079704284668,
      0.9999704360961914,
      0.9999815821647644,
      0.9999642968177795,
      0.9995632767677307,
      0.9999492764472961,
      0.9999633431434631,
      0.9999725818634033,
      0.9999421238899231,
      0.9998140335083008,
      0.9999258518218994,
      0.9999054670333862,
      0.9999527335166931,
      0.9997249245643616,
      0.9995868802070618,
      0.999907910823822,
      0.999965488910675,
      0.9999415874481201,
      0.999957263469696,
      0.999964714050293,
      0.9999710917472839,
      0.9999515414237976,
      0.9999662041664124,
      0.9999157786369324,
      0.9999622702598572,
      0.9998977184295654,
      0.999941885471344,
      0.999917209148407,
      0.9999472498893738,
      0.9999420046806335,
      0.9998549818992615,
      0.9999367594718933,
      0.9999295473098755,
      0.999860942363739,
      0.9996748566627502,
      0.9998247623443604,
      0.9999294281005859,
      0.9999025464057922,
      0.9999615550041199,
      0.9999595880508423,
      0.999933660030365,
      0.9999274015426636,
      0.9994018077850342,
      0.9944924116134644,
      0.984693169593811,
      0.9748091697692871,
      0.9855712056159973,
      0.9891911149024963,
      0.9982007145881653,
      0.9995678067207336,
      0.999923050403595,
      0.9999455809593201,
      0.9999547004699707,
      0.9999746680259705,
      0.9999809265136719,
      0.9999659657478333,
      0.99995356798172,
      0.9999352097511292,
      0.9990660548210144,
      0.9991649985313416,
      0.9968557357788086,
      0.9994327425956726,
      0.9999275207519531,
      0.9999571442604065,
      0.9999322295188904,
      0.9999107718467712,
      0.999893307685852,
      0.9997320771217346,
      0.9987168908119202,
      0.994577169418335,
      0.9935711026191711,
      0.9929453730583191,
      0.9798669815063477,
      0.9842547178268433,
      0.9978235960006714,
      0.9996774792671204,
      0.9995266795158386,
      0.9998494386672974,
      0.9992273449897766,
      0.9999070167541504,
      0.9999123811721802,
      0.999901294708252,
      0.9999620318412781,
      0.9999577403068542,
      0.9999542832374573,
      0.9999626278877258,
      0.9999095797538757,
      0.9999457597732544,
      0.9999546408653259,
      0.9999174475669861,
      0.9999311566352844,
      0.9997981786727905,
      0.9977834820747375,
      0.9864928126335144,
      0.961442232131958,
      0.9598436951637268,
      0.9349967241287231,
      0.9268972873687744,
      0.9512519240379333,
      0.9789786338806152,
      0.9947838187217712,
      0.9924802780151367,
      0.9975599646568298,
      0.9976235628128052,
      0.9982146620750427,
      0.9989853501319885,
      0.9977830648422241,
      0.992366373538971,
      0.9480974078178406,
      0.9497494697570801,
      0.9770426750183105,
      0.9602642059326172,
      0.9711013436317444,
      0.962926983833313,
      0.9666300415992737,
      0.9837257266044617,
      0.95843106508255,
      0.9733131527900696,
      0.9872220754623413,
      0.9694522023200989,
      0.9467121958732605,
      0.9699081182479858,
      0.9749720096588135,
      0.9482691287994385,
      0.9416549205780029,
      0.9653419256210327,
      0.9691558480262756,
      0.9498034119606018,
      0.9500700235366821,
      0.9739384055137634,
      0.9725611805915833,
      0.9614963531494141,
      0.9726564884185791,
      0.9878517389297485,
      0.9821417331695557,
      0.9747595191001892,
      0.9868971705436707,
      0.9925553798675537,
      0.989682137966156,
      0.9956042766571045,
      0.9998106956481934,
      0.9999479651451111,
      0.9999664425849915,
      0.9999794363975525,
      0.9999803900718689,
      0.999961256980896,
      0.9999096989631653,
      0.9991837739944458,
      0.9998513460159302,
      0.9998185038566589,
      0.9997856020927429,
      0.9999113082885742,
      0.9999521970748901,
      0.9999287724494934,
      0.9999115467071533,
      0.9999650120735168,
      0.9999752640724182,
      0.9999319911003113,
      0.9999459385871887,
      0.9999797940254211,
      0.9999822378158569,
      0.999953031539917,
      0.9999707341194153,
      0.9999560117721558,
      0.9999666810035706,
      0.9999668598175049,
      0.9999518394470215,
      0.9998867511749268,
      0.9999476671218872,
      0.9999538064002991,
      0.9999037384986877,
      0.9999133348464966,
      0.999950110912323,
      0.9999398589134216,
      0.99984210729599,
      0.9999173283576965,
      0.999938428401947,
      0.9999257326126099,
      0.9998576045036316,
      0.9999505877494812,
      0.9999258518218994,
      0.9998539090156555,
      0.9998955726623535,
      0.9999507665634155,
      0.9999406337738037,
      0.9999403953552246,
      0.9999655485153198,
      0.9999608397483826,
      0.9999668598175049,
      0.9999749660491943,
      0.9999591112136841,
      0.9999362826347351,
      0.9999595880508423,
      0.9999512434005737,
      0.9999077320098877,
      0.9998756647109985,
      0.9999687075614929,
      0.999965488910675,
      0.9999485015869141,
      0.9999308586120605,
      0.9999079704284668,
      0.9998946189880371,
      0.9999557137489319,
      0.9999669194221497,
      0.9999631643295288,
      0.9999575614929199,
      0.9999532699584961,
      0.9999547600746155,
      0.9999766945838928,
      0.9999690055847168,
      0.999872624874115,
      0.9998095035552979,
      0.9965831637382507,
      0.9766687154769897,
      0.9908959865570068,
      0.9995000958442688,
      0.9977045059204102,
      0.9927946329116821,
      0.9995946288108826,
      0.9998158812522888,
      0.9981962442398071,
      0.9979821443557739,
      0.9998093843460083,
      0.9998025894165039,
      0.9999138712882996,
      0.9999431371688843,
      0.9999710321426392,
      0.9999458193778992,
      0.9999478459358215,
      0.9999700784683228,
      0.9999588131904602,
      0.99990314245224,
      0.9999645352363586,
      0.9999740123748779,
      0.999939501285553,
      0.999933660030365,
      0.9999597072601318,
      0.9999200701713562
    ],
    [
      0.8097227215766907,
      0.8599112033843994,
      0.8706649541854858,
      0.8738646507263184,
      0.8982170820236206,
      0.8976041674613953,
      0.8822603225708008,
      0.9030157327651978,
      0.9160611033439636,
      0.8990517854690552,
      0.8978326320648193,
      0.9176499843597412,
      0.9130754470825195,
      0.8967176079750061,
      0.9112682342529297,
      0.9197372198104858,
      0.9119515419006348,
      0.905846357345581,
      0.9209736585617065,
      0.9233285188674927,
      0.9139761924743652,
      0.9208012819290161,
      0.9197251796722412,
      0.9267138242721558,
      0.9217182993888855,
      0.913396954536438,
      0.9090197086334229,
      0.9132950305938721,
      0.9088574051856995,
      0.9028527736663818,
      0.9148501753807068,
      0.8966243267059326,
      0.9162651300430298,
      0.924555778503418,
      0.9231189489364624,
      0.898451566696167,
      0.9111126661300659,
      0.9229592680931091,
      0.9122265577316284,
      0.8963952660560608,
      0.9037357568740845,
      0.9180548787117004,
      0.9177819490432739,
      0.8880078196525574,
      0.9032289385795593,
      0.9285727739334106,
      0.9306508302688599,
      0.9128427505493164,
      0.9298194646835327,
      0.9400628209114075,
      0.9345853328704834,
      0.9252487421035767,
      0.937995433807373,
      0.9445785284042358,
      0.9325344562530518,
      0.9275290966033936,
      0.9295740127563477,
      0.9292805790901184,
      0.9137917757034302,
      0.9139944911003113,
      0.9214069843292236,
      0.8993077874183655,
      0.8753295540809631,
      0.8774667978286743,
      0.9999004006385803,
      0.9999377131462097,
      0.9999428391456604,
      0.999911367893219,
      0.9999632835388184,
      0.9999185800552368,
      0.9997987747192383,
      0.9992763996124268,
      0.9896113872528076,
      0.9946844577789307,
      0.9762426018714905,
      0.9793225526809692,
      0.9807144403457642,
      0.9940664768218994,
      0.9943034052848816,
      0.9995526075363159,
      0.9997920989990234,
      0.999900221824646,
      0.9999248385429382,
      0.9999244809150696,
      0.9998683333396912,
      0.9999298453330994,
      0.9999345541000366,
      0.999888002872467,
      0.9998692870140076,
      0.9997369050979614,
      0.997431755065918,
      0.9868370294570923,
      0.9737194776535034,
      0.9798538088798523,
      0.9760857820510864,
      0.9861339926719666,
      0.9908574223518372,
      0.9964476227760315,
      0.9976598620414734,
      0.9997963309288025,
      0.9998711943626404,
      0.9999340772628784,
      0.9998951554298401,
      0.9999212622642517,
      0.9999390840530396,
      0.9999595284461975,
      0.9999656081199646,
      0.9999752044677734,
      0.9999555945396423,
      0.9999160170555115,
      0.9999088644981384,
      0.999970555305481,
      0.9999816417694092,
      0.9999643564224243,
      0.9995647668838501,
      0.9999494552612305,
      0.9999634623527527,
      0.9999727606773376,
      0.9999423027038574,
      0.9998147487640381,
      0.9999262094497681,
      0.9999056458473206,
      0.9999531507492065,
      0.9997271299362183,
      0.9995907545089722,
      0.9999088048934937,
      0.9999656677246094,
      0.9999417066574097,
      0.9999573230743408,
      0.9999649524688721,
      0.9999712109565735,
      0.9999515414237976,
      0.9999650120735168,
      0.9999160766601562,
      0.9999623894691467,
      0.9998980164527893,
      0.9999422430992126,
      0.99991774559021,
      0.9999474883079529,
      0.9999423027038574,
      0.9998558163642883,
      0.9999373555183411,
      0.9999307990074158,
      0.9998683929443359,
      0.999700129032135,
      0.9998371601104736,
      0.999931275844574,
      0.9999032616615295,
      0.9999615550041199,
      0.9999597072601318,
      0.9999343752861023,
      0.9999300837516785,
      0.9994741082191467,
      0.9949918985366821,
      0.9860557913780212,
      0.9771251678466797,
      0.9871469736099243,
      0.9904991984367371,
      0.9984444975852966,
      0.9996127486228943,
      0.9999266862869263,
      0.9999470710754395,
      0.9999551773071289,
      0.9999748468399048,
      0.9999808669090271,
      0.9999661445617676,
      0.9999535083770752,
      0.9999348521232605,
      0.9988083243370056,
      0.9992551207542419,
      0.9972466826438904,
      0.9994757771492004,
      0.9999300241470337,
      0.9999582767486572,
      0.9999330043792725,
      0.9999131560325623,
      0.999896764755249,
      0.9997473359107971,
      0.9987700581550598,
      0.9951031804084778,
      0.9942889213562012,
      0.9937053918838501,
      0.9814316630363464,
      0.9861341118812561,
      0.998085618019104,
      0.9997036457061768,
      0.9995961785316467,
      0.9998658895492554,
      0.9992972612380981,
      0.9999074339866638,
      0.999911904335022,
      0.9999015927314758,
      0.9999623894691467,
      0.9999586343765259,
      0.9999560713768005,
      0.9999638199806213,
      0.9999104142189026,
      0.9999465346336365,
      0.999955952167511,
      0.9999197721481323,
      0.9999355673789978,
      0.9998190999031067,
      0.9979580044746399,
      0.9873870611190796,
      0.9634132385253906,
      0.9625847339630127,
      0.9394394755363464,
      0.9315669536590576,
      0.9543208479881287,
      0.9808030128479004,
      0.9951432347297668,
      0.9930040836334229,
      0.9977719783782959,
      0.9978050589561462,
      0.9985232949256897,
      0.9990455508232117,
      0.9978864789009094,
      0.9929541945457458,
      0.9507754445075989,
      0.9518502950668335,
      0.9783966541290283,
      0.9633321762084961,
      0.9732565879821777,
      0.9663004875183105,
      0.9690247178077698,
      0.9848683476448059,
      0.961169958114624,
      0.9751124382019043,
      0.9880114197731018,
      0.9715955257415771,
      0.9501325488090515,
      0.9710571765899658,
      0.9768483638763428,
      0.9510573148727417,
      0.945325493812561,
      0.9677925109863281,
      0.9715564846992493,
      0.9535855054855347,
      0.9534440636634827,
      0.9760994911193848,
      0.9750645160675049,
      0.9656510353088379,
      0.9750235080718994,
      0.989057719707489,
      0.9841780662536621,
      0.9768505096435547,
      0.987792432308197,
      0.9931181073188782,
      0.9908456802368164,
      0.9960802793502808,
      0.9998242259025574,
      0.9999492168426514,
      0.9999666213989258,
      0.9999796748161316,
      0.9999804496765137,
      0.9999613761901855,
      0.9999096989631653,
      0.999184250831604,
      0.9998519420623779,
      0.9998190999031067,
      0.9997863173484802,
      0.9999120235443115,
      0.9999525547027588,
      0.9999293684959412,
      0.999912440776825,
      0.9999654293060303,
      0.9999755024909973,
      0.999932587146759,
      0.9999464750289917,
      0.9999801516532898,
      0.9999826550483704,
      0.9999537467956543,
      0.9999715089797974,
      0.9999582767486572,
      0.9999680519104004,
      0.9999679327011108,
      0.9999547004699707,
      0.9999014139175415,
      0.999950647354126,
      0.9999560117721558,
      0.9999169111251831,
      0.9999205470085144,
      0.999952495098114,
      0.9999435544013977,
      0.9998604655265808,
      0.9999240636825562,
      0.9999410510063171,
      0.9999313354492188,
      0.9998722672462463,
      0.9999528527259827,
      0.9999285936355591,
      0.9998669028282166,
      0.9999032616615295,
      0.9999521374702454,
      0.9999443888664246,
      0.9999441504478455,
      0.9999665021896362,
      0.9999613165855408,
      0.9999675154685974,
      0.9999760985374451,
      0.9999591708183289,
      0.9999364614486694,
      0.9999606013298035,
      0.9999520182609558,
      0.9999075531959534,
      0.9998753666877747,
      0.9999688267707825,
      0.9999656677246094,
      0.9999487400054932,
      0.9999311566352844,
      0.9999085664749146,
      0.9998951554298401,
      0.9999561309814453,
      0.9999677538871765,
      0.9999641180038452,
      0.9999583959579468,
      0.9999541640281677,
      0.9999561309814453,
      0.9999769330024719,
      0.9999698996543884,
      0.9998840093612671,
      0.9998410940170288,
      0.9972951412200928,
      0.9795148372650146,
      0.9929271936416626,
      0.999622642993927,
      0.9981536865234375,
      0.9937436580657959,
      0.9996672868728638,
      0.9998400807380676,
      0.9983579516410828,
      0.9980964064598083,
      0.9998261332511902,
      0.9998193383216858,
      0.999922513961792,
      0.999946117401123,
      0.9999717473983765,
      0.9999458193778992,
      0.9999489188194275,
      0.9999708533287048,
      0.9999600052833557,
      0.9999024868011475,
      0.9999644160270691,
      0.9999740123748779,
      0.9999392032623291,
      0.9999334216117859,
      0.9999595880508423,
      0.9999200105667114
    ],
    [
      0.8145833611488342,
      0.863683819770813,
      0.8743747472763062,
      0.8781620264053345,
      0.9019896984100342,
      0.9005683064460754,
      0.8861398696899414,
      0.9068483114242554,
      0.9189213514328003,
      0.9030889272689819,
      0.9027385711669922,
      0.9218087792396545,
      0.9169564247131348,
      0.9024664759635925,
      0.9170921444892883,
      0.9240044355392456,
      0.9169766902923584,
      0.9119521379470825,
      0.9253017902374268,
      0.9273422360420227,
      0.9198830127716064,
      0.9262785911560059,
      0.9245079755783081,
      0.9310725331306458,
      0.9280148148536682,
      0.9198019504547119,
      0.9139293432235718,
      0.9198609590530396,
      0.9168830513954163,
      0.9122984409332275,
      0.9211457967758179,
      0.9034726619720459,
      0.9231597781181335,
      0.9303944706916809,
      0.9295539259910583,
      0.9046672582626343,
      0.9183292388916016,
      0.9282004833221436,
      0.9167298674583435,
      0.9032819271087646,
      0.9096119403839111,
      0.9217241406440735,
      0.9219196438789368,
      0.8938285112380981,
      0.9081194400787354,
      0.931611180305481,
      0.9339540600776672,
      0.9169459342956543,
      0.9328290224075317,
      0.9420871138572693,
      0.9368970394134521,
      0.9277787804603577,
      0.9400261044502258,
      0.9462808966636658,
      0.9349949359893799,
      0.9302982091903687,
      0.9316052794456482,
      0.9315130114555359,
      0.916696310043335,
      0.9166256189346313,
      0.9235243201255798,
      0.9018491506576538,
      0.8782202005386353,
      0.8807324171066284,
      0.9999057650566101,
      0.9999424815177917,
      0.9999480843544006,
      0.9999189972877502,
      0.9999656677246094,
      0.9999241232872009,
      0.9998175501823425,
      0.9993603229522705,
      0.9908871650695801,
      0.9951988458633423,
      0.9778491854667664,
      0.9807811975479126,
      0.9821783304214478,
      0.9946578741073608,
      0.994986355304718,
      0.9995936155319214,
      0.9998068809509277,
      0.9999016523361206,
      0.9999266266822815,
      0.9999250769615173,
      0.9998683929443359,
      0.999930202960968,
      0.9999353885650635,
      0.9998920559883118,
      0.9998770952224731,
      0.9997639656066895,
      0.9977709054946899,
      0.987975537776947,
      0.9749787449836731,
      0.9814345240592957,
      0.9778666496276855,
      0.9873200058937073,
      0.9918673634529114,
      0.9968217611312866,
      0.9979820847511292,
      0.9998157620429993,
      0.9998767375946045,
      0.9999358654022217,
      0.9998971223831177,
      0.999921977519989,
      0.9999394416809082,
      0.9999597072601318,
      0.9999657869338989,
      0.9999754428863525,
      0.9999563097953796,
      0.9999170303344727,
      0.9999094605445862,
      0.999970555305481,
      0.999981701374054,
      0.9999643564224243,
      0.9995684623718262,
      0.99994957447052,
      0.999963641166687,
      0.9999727606773376,
      0.9999422430992126,
      0.9998158812522888,
      0.9999266862869263,
      0.9999061822891235,
      0.9999534487724304,
      0.9997281432151794,
      0.9995951652526855,
      0.9999096393585205,
      0.9999660849571228,
      0.9999419450759888,
      0.9999575018882751,
      0.9999650716781616,
      0.9999713897705078,
      0.9999516606330872,
      0.9999649524688721,
      0.999916136264801,
      0.9999625086784363,
      0.9998981952667236,
      0.9999426007270813,
      0.9999181628227234,
      0.9999478459358215,
      0.9999428987503052,
      0.9998569488525391,
      0.9999382495880127,
      0.9999321103096008,
      0.9998739957809448,
      0.9997214078903198,
      0.9998404383659363,
      0.9999322891235352,
      0.9999037384986877,
      0.9999616146087646,
      0.9999599456787109,
      0.99993497133255,
      0.9999322295188904,
      0.9995325207710266,
      0.9954091310501099,
      0.98721843957901,
      0.9790576100349426,
      0.9884653091430664,
      0.9916139245033264,
      0.9986476302146912,
      0.9996597766876221,
      0.9999298453330994,
      0.9999485015869141,
      0.9999555945396423,
      0.9999749660491943,
      0.9999809265136719,
      0.9999665021896362,
      0.9999538660049438,
      0.9999361634254456,
      0.9989295601844788,
      0.9993429780006409,
      0.9976035356521606,
      0.9995163083076477,
      0.999931812286377,
      0.9999592304229736,
      0.9999337792396545,
      0.999915361404419,
      0.999899685382843,
      0.9997603893280029,
      0.9988874197006226,
      0.9955134987831116,
      0.994198203086853,
      0.9942437410354614,
      0.9827443361282349,
      0.9872461557388306,
      0.9983150362968445,
      0.9997316598892212,
      0.9996552467346191,
      0.9998800158500671,
      0.9993672370910645,
      0.999907910823822,
      0.999916136264801,
      0.9999021887779236,
      0.9999626874923706,
      0.9999595284461975,
      0.9999575018882751,
      0.9999646544456482,
      0.9999109506607056,
      0.9999467134475708,
      0.9999570250511169,
      0.9999215602874756,
      0.9999398589134216,
      0.9998461008071899,
      0.9983999133110046,
      0.9886804223060608,
      0.9656873941421509,
      0.9652519226074219,
      0.9439182281494141,
      0.9356815814971924,
      0.9572771787643433,
      0.9821799397468567,
      0.9959215521812439,
      0.9936793446540833,
      0.9982967972755432,
      0.9980121850967407,
      0.9987409114837646,
      0.9991112947463989,
      0.9979965090751648,
      0.9932131767272949,
      0.9547104835510254,
      0.953898549079895,
      0.979449987411499,
      0.9657948017120361,
      0.9751207828521729,
      0.9684113264083862,
      0.9711921811103821,
      0.9858852028846741,
      0.9644713997840881,
      0.9767638444900513,
      0.9886881709098816,
      0.9725292325019836,
      0.953004777431488,
      0.9726364016532898,
      0.9785304069519043,
      0.9533941745758057,
      0.9483717679977417,
      0.9699945449829102,
      0.973693311214447,
      0.9566627740859985,
      0.9561745524406433,
      0.9778724312782288,
      0.9769757986068726,
      0.9690914154052734,
      0.9766331911087036,
      0.9900039434432983,
      0.9858978390693665,
      0.9786907434463501,
      0.9885294437408447,
      0.9936404824256897,
      0.9920116066932678,
      0.9965546131134033,
      0.9998383522033691,
      0.9999515414237976,
      0.9999669194221497,
      0.9999800324440002,
      0.9999804496765137,
      0.9999613761901855,
      0.9999099373817444,
      0.9991832375526428,
      0.999852180480957,
      0.9998190999031067,
      0.9997864365577698,
      0.9999122619628906,
      0.999952495098114,
      0.9999295473098755,
      0.9999129176139832,
      0.999965488910675,
      0.9999756217002869,
      0.9999330043792725,
      0.9999469518661499,
      0.9999803900718689,
      0.9999828338623047,
      0.9999541640281677,
      0.9999720454216003,
      0.9999600052833557,
      0.9999691247940063,
      0.9999687075614929,
      0.9999567866325378,
      0.9999111890792847,
      0.9999528527259827,
      0.9999573826789856,
      0.9999200105667114,
      0.9999247193336487,
      0.9999540448188782,
      0.999945878982544,
      0.9998752474784851,
      0.9999296069145203,
      0.9999433159828186,
      0.9999361634254456,
      0.9998841285705566,
      0.9999552965164185,
      0.9999314546585083,
      0.9998765587806702,
      0.9999101161956787,
      0.9999536871910095,
      0.999944269657135,
      0.9999475479125977,
      0.9999675750732422,
      0.9999616742134094,
      0.9999682903289795,
      0.9999763369560242,
      0.9999592304229736,
      0.9999367594718933,
      0.9999613761901855,
      0.999952495098114,
      0.999907910823822,
      0.9998756647109985,
      0.9999688267707825,
      0.9999657869338989,
      0.9999490976333618,
      0.9999312162399292,
      0.9999088048934937,
      0.9998955726623535,
      0.9999567270278931,
      0.9999682903289795,
      0.999964714050293,
      0.9999585747718811,
      0.9999549388885498,
      0.9999573230743408,
      0.999977171421051,
      0.9999708533287048,
      0.999891459941864,
      0.9998587965965271,
      0.9976640343666077,
      0.9817759990692139,
      0.9939785003662109,
      0.9996781349182129,
      0.9983996748924255,
      0.994263768196106,
      0.9997038245201111,
      0.9998551607131958,
      0.9984902739524841,
      0.9982092976570129,
      0.9998377561569214,
      0.9998294115066528,
      0.9999216198921204,
      0.9999472498893738,
      0.9999722242355347,
      0.9999457001686096,
      0.9999493360519409,
      0.9999712705612183,
      0.9999599456787109,
      0.9999022483825684,
      0.9999644756317139,
      0.9999740123748779,
      0.9999390840530396,
      0.9999334216117859,
      0.9999596476554871,
      0.9999200701713562
    ],
    [
      0.821576714515686,
      0.8677260875701904,
      0.8781609535217285,
      0.8827650547027588,
      0.9053928256034851,
      0.9039177894592285,
      0.890396237373352,
      0.9107110500335693,
      0.9219236373901367,
      0.9071567058563232,
      0.9077008962631226,
      0.9256038665771484,
      0.9192891120910645,
      0.9077064394950867,
      0.9220758080482483,
      0.9276633858680725,
      0.9212462902069092,
      0.9170680642127991,
      0.9287763833999634,
      0.9305641055107117,
      0.9241601824760437,
      0.9301531314849854,
      0.9282746315002441,
      0.934612512588501,
      0.9324190616607666,
      0.9246600866317749,
      0.9176710247993469,
      0.9247239828109741,
      0.9234811663627625,
      0.9218750596046448,
      0.9276642203330994,
      0.9106440544128418,
      0.9298753142356873,
      0.9359686970710754,
      0.9351615905761719,
      0.9106363654136658,
      0.9243535995483398,
      0.9323573112487793,
      0.9204778671264648,
      0.9087106585502625,
      0.9143149256706238,
      0.9244590997695923,
      0.9253008961677551,
      0.9004606604576111,
      0.9120454788208008,
      0.9340779781341553,
      0.9368643760681152,
      0.9210757613182068,
      0.9353474378585815,
      0.9439220428466797,
      0.9391052722930908,
      0.9305500388145447,
      0.9420832991600037,
      0.947991132736206,
      0.9376673698425293,
      0.9332445859909058,
      0.9337451457977295,
      0.9338340759277344,
      0.9196300506591797,
      0.9195734858512878,
      0.9254333972930908,
      0.9041831493377686,
      0.8808377981185913,
      0.8845278024673462,
      0.9999109506607056,
      0.9999469518661499,
      0.9999513626098633,
      0.9999247193336487,
      0.9999673962593079,
      0.9999297857284546,
      0.999829888343811,
      0.9994059205055237,
      0.9915645718574524,
      0.9956163167953491,
      0.979308009147644,
      0.9821231365203857,
      0.9836261868476868,
      0.9952289462089539,
      0.9953019022941589,
      0.9996362328529358,
      0.9998195171356201,
      0.9999045729637146,
      0.9999262690544128,
      0.9999256730079651,
      0.999868631362915,
      0.9999305605888367,
      0.9999363422393799,
      0.9998956322669983,
      0.999883770942688,
      0.9997855424880981,
      0.9980231523513794,
      0.9888984560966492,
      0.976632297039032,
      0.9828683733940125,
      0.9793661832809448,
      0.9883012771606445,
      0.9926886558532715,
      0.9970538020133972,
      0.9978921413421631,
      0.9998281002044678,
      0.9998803734779358,
      0.9999373555183411,
      0.9998987317085266,
      0.999922513961792,
      0.9999397993087769,
      0.9999591112136841,
      0.999966025352478,
      0.9999755620956421,
      0.9999569654464722,
      0.9999182820320129,
      0.9999105334281921,
      0.9999709725379944,
      0.9999818205833435,
      0.9999645352363586,
      0.9995700120925903,
      0.9999500513076782,
      0.9999638199806213,
      0.9999728798866272,
      0.9999420046806335,
      0.9998152256011963,
      0.9999263882637024,
      0.9999057054519653,
      0.9999532103538513,
      0.999727725982666,
      0.9995953440666199,
      0.9999099969863892,
      0.9999661445617676,
      0.9999418258666992,
      0.9999577403068542,
      0.9999650716781616,
      0.9999712705612183,
      0.9999516606330872,
      0.9999649524688721,
      0.9999160766601562,
      0.9999624490737915,
      0.9998981356620789,
      0.9999428391456604,
      0.999918520450592,
      0.9999480247497559,
      0.999943196773529,
      0.9998577237129211,
      0.9999390244483948,
      0.9999333620071411,
      0.9998801350593567,
      0.9997476935386658,
      0.999854326248169,
      0.9999338388442993,
      0.999904215335846,
      0.9999616742134094,
      0.9999599456787109,
      0.999935507774353,
      0.9999344944953918,
      0.99958735704422,
      0.9958305358886719,
      0.9883545637130737,
      0.980892539024353,
      0.9896334409713745,
      0.9926431775093079,
      0.9988161325454712,
      0.9996980428695679,
      0.9999318718910217,
      0.9999495148658752,
      0.9999557733535767,
      0.9999751448631287,
      0.9999807476997375,
      0.9999668002128601,
      0.999954342842102,
      0.9999395608901978,
      0.9990852475166321,
      0.9994387030601501,
      0.997939944267273,
      0.9995545148849487,
      0.9999338388442993,
      0.9999595880508423,
      0.9999341368675232,
      0.9999169707298279,
      0.9999017715454102,
      0.9997696280479431,
      0.9989831447601318,
      0.9959014058113098,
      0.9947428703308105,
      0.9947475790977478,
      0.9839031100273132,
      0.9881694912910461,
      0.9984763860702515,
      0.9997519850730896,
      0.9996976852416992,
      0.9998911023139954,
      0.9994231462478638,
      0.9999083280563354,
      0.9999162554740906,
      0.9999024271965027,
      0.9999626278877258,
      0.9999596476554871,
      0.9999581575393677,
      0.9999651312828064,
      0.9999106526374817,
      0.9999463558197021,
      0.9999572038650513,
      0.9999223947525024,
      0.9999430775642395,
      0.9998639822006226,
      0.9986668825149536,
      0.9896847009658813,
      0.9685813188552856,
      0.9675241112709045,
      0.9473142027854919,
      0.9391533136367798,
      0.960326611995697,
      0.9833025932312012,
      0.9962328672409058,
      0.9941236972808838,
      0.9984182715415955,
      0.9981557130813599,
      0.9989122152328491,
      0.999191164970398,
      0.9982256889343262,
      0.9938195943832397,
      0.9581172466278076,
      0.9563109874725342,
      0.980609655380249,
      0.968222975730896,
      0.9768054485321045,
      0.97032231092453,
      0.9732826948165894,
      0.9867526888847351,
      0.9671159982681274,
      0.9782199859619141,
      0.9892926812171936,
      0.9745572209358215,
      0.9557958841323853,
      0.9739503860473633,
      0.979733407497406,
      0.955447793006897,
      0.9508190155029297,
      0.9716565608978271,
      0.9754154086112976,
      0.9595908522605896,
      0.9585682153701782,
      0.9793857336044312,
      0.9787652492523193,
      0.9724357724189758,
      0.9783855080604553,
      0.9909072518348694,
      0.987647533416748,
      0.9804843664169312,
      0.9892721772193909,
      0.9941712021827698,
      0.9930607080459595,
      0.9970173239707947,
      0.9998521208763123,
      0.9999532699584961,
      0.9999681115150452,
      0.9999799728393555,
      0.9999805688858032,
      0.9999613761901855,
      0.9999100565910339,
      0.999182939529419,
      0.9998526573181152,
      0.9998193979263306,
      0.9997870326042175,
      0.9999125599861145,
      0.9999528527259827,
      0.9999299049377441,
      0.9999133944511414,
      0.9999657869338989,
      0.9999757409095764,
      0.9999334812164307,
      0.9999473094940186,
      0.9999807476997375,
      0.9999830722808838,
      0.9999546408653259,
      0.9999724626541138,
      0.9999614357948303,
      0.9999699592590332,
      0.9999694228172302,
      0.9999588131904602,
      0.999919056892395,
      0.9999542236328125,
      0.999958336353302,
      0.9999281167984009,
      0.9999285340309143,
      0.9999550580978394,
      0.9999479055404663,
      0.9998847842216492,
      0.9999333024024963,
      0.9999449253082275,
      0.9999397397041321,
      0.9998924136161804,
      0.999956488609314,
      0.999933123588562,
      0.9998858571052551,
      0.999914288520813,
      0.9999540448188782,
      0.9999473690986633,
      0.9999498128890991,
      0.9999680519104004,
      0.9999616742134094,
      0.9999687671661377,
      0.9999771118164062,
      0.9999591112136841,
      0.9999368190765381,
      0.9999620318412781,
      0.9999529719352722,
      0.9999080300331116,
      0.9998757839202881,
      0.9999688863754272,
      0.9999658465385437,
      0.9999492764472961,
      0.999931275844574,
      0.9999089241027832,
      0.9998947978019714,
      0.9999569058418274,
      0.9999688267707825,
      0.9999673962593079,
      0.9999591112136841,
      0.9999557137489319,
      0.9999584555625916,
      0.9999774694442749,
      0.9999716281890869,
      0.9998993873596191,
      0.9998748898506165,
      0.9980522990226746,
      0.9838283658027649,
      0.9945258498191833,
      0.999718427658081,
      0.9986007809638977,
      0.994781494140625,
      0.9997380375862122,
      0.9998692274093628,
      0.9986164569854736,
      0.998348593711853,
      0.9998499155044556,
      0.9998399019241333,
      0.9999253153800964,
      0.9999489188194275,
      0.9999726414680481,
      0.9999460577964783,
      0.9999501705169678,
      0.999971866607666,
      0.99996018409729,
      0.999902606010437,
      0.9999647736549377,
      0.9999740719795227,
      0.9999391436576843,
      0.9999334216117859,
      0.9999598860740662,
      0.999920666217804
    ],
    [
      0.8296388387680054,
      0.8717443943023682,
      0.8815840482711792,
      0.8873130083084106,
      0.9097179770469666,
      0.9071201086044312,
      0.8947786092758179,
      0.9140676259994507,
      0.92473965883255,
      0.9107699394226074,
      0.9120962619781494,
      0.9289212226867676,
      0.9224532246589661,
      0.913071870803833,
      0.9261021018028259,
      0.9309515953063965,
      0.9251967668533325,
      0.9220119714736938,
      0.9319711327552795,
      0.9334213733673096,
      0.9282057285308838,
      0.9332225322723389,
      0.9318459033966064,
      0.9379397630691528,
      0.9362950325012207,
      0.9290449619293213,
      0.9224319458007812,
      0.929541826248169,
      0.9291861057281494,
      0.9302604794502258,
      0.9331170320510864,
      0.9170029163360596,
      0.9347248673439026,
      0.9406044483184814,
      0.9399809837341309,
      0.9166553020477295,
      0.9299232363700867,
      0.9363425970077515,
      0.9241671562194824,
      0.9143715500831604,
      0.9191408753395081,
      0.9269863367080688,
      0.9281742572784424,
      0.9056832790374756,
      0.9154157638549805,
      0.9360646605491638,
      0.9391098022460938,
      0.9243027567863464,
      0.9375213384628296,
      0.9454213380813599,
      0.9409431219100952,
      0.932535707950592,
      0.9442575573921204,
      0.9498921632766724,
      0.9404261708259583,
      0.936484694480896,
      0.9359617233276367,
      0.9364564418792725,
      0.9228111505508423,
      0.9227697253227234,
      0.9277482032775879,
      0.9074562788009644,
      0.8848444223403931,
      0.8880615830421448,
      0.9999154806137085,
      0.9999505877494812,
      0.9999529123306274,
      0.9999285936355591,
      0.9999682307243347,
      0.999930739402771,
      0.9998387098312378,
      0.9994133114814758,
      0.9920580983161926,
      0.9959669709205627,
      0.9807636737823486,
      0.9837052226066589,
      0.986050546169281,
      0.9957782030105591,
      0.9960560202598572,
      0.999666690826416,
      0.9998295903205872,
      0.9999069571495056,
      0.9999279975891113,
      0.9999265074729919,
      0.9998696446418762,
      0.9999309182167053,
      0.999937117099762,
      0.9998984336853027,
      0.9998890161514282,
      0.9998001456260681,
      0.9982330799102783,
      0.989749014377594,
      0.9781408309936523,
      0.983771026134491,
      0.9802115559577942,
      0.9893127083778381,
      0.9936085343360901,
      0.9973622560501099,
      0.9981682300567627,
      0.9998423457145691,
      0.9998851418495178,
      0.9999389052391052,
      0.9999005198478699,
      0.9999232292175293,
      0.9999399781227112,
      0.9999591708183289,
      0.9999661445617676,
      0.9999756813049316,
      0.9999573826789856,
      0.9999188780784607,
      0.9999108910560608,
      0.9999709129333496,
      0.9999819397926331,
      0.9999646544456482,
      0.999575138092041,
      0.9999504089355469,
      0.9999639987945557,
      0.9999728798866272,
      0.9999420642852783,
      0.999815821647644,
      0.9999270439147949,
      0.9999062418937683,
      0.9999540448188782,
      0.9997308850288391,
      0.9996024370193481,
      0.9999110102653503,
      0.9999665021896362,
      0.9999420642852783,
      0.9999580979347229,
      0.9999651908874512,
      0.999971330165863,
      0.9999517202377319,
      0.9999650716781616,
      0.9999164938926697,
      0.9999626874923706,
      0.9998984932899475,
      0.9999430775642395,
      0.9999187588691711,
      0.9999482035636902,
      0.9999433159828186,
      0.9998583197593689,
      0.999939501285553,
      0.9999338984489441,
      0.9998824596405029,
      0.9997636675834656,
      0.9998604655265808,
      0.99993497133255,
      0.9999048709869385,
      0.9999620318412781,
      0.9999603033065796,
      0.9999361634254456,
      0.9999362230300903,
      0.9996287226676941,
      0.996161699295044,
      0.9893629550933838,
      0.9825683236122131,
      0.990888237953186,
      0.9937517046928406,
      0.9989715218544006,
      0.9997319579124451,
      0.9999346137046814,
      0.9999505877494812,
      0.9999563097953796,
      0.9999753832817078,
      0.9999808073043823,
      0.9999672174453735,
      0.9999545812606812,
      0.9999415874481201,
      0.9991845488548279,
      0.9994896650314331,
      0.9981841444969177,
      0.9995921850204468,
      0.9999355673789978,
      0.9999603033065796,
      0.9999346733093262,
      0.9999186396598816,
      0.9999039769172668,
      0.9997794032096863,
      0.999071478843689,
      0.9962567090988159,
      0.9951751232147217,
      0.9951939582824707,
      0.984300971031189,
      0.9890150427818298,
      0.9986104369163513,
      0.999770998954773,
      0.9997323751449585,
      0.9999004602432251,
      0.9994672536849976,
      0.9999077916145325,
      0.9999159574508667,
      0.9999023675918579,
      0.9999627470970154,
      0.9999600648880005,
      0.9999590516090393,
      0.9999657869338989,
      0.9999108910560608,
      0.9999468326568604,
      0.9999580979347229,
      0.99992436170578,
      0.9999458193778992,
      0.999875545501709,
      0.9988107085227966,
      0.9904477596282959,
      0.9700913429260254,
      0.9690617918968201,
      0.9499714970588684,
      0.9417648315429688,
      0.9624670147895813,
      0.9844555258750916,
      0.9967126846313477,
      0.995078980922699,
      0.9985196590423584,
      0.9982511401176453,
      0.9990474581718445,
      0.9992353916168213,
      0.998306155204773,
      0.9940356016159058,
      0.9610474705696106,
      0.9590536952018738,
      0.9814398288726807,
      0.9702417850494385,
      0.978060245513916,
      0.9719628095626831,
      0.9748083353042603,
      0.9876222610473633,
      0.9693546891212463,
      0.9795662760734558,
      0.9898744225502014,
      0.9760416746139526,
      0.9582749605178833,
      0.9751323461532593,
      0.980919599533081,
      0.9575052857398987,
      0.95319664478302,
      0.9731199741363525,
      0.977058470249176,
      0.9623399972915649,
      0.9604719877243042,
      0.980834424495697,
      0.980432391166687,
      0.9754933714866638,
      0.9793161153793335,
      0.9916749596595764,
      0.988936185836792,
      0.9818769693374634,
      0.989928126335144,
      0.9946297407150269,
      0.9939369559288025,
      0.9973925352096558,
      0.9998612999916077,
      0.9999545216560364,
      0.999967634677887,
      0.9999802112579346,
      0.9999805092811584,
      0.9999615550041199,
      0.9999095797538757,
      0.9991831183433533,
      0.999853253364563,
      0.999819815158844,
      0.9997876286506653,
      0.999913215637207,
      0.9999531507492065,
      0.9999303221702576,
      0.9999142289161682,
      0.9999661445617676,
      0.9999759197235107,
      0.9999338388442993,
      0.999947726726532,
      0.9999811053276062,
      0.9999831914901733,
      0.9999549388885498,
      0.9999728202819824,
      0.9999629855155945,
      0.9999707341194153,
      0.9999680519104004,
      0.9999604821205139,
      0.9999260306358337,
      0.9999558329582214,
      0.9999596476554871,
      0.9999334812164307,
      0.9999319911003113,
      0.9999560713768005,
      0.9999496936798096,
      0.9998928308486938,
      0.9999363422393799,
      0.9999459981918335,
      0.9999428391456604,
      0.9998995661735535,
      0.9999576807022095,
      0.9999342560768127,
      0.9998887777328491,
      0.9999181032180786,
      0.999954879283905,
      0.9999484419822693,
      0.9999517202377319,
      0.9999685883522034,
      0.9999620914459229,
      0.9999691843986511,
      0.999977171421051,
      0.9999597072601318,
      0.9999374151229858,
      0.9999627470970154,
      0.9999536275863647,
      0.9999087452888489,
      0.9998766183853149,
      0.9999691843986511,
      0.9999661445617676,
      0.9999493360519409,
      0.9999318718910217,
      0.9999094605445862,
      0.9998958110809326,
      0.999957799911499,
      0.9999703168869019,
      0.9999673962593079,
      0.999959409236908,
      0.9999561309814453,
      0.9999591708183289,
      0.9999775886535645,
      0.9999724626541138,
      0.999904453754425,
      0.9998844265937805,
      0.9981537461280823,
      0.9852314591407776,
      0.9948785305023193,
      0.9997508525848389,
      0.9987399578094482,
      0.9951466917991638,
      0.9997567534446716,
      0.9998787045478821,
      0.9986959099769592,
      0.9984345436096191,
      0.9998580813407898,
      0.9998466968536377,
      0.99992835521698,
      0.999950110912323,
      0.9999729990959167,
      0.9999462962150574,
      0.9999507665634155,
      0.999972403049469,
      0.9999604821205139,
      0.9999030232429504,
      0.9999648928642273,
      0.9999741911888123,
      0.9999391436576843,
      0.9999328255653381,
      0.9999591708183289,
      0.999920129776001
    ],
    [
      0.8361032605171204,
      0.8755981922149658,
      0.884902834892273,
      0.8905659317970276,
      0.9138240814208984,
      0.9103996753692627,
      0.8996156454086304,
      0.917533278465271,
      0.9275627732276917,
      0.9150922298431396,
      0.9166257381439209,
      0.9323599934577942,
      0.9261640310287476,
      0.9193457961082458,
      0.9308391809463501,
      0.934962272644043,
      0.9296624660491943,
      0.9274793863296509,
      0.9354481101036072,
      0.9366483688354492,
      0.9321674108505249,
      0.9368300437927246,
      0.9351311922073364,
      0.9408738613128662,
      0.9399499297142029,
      0.932894229888916,
      0.925942599773407,
      0.9335804581642151,
      0.9335569143295288,
      0.935880184173584,
      0.9379419684410095,
      0.9228888750076294,
      0.9397827982902527,
      0.9446681141853333,
      0.94426429271698,
      0.9222286939620972,
      0.9347848296165466,
      0.9401447772979736,
      0.9276978969573975,
      0.9199357628822327,
      0.924146294593811,
      0.9301249980926514,
      0.9312534928321838,
      0.9108814001083374,
      0.9194241166114807,
      0.9381650686264038,
      0.941472589969635,
      0.9280549883842468,
      0.9398153424263,
      0.9470139741897583,
      0.9427677392959595,
      0.9348223805427551,
      0.945427417755127,
      0.9515403509140015,
      0.9426327347755432,
      0.9389150142669678,
      0.9378626346588135,
      0.9387086629867554,
      0.9257727265357971,
      0.9257296323776245,
      0.9298791885375977,
      0.910363495349884,
      0.8890102505683899,
      0.8917983770370483,
      0.9999197125434875,
      0.9999536275863647,
      0.9999532103538513,
      0.999935507774353,
      0.9999699592590332,
      0.9999364614486694,
      0.9998505115509033,
      0.9994698762893677,
      0.9927156567573547,
      0.9963352084159851,
      0.9822465181350708,
      0.985110878944397,
      0.9871243834495544,
      0.9961371421813965,
      0.9963837265968323,
      0.999690055847168,
      0.9998379945755005,
      0.9999086260795593,
      0.9999294281005859,
      0.9999269843101501,
      0.9998698830604553,
      0.9999313354492188,
      0.9999374747276306,
      0.9999005794525146,
      0.9998933672904968,
      0.9998142719268799,
      0.9984114170074463,
      0.99053555727005,
      0.9796319007873535,
      0.9849938154220581,
      0.9814389944076538,
      0.9901904463768005,
      0.9944252967834473,
      0.9976310729980469,
      0.9983919262886047,
      0.9998540282249451,
      0.9998891949653625,
      0.9999403953552246,
      0.9999021887779236,
      0.9999239444732666,
      0.9999403953552246,
      0.9999593496322632,
      0.9999663233757019,
      0.999975860118866,
      0.9999576807022095,
      0.9999197125434875,
      0.9999116659164429,
      0.9999712705612183,
      0.9999819397926331,
      0.999964714050293,
      0.9995778799057007,
      0.9999507665634155,
      0.9999642372131348,
      0.9999730587005615,
      0.9999419450759888,
      0.99981689453125,
      0.9999273419380188,
      0.9999064803123474,
      0.9999544024467468,
      0.9997320771217346,
      0.9996049404144287,
      0.9999117255210876,
      0.9999667406082153,
      0.9999423623085022,
      0.999958336353302,
      0.9999653697013855,
      0.9999715089797974,
      0.999951958656311,
      0.9999651908874512,
      0.9999169111251831,
      0.9999626874923706,
      0.9998988509178162,
      0.9999434351921082,
      0.9999192953109741,
      0.9999485015869141,
      0.9999436736106873,
      0.9998592734336853,
      0.9999399185180664,
      0.9999345541000366,
      0.999884307384491,
      0.99977707862854,
      0.9998664259910583,
      0.9999359846115112,
      0.9999055862426758,
      0.9999622106552124,
      0.9999605417251587,
      0.9999367594718933,
      0.9999377727508545,
      0.9996621012687683,
      0.9964507222175598,
      0.9902596473693848,
      0.9840063452720642,
      0.9919970631599426,
      0.9946887493133545,
      0.9990968108177185,
      0.999758780002594,
      0.9999366998672485,
      0.9999516010284424,
      0.9999567866325378,
      0.9999755024909973,
      0.9999808669090271,
      0.9999675154685974,
      0.9999549984931946,
      0.999943196773529,
      0.9992761015892029,
      0.9995379447937012,
      0.9983900189399719,
      0.9996243715286255,
      0.9999369978904724,
      0.9999607801437378,
      0.9999352693557739,
      0.9999200701713562,
      0.9999058246612549,
      0.9997888207435608,
      0.9991589188575745,
      0.9966786503791809,
      0.9956296682357788,
      0.9956051111221313,
      0.9853764772415161,
      0.9898642301559448,
      0.9987388849258423,
      0.9997768998146057,
      0.9997609853744507,
      0.9999082088470459,
      0.9995067119598389,
      0.9999085664749146,
      0.9999165534973145,
      0.9999030828475952,
      0.999963104724884,
      0.999960720539093,
      0.9999598264694214,
      0.9999663233757019,
      0.9999114274978638,
      0.9999469518661499,
      0.999958872795105,
      0.9999254941940308,
      0.9999482035636902,
      0.9998868703842163,
      0.9989932179450989,
      0.9912942051887512,
      0.9717204570770264,
      0.9709692001342773,
      0.9531311988830566,
      0.9453009366989136,
      0.9651036262512207,
      0.985689640045166,
      0.9972856044769287,
      0.9955568909645081,
      0.998637318611145,
      0.9983988404273987,
      0.9992033839225769,
      0.9992859363555908,
      0.9983977675437927,
      0.9944968223571777,
      0.9638385772705078,
      0.9617422223091125,
      0.9824528694152832,
      0.972428560256958,
      0.979627251625061,
      0.9740774035453796,
      0.9766800403594971,
      0.9886687994003296,
      0.9721201658248901,
      0.9810842871665955,
      0.990608811378479,
      0.977867841720581,
      0.9617534875869751,
      0.9766952991485596,
      0.982184112071991,
      0.9602605700492859,
      0.9557450413703918,
      0.9748225212097168,
      0.9785991907119751,
      0.9650054574012756,
      0.963154137134552,
      0.9824380874633789,
      0.9819011688232422,
      0.977939248085022,
      0.9807515740394592,
      0.9923568367958069,
      0.9899742603302002,
      0.9834455251693726,
      0.990525484085083,
      0.9950249791145325,
      0.994621753692627,
      0.9976791739463806,
      0.9998695850372314,
      0.9999553561210632,
      0.9999678730964661,
      0.9999805092811584,
      0.9999802708625793,
      0.999961793422699,
      0.9999100565910339,
      0.999182403087616,
      0.9998531341552734,
      0.9998198747634888,
      0.9997877478599548,
      0.9999134540557861,
      0.9999533295631409,
      0.9999308586120605,
      0.999914824962616,
      0.9999663233757019,
      0.9999760389328003,
      0.9999344944953918,
      0.9999480843544006,
      0.9999812841415405,
      0.9999833703041077,
      0.999955415725708,
      0.9999732375144958,
      0.99996417760849,
      0.9999715089797974,
      0.9999685287475586,
      0.9999617338180542,
      0.9999317526817322,
      0.9999572038650513,
      0.9999604225158691,
      0.9999395608901978,
      0.9999353289604187,
      0.9999570846557617,
      0.9999513030052185,
      0.9999006390571594,
      0.9999398589134216,
      0.9999489784240723,
      0.999946117401123,
      0.9999068379402161,
      0.9999596476554871,
      0.9999359846115112,
      0.999895453453064,
      0.9999231100082397,
      0.999955952167511,
      0.9999498128890991,
      0.9999542236328125,
      0.9999692440032959,
      0.9999624490737915,
      0.9999697804450989,
      0.9999777674674988,
      0.9999598860740662,
      0.9999378323554993,
      0.9999634027481079,
      0.9999539852142334,
      0.9999088644981384,
      0.9998767375946045,
      0.9999691247940063,
      0.9999663829803467,
      0.9999497532844543,
      0.9999323487281799,
      0.9999092221260071,
      0.9998960494995117,
      0.9999579787254333,
      0.9999703168869019,
      0.9999678730964661,
      0.9999598264694214,
      0.9999569058418274,
      0.9999604225158691,
      0.9999778866767883,
      0.9999728202819824,
      0.9999091029167175,
      0.9998927712440491,
      0.9982758164405823,
      0.9865398406982422,
      0.9952842593193054,
      0.9997806549072266,
      0.9989380836486816,
      0.9956247210502625,
      0.999780535697937,
      0.9998887777328491,
      0.9988143444061279,
      0.9985575079917908,
      0.9998667240142822,
      0.9998541474342346,
      0.9999313950538635,
      0.9999508857727051,
      0.9999732375144958,
      0.9999459981918335,
      0.9999509453773499,
      0.9999726414680481,
      0.9999605417251587,
      0.99990314245224,
      0.9999650120735168,
      0.9999743700027466,
      0.999939501285553,
      0.9999332427978516,
      0.9999595880508423,
      0.9999210834503174
    ],
    [
      0.8429414629936218,
      0.880495548248291,
      0.8885506391525269,
      0.8953611850738525,
      0.9186360836029053,
      0.9144286513328552,
      0.9055881500244141,
      0.9219775199890137,
      0.9312251806259155,
      0.9204806089401245,
      0.922637939453125,
      0.9365338087081909,
      0.9310212135314941,
      0.9272454380989075,
      0.9362652897834778,
      0.9393886923789978,
      0.9348971247673035,
      0.9336605072021484,
      0.9395102262496948,
      0.9402544498443604,
      0.9367645382881165,
      0.9410144090652466,
      0.9387531876564026,
      0.9442535638809204,
      0.9443327188491821,
      0.9373797178268433,
      0.9302603602409363,
      0.9386410713195801,
      0.9396535158157349,
      0.9423438310623169,
      0.9443909525871277,
      0.9321326017379761,
      0.9457143545150757,
      0.9493401050567627,
      0.9493346214294434,
      0.9292114973068237,
      0.9403223395347595,
      0.9444231986999512,
      0.9318101406097412,
      0.9255493879318237,
      0.9294834136962891,
      0.9338536858558655,
      0.9345422387123108,
      0.9171919822692871,
      0.9244556427001953,
      0.9408100247383118,
      0.944279670715332,
      0.9324448108673096,
      0.9424189329147339,
      0.9490053057670593,
      0.9450696110725403,
      0.937818169593811,
      0.9476621150970459,
      0.9535678625106812,
      0.9451999664306641,
      0.941981315612793,
      0.9402703046798706,
      0.9411988258361816,
      0.9292980432510376,
      0.9296196103096008,
      0.9323180317878723,
      0.913922905921936,
      0.8941097855567932,
      0.8957400918006897,
      0.9999228715896606,
      0.9999557137489319,
      0.9999550580978394,
      0.9999399185180664,
      0.9999714493751526,
      0.9999397397041321,
      0.999858558177948,
      0.999516487121582,
      0.9933480024337769,
      0.9967092871665955,
      0.9837087392807007,
      0.9863775372505188,
      0.9883112907409668,
      0.9965919256210327,
      0.9967789649963379,
      0.9997153878211975,
      0.999848484992981,
      0.9999135136604309,
      0.9999313950538635,
      0.9999281764030457,
      0.9998713731765747,
      0.9999322891235352,
      0.9999384880065918,
      0.9999033808708191,
      0.9998983144760132,
      0.999830424785614,
      0.9986002445220947,
      0.9914147853851318,
      0.9812144041061401,
      0.9862640500068665,
      0.9827497005462646,
      0.9911658763885498,
      0.995313286781311,
      0.9979573488235474,
      0.9986562728881836,
      0.9998670220375061,
      0.9998942017555237,
      0.9999423623085022,
      0.999904215335846,
      0.9999247789382935,
      0.9999409317970276,
      0.9999595880508423,
      0.9999667406082153,
      0.9999760985374451,
      0.9999583959579468,
      0.9999209046363831,
      0.9999122023582458,
      0.9999713897705078,
      0.9999820590019226,
      0.9999648332595825,
      0.9995806217193604,
      0.9999510049819946,
      0.9999643564224243,
      0.9999730587005615,
      0.9999420046806335,
      0.9998176097869873,
      0.9999275207519531,
      0.999906599521637,
      0.9999545216560364,
      0.9997332692146301,
      0.999606192111969,
      0.9999122023582458,
      0.9999668598175049,
      0.999942421913147,
      0.9999585747718811,
      0.9999655485153198,
      0.9999715685844421,
      0.9999520182609558,
      0.9999651908874512,
      0.9999171495437622,
      0.9999627470970154,
      0.99989914894104,
      0.9999417066574097,
      0.9999200701713562,
      0.9999489784240723,
      0.9999443292617798,
      0.9998607635498047,
      0.9999411106109619,
      0.9999359846115112,
      0.9998906254768372,
      0.9997988343238831,
      0.9998727440834045,
      0.9999375343322754,
      0.9999063014984131,
      0.9999623894691467,
      0.9999608397483826,
      0.9999373555183411,
      0.9999400973320007,
      0.9997065663337708,
      0.9968536496162415,
      0.9915317296981812,
      0.985869824886322,
      0.9932898283004761,
      0.9956963062286377,
      0.9992373585700989,
      0.9997900724411011,
      0.9999393224716187,
      0.9999529719352722,
      0.999957263469696,
      0.9999755620956421,
      0.9999809861183167,
      0.9999676942825317,
      0.999955415725708,
      0.9999454617500305,
      0.9993804693222046,
      0.9995990991592407,
      0.99864661693573,
      0.9996650815010071,
      0.9999389052391052,
      0.9999613761901855,
      0.9999356269836426,
      0.9999217987060547,
      0.9999081492424011,
      0.9997998476028442,
      0.9992570877075195,
      0.9970988631248474,
      0.996126115322113,
      0.9960117340087891,
      0.9866219162940979,
      0.9907827377319336,
      0.9988965392112732,
      0.9997934699058533,
      0.9997897148132324,
      0.9999158978462219,
      0.9995403289794922,
      0.9999092817306519,
      0.9999173283576965,
      0.9999042749404907,
      0.9999635219573975,
      0.9999615550041199,
      0.9999608993530273,
      0.9999670386314392,
      0.999912440776825,
      0.9999476075172424,
      0.9999598264694214,
      0.9999269843101501,
      0.9999497532844543,
      0.9998902082443237,
      0.9988778233528137,
      0.9918757081031799,
      0.9731777906417847,
      0.9727972745895386,
      0.9565885066986084,
      0.9494602680206299,
      0.9680275917053223,
      0.9869966506958008,
      0.9976253509521484,
      0.9960959553718567,
      0.998806893825531,
      0.9985553622245789,
      0.9993447065353394,
      0.9993325471878052,
      0.9984779357910156,
      0.9949523210525513,
      0.9668519496917725,
      0.964549720287323,
      0.9834322333335876,
      0.9746590852737427,
      0.9811809659004211,
      0.9765057563781738,
      0.9788116216659546,
      0.9898759722709656,
      0.975166916847229,
      0.9827786087989807,
      0.9914295673370361,
      0.9799284934997559,
      0.9661402702331543,
      0.9786530137062073,
      0.9836564064025879,
      0.9636106491088867,
      0.9592739939689636,
      0.976902425289154,
      0.9803485870361328,
      0.9680876731872559,
      0.966534435749054,
      0.9841318130493164,
      0.9836112260818481,
      0.9809672832489014,
      0.9826174974441528,
      0.9931246042251587,
      0.9910933375358582,
      0.9853072762489319,
      0.9913590550422668,
      0.9956419467926025,
      0.9954782128334045,
      0.9980165958404541,
      0.9998819828033447,
      0.9999563694000244,
      0.9999680519104004,
      0.9999806880950928,
      0.9999802708625793,
      0.9999618530273438,
      0.9999101161956787,
      0.9991836547851562,
      0.9998538494110107,
      0.999820351600647,
      0.9997885823249817,
      0.9999139904975891,
      0.9999537467956543,
      0.9999313354492188,
      0.9999155402183533,
      0.9999666213989258,
      0.9999762773513794,
      0.9999351501464844,
      0.9999487996101379,
      0.9999816417694092,
      0.9999836087226868,
      0.9999558925628662,
      0.999973714351654,
      0.9999657869338989,
      0.9999713897705078,
      0.9999691247940063,
      0.9999632835388184,
      0.999937891960144,
      0.9999589920043945,
      0.9999617338180542,
      0.99994295835495,
      0.9999387860298157,
      0.9999582171440125,
      0.9999531507492065,
      0.9999080300331116,
      0.9999428391456604,
      0.9999493956565857,
      0.9999489784240723,
      0.9999144673347473,
      0.9999615550041199,
      0.9999380111694336,
      0.9999024271965027,
      0.9999280571937561,
      0.9999571442604065,
      0.9999504089355469,
      0.9999566078186035,
      0.999970018863678,
      0.9999626278877258,
      0.9999702572822571,
      0.9999780654907227,
      0.9999598860740662,
      0.9999379515647888,
      0.9999637007713318,
      0.9999540448188782,
      0.9999089241027832,
      0.9998769760131836,
      0.9999690055847168,
      0.9999661445617676,
      0.99994957447052,
      0.9999324679374695,
      0.9999094009399414,
      0.9998965263366699,
      0.9999584555625916,
      0.9999707341194153,
      0.9999680519104004,
      0.9999600052833557,
      0.9999569654464722,
      0.99996018409729,
      0.9999772906303406,
      0.999972939491272,
      0.9999116659164429,
      0.9998990297317505,
      0.9983687400817871,
      0.9878134727478027,
      0.9956058859825134,
      0.999803364276886,
      0.9991737604141235,
      0.9961775541305542,
      0.9997986555099487,
      0.9998987317085266,
      0.9989528059959412,
      0.9987152218818665,
      0.9998756647109985,
      0.9998605251312256,
      0.999933660030365,
      0.9999513030052185,
      0.9999732375144958,
      0.9999459981918335,
      0.9999512434005737,
      0.9999728202819824,
      0.9999604821205139,
      0.9999032616615295,
      0.9999650716781616,
      0.9999743103981018,
      0.9999398589134216,
      0.9999340176582336,
      0.9999606609344482,
      0.999922513961792
    ],
    [
      0.8502275347709656,
      0.8862309455871582,
      0.8927046060562134,
      0.9002952575683594,
      0.9232676029205322,
      0.9185422658920288,
      0.9111848473548889,
      0.9262261986732483,
      0.9352704882621765,
      0.9260410070419312,
      0.928134560585022,
      0.9405125379562378,
      0.9360314607620239,
      0.9346330165863037,
      0.9412409067153931,
      0.943884551525116,
      0.940304160118103,
      0.9394895434379578,
      0.9436492919921875,
      0.9440723657608032,
      0.9416238069534302,
      0.9450801610946655,
      0.9421597123146057,
      0.947509765625,
      0.9482907652854919,
      0.9413542151451111,
      0.9342885613441467,
      0.9427981376647949,
      0.9447333216667175,
      0.9482815265655518,
      0.9497106671333313,
      0.9392998218536377,
      0.9507849216461182,
      0.9532449245452881,
      0.953513503074646,
      0.9352822303771973,
      0.9457985162734985,
      0.9483850002288818,
      0.9357744455337524,
      0.9312804937362671,
      0.9352598190307617,
      0.9372072815895081,
      0.9377371668815613,
      0.9239532947540283,
      0.9295477867126465,
      0.9434507489204407,
      0.9468529224395752,
      0.9363390207290649,
      0.9450441598892212,
      0.9510338306427002,
      0.9472366571426392,
      0.9405356049537659,
      0.9497905969619751,
      0.9556736946105957,
      0.9478334188461304,
      0.9451264142990112,
      0.9427480697631836,
      0.9437716007232666,
      0.9330280423164368,
      0.9335310459136963,
      0.9346708059310913,
      0.9174659848213196,
      0.8986371755599976,
      0.8994824886322021,
      0.9999259114265442,
      0.9999578595161438,
      0.9999570846557617,
      0.9999417662620544,
      0.999972939491272,
      0.999943196773529,
      0.9998699426651001,
      0.9995681643486023,
      0.994010329246521,
      0.9970635771751404,
      0.985086977481842,
      0.9873499274253845,
      0.9892264008522034,
      0.9968334436416626,
      0.9965704679489136,
      0.9997220039367676,
      0.9998533129692078,
      0.9999150037765503,
      0.9999327659606934,
      0.9999285936355591,
      0.9998718500137329,
      0.9999325275421143,
      0.9999392032623291,
      0.9999052286148071,
      0.9999011754989624,
      0.9998390674591064,
      0.9987422227859497,
      0.992152750492096,
      0.9827499985694885,
      0.9874557256698608,
      0.9839692115783691,
      0.9919509887695312,
      0.9960064888000488,
      0.9981974959373474,
      0.9988399744033813,
      0.9998769760131836,
      0.9998977780342102,
      0.9999434351921082,
      0.9999045133590698,
      0.9999253153800964,
      0.9999416470527649,
      0.9999600052833557,
      0.9999669194221497,
      0.999976396560669,
      0.9999591708183289,
      0.9999222159385681,
      0.9999134540557861,
      0.999971866607666,
      0.9999821782112122,
      0.9999650716781616,
      0.999583899974823,
      0.9999513626098633,
      0.9999645948410034,
      0.9999732375144958,
      0.9999418258666992,
      0.9998180270195007,
      0.9999275207519531,
      0.9999063611030579,
      0.9999547004699707,
      0.99973464012146,
      0.9996079802513123,
      0.9999126195907593,
      0.9999670386314392,
      0.9999427795410156,
      0.9999588131904602,
      0.9999656081199646,
      0.9999716281890869,
      0.9999520778656006,
      0.9999651908874512,
      0.9999173283576965,
      0.9999630451202393,
      0.999900221824646,
      0.9999430775642395,
      0.9999213814735413,
      0.99994957447052,
      0.9999449849128723,
      0.9998623728752136,
      0.9999420046806335,
      0.9999372959136963,
      0.9998960494995117,
      0.9998139142990112,
      0.9998812675476074,
      0.9999390244483948,
      0.999907374382019,
      0.9999626278877258,
      0.9999611973762512,
      0.9999380707740784,
      0.9999415278434753,
      0.999728798866272,
      0.9971856474876404,
      0.9926854372024536,
      0.9874931573867798,
      0.9942760467529297,
      0.996489405632019,
      0.9993413686752319,
      0.9998130798339844,
      0.9999415278434753,
      0.9999539256095886,
      0.9999578595161438,
      0.9999761581420898,
      0.9999811053276062,
      0.9999682307243347,
      0.999955952167511,
      0.9999474883079529,
      0.9994525909423828,
      0.9996447563171387,
      0.9988285899162292,
      0.9996969699859619,
      0.9999403953552246,
      0.999961793422699,
      0.999936044216156,
      0.9999232888221741,
      0.9999100565910339,
      0.9998089075088501,
      0.9993563294410706,
      0.9974488019943237,
      0.9965165257453918,
      0.9963597655296326,
      0.987847626209259,
      0.9916536808013916,
      0.999005913734436,
      0.9998069405555725,
      0.9998103976249695,
      0.999922513961792,
      0.9995784163475037,
      0.9999101161956787,
      0.9999178051948547,
      0.9999052286148071,
      0.9999639391899109,
      0.9999622106552124,
      0.9999616146087646,
      0.9999675750732422,
      0.9999130964279175,
      0.999948263168335,
      0.9999606013298035,
      0.99992835521698,
      0.9999521374702454,
      0.9999040365219116,
      0.9991976618766785,
      0.9929091334342957,
      0.9748907089233398,
      0.9749997854232788,
      0.9596178531646729,
      0.9531757831573486,
      0.9708077311515808,
      0.9882156848907471,
      0.9979403018951416,
      0.9966115951538086,
      0.9989703893661499,
      0.9987300634384155,
      0.9994432926177979,
      0.9993585348129272,
      0.9985311031341553,
      0.995518147945404,
      0.969500720500946,
      0.9674608111381531,
      0.9842936992645264,
      0.9766455888748169,
      0.9827523827552795,
      0.9787697196006775,
      0.9807559847831726,
      0.9910199642181396,
      0.9781054854393005,
      0.9846286177635193,
      0.992243230342865,
      0.9820423722267151,
      0.9699662923812866,
      0.9805964231491089,
      0.9850709438323975,
      0.9666547179222107,
      0.9628225564956665,
      0.9788534045219421,
      0.9819254875183105,
      0.9704717993736267,
      0.9695054292678833,
      0.9856116771697998,
      0.9850660562515259,
      0.9834629893302917,
      0.984266459941864,
      0.9939541220664978,
      0.9921706914901733,
      0.9868341088294983,
      0.992124617099762,
      0.9961772561073303,
      0.996154248714447,
      0.9982759952545166,
      0.9998921155929565,
      0.9999582171440125,
      0.9999685287475586,
      0.9999810457229614,
      0.9999803900718689,
      0.9999619126319885,
      0.9999102354049683,
      0.9991814494132996,
      0.9998539686203003,
      0.9998204112052917,
      0.9997888207435608,
      0.9999142289161682,
      0.9999538064002991,
      0.9999316930770874,
      0.9999161958694458,
      0.9999669194221497,
      0.9999765753746033,
      0.9999357461929321,
      0.9999493956565857,
      0.9999819397926331,
      0.9999839067459106,
      0.9999569654464722,
      0.9999737739562988,
      0.9999672174453735,
      0.9999724626541138,
      0.9999698996543884,
      0.9999648928642273,
      0.99994295835495,
      0.99996018409729,
      0.9999626278877258,
      0.9999468922615051,
      0.9999369978904724,
      0.9999589920043945,
      0.9999546408653259,
      0.9999138712882996,
      0.9999455809593201,
      0.9999510049819946,
      0.9999518990516663,
      0.9999211430549622,
      0.9999626278877258,
      0.9999396204948425,
      0.9999073147773743,
      0.9999324083328247,
      0.9999590516090393,
      0.999951958656311,
      0.999958872795105,
      0.9999708533287048,
      0.9999629259109497,
      0.9999707937240601,
      0.9999784231185913,
      0.9999601244926453,
      0.9999382495880127,
      0.9999643564224243,
      0.9999542832374573,
      0.9999092221260071,
      0.999876856803894,
      0.9999690055847168,
      0.999966025352478,
      0.9999496936798096,
      0.9999330639839172,
      0.9999098777770996,
      0.9998936653137207,
      0.9999585747718811,
      0.9999711513519287,
      0.9999673962593079,
      0.9999602437019348,
      0.9999572038650513,
      0.9999604225158691,
      0.9999772906303406,
      0.9999728798866272,
      0.9999141693115234,
      0.9999048709869385,
      0.9984753727912903,
      0.9888338446617126,
      0.9959138631820679,
      0.9998235106468201,
      0.9993115067481995,
      0.9966990351676941,
      0.9998179078102112,
      0.9999092221260071,
      0.9990930557250977,
      0.9988757371902466,
      0.9998849034309387,
      0.9998676776885986,
      0.9999359846115112,
      0.9999518394470215,
      0.9999734163284302,
      0.9999459981918335,
      0.9999515414237976,
      0.9999729990959167,
      0.9999605417251587,
      0.9999035596847534,
      0.9999651908874512,
      0.9999744892120361,
      0.999940037727356,
      0.9999343752861023,
      0.9999608397483826,
      0.9999228119850159
    ],
    [
      0.8601301908493042,
      0.8943783044815063,
      0.8983022570610046,
      0.9070482850074768,
      0.9288934469223022,
      0.923277735710144,
      0.9182678461074829,
      0.9312574863433838,
      0.939660370349884,
      0.9319491386413574,
      0.9340952634811401,
      0.9449034929275513,
      0.9415463209152222,
      0.9419453144073486,
      0.946588933467865,
      0.9484835863113403,
      0.9454636573791504,
      0.9452502131462097,
      0.9478155970573425,
      0.9482535123825073,
      0.9472726583480835,
      0.9497416615486145,
      0.9462407827377319,
      0.9512326717376709,
      0.9524461030960083,
      0.9457730054855347,
      0.9386782050132751,
      0.9472941160202026,
      0.9495500326156616,
      0.9539971947669983,
      0.9550847411155701,
      0.9462750554084778,
      0.9557960033416748,
      0.957375168800354,
      0.957737922668457,
      0.9419061541557312,
      0.9510523080825806,
      0.9527338743209839,
      0.9404653310775757,
      0.9372822046279907,
      0.9413706064224243,
      0.9410068392753601,
      0.9416017532348633,
      0.9310186505317688,
      0.9347648620605469,
      0.9464313983917236,
      0.949966549873352,
      0.9404633641242981,
      0.9479103684425354,
      0.9535031318664551,
      0.9498339295387268,
      0.9436832666397095,
      0.9522079229354858,
      0.9582752585411072,
      0.9508287310600281,
      0.9487941265106201,
      0.9459269046783447,
      0.947083592414856,
      0.9373180866241455,
      0.9380068778991699,
      0.9375582933425903,
      0.9215709567070007,
      0.9045679569244385,
      0.9051793813705444,
      0.9999290108680725,
      0.9999600648880005,
      0.9999588131904602,
      0.9999440908432007,
      0.9999740123748779,
      0.9999457597732544,
      0.9998770952224731,
      0.9995962977409363,
      0.9945013523101807,
      0.9973284602165222,
      0.9864382743835449,
      0.9890743494033813,
      0.9915874004364014,
      0.9983587265014648,
      0.9973190426826477,
      0.999757707118988,
      0.9998606443405151,
      0.9999100565910339,
      0.9999346137046814,
      0.9999297261238098,
      0.9998727440834045,
      0.9999328255653381,
      0.9999394416809082,
      0.9999072551727295,
      0.999904453754425,
      0.9998604655265808,
      0.9989286065101624,
      0.9930378198623657,
      0.9843769073486328,
      0.9887928366661072,
      0.9852096438407898,
      0.9927448034286499,
      0.9966561198234558,
      0.9984334111213684,
      0.9990190267562866,
      0.9998874664306641,
      0.9999019503593445,
      0.9999449849128723,
      0.9999072551727295,
      0.9999263286590576,
      0.9999421238899231,
      0.9999603629112244,
      0.9999675154685974,
      0.999976634979248,
      0.9999600052833557,
      0.9999234080314636,
      0.9999141693115234,
      0.9999721050262451,
      0.9999822974205017,
      0.9999653697013855,
      0.9995870590209961,
      0.9999516606330872,
      0.999964714050293,
      0.9999732375144958,
      0.999941885471344,
      0.9998185038566589,
      0.9999276995658875,
      0.9999066591262817,
      0.9999549388885498,
      0.9997358322143555,
      0.9996118545532227,
      0.9999135136604309,
      0.9999673366546631,
      0.9999430775642395,
      0.9999591112136841,
      0.9999657273292542,
      0.9999715089797974,
      0.9999520778656006,
      0.9999651908874512,
      0.9999175667762756,
      0.9999632239341736,
      0.9999004006385803,
      0.9999434947967529,
      0.9999216198921204,
      0.9999499320983887,
      0.9999456405639648,
      0.9998643398284912,
      0.999943196773529,
      0.9999389052391052,
      0.9999032020568848,
      0.9998310804367065,
      0.9998928308486938,
      0.9999409914016724,
      0.9999086260795593,
      0.9999628663063049,
      0.9999613761901855,
      0.9999392032623291,
      0.999945342540741,
      0.9997670650482178,
      0.997501790523529,
      0.9929437637329102,
      0.9891477227210999,
      0.9951223134994507,
      0.9971954822540283,
      0.9994344711303711,
      0.9998364448547363,
      0.9999438524246216,
      0.9999551177024841,
      0.9999580979347229,
      0.9999762773513794,
      0.9999812245368958,
      0.9999685287475586,
      0.9999564290046692,
      0.9999495148658752,
      0.999516487121582,
      0.9996863007545471,
      0.9989966750144958,
      0.9997260570526123,
      0.9999403357505798,
      0.9999620318412781,
      0.9999364018440247,
      0.9999247193336487,
      0.9999129772186279,
      0.9998195171356201,
      0.9994524121284485,
      0.9978405833244324,
      0.996949315071106,
      0.9968454837799072,
      0.9890921115875244,
      0.9925069212913513,
      0.9991152882575989,
      0.9998281002044678,
      0.9998360276222229,
      0.9999279379844666,
      0.999607264995575,
      0.9999105334281921,
      0.9999182820320129,
      0.9999059438705444,
      0.9999642372131348,
      0.9999627470970154,
      0.9999622702598572,
      0.9999678730964661,
      0.9999136924743652,
      0.9999482035636902,
      0.9999610185623169,
      0.9999290108680725,
      0.99995356798172,
      0.9999104142189026,
      0.9992521405220032,
      0.9936361908912659,
      0.9765700697898865,
      0.9769061803817749,
      0.9634467363357544,
      0.9570958614349365,
      0.9734944105148315,
      0.9895190596580505,
      0.9982572793960571,
      0.9970729351043701,
      0.9990991950035095,
      0.9988745450973511,
      0.9995125532150269,
      0.9993874430656433,
      0.9986053705215454,
      0.9961901903152466,
      0.9723262786865234,
      0.9706034660339355,
      0.9851820468902588,
      0.9786176681518555,
      0.9840938448905945,
      0.9809613227844238,
      0.9826578497886658,
      0.9920724034309387,
      0.9804604649543762,
      0.9862082600593567,
      0.9930015802383423,
      0.9840216040611267,
      0.973641037940979,
      0.9826295375823975,
      0.9865326881408691,
      0.9699557423591614,
      0.9665412902832031,
      0.9812729358673096,
      0.9836674332618713,
      0.9732379913330078,
      0.9724318981170654,
      0.9871506690979004,
      0.9866110682487488,
      0.9857089519500732,
      0.9859539270401001,
      0.9948737621307373,
      0.9933054447174072,
      0.9882447123527527,
      0.9928768277168274,
      0.9966685175895691,
      0.9967629313468933,
      0.9985101222991943,
      0.999902069568634,
      0.9999595880508423,
      0.9999688863754272,
      0.999981164932251,
      0.9999805092811584,
      0.9999619722366333,
      0.999910295009613,
      0.9991804361343384,
      0.9998543858528137,
      0.9998204708099365,
      0.9997893571853638,
      0.9999147653579712,
      0.9999541640281677,
      0.9999322295188904,
      0.9999171495437622,
      0.9999672174453735,
      0.9999768733978271,
      0.999936580657959,
      0.9999499917030334,
      0.9999819993972778,
      0.9999840259552002,
      0.9999569654464722,
      0.9999732375144958,
      0.999961793422699,
      0.9999722838401794,
      0.9999703764915466,
      0.9999661445617676,
      0.999947726726532,
      0.999961793422699,
      0.9999639391899109,
      0.9999516010284424,
      0.9999409914016724,
      0.9999601244926453,
      0.9999569058418274,
      0.9999200701713562,
      0.9999482035636902,
      0.9999523162841797,
      0.9999549984931946,
      0.9999276995658875,
      0.9999637603759766,
      0.9999414682388306,
      0.9999133944511414,
      0.9999364614486694,
      0.9999598860740662,
      0.9999533295631409,
      0.999961256980896,
      0.9999716281890869,
      0.9999631643295288,
      0.9999711513519287,
      0.9999788999557495,
      0.9999603033065796,
      0.9999385476112366,
      0.9999647736549377,
      0.9999546408653259,
      0.9999094009399414,
      0.9998775124549866,
      0.9999690055847168,
      0.9999662041664124,
      0.9999500513076782,
      0.9999335408210754,
      0.999910831451416,
      0.9998958110809326,
      0.9999575614929199,
      0.9999712109565735,
      0.9999669194221497,
      0.9999608993530273,
      0.9999576210975647,
      0.9999609589576721,
      0.9999772906303406,
      0.999973475933075,
      0.9999194145202637,
      0.9999118447303772,
      0.9985941648483276,
      0.9901601076126099,
      0.9963333010673523,
      0.9998422265052795,
      0.9994160532951355,
      0.997165322303772,
      0.9998366236686707,
      0.999917209148407,
      0.9992347955703735,
      0.9990194439888,
      0.9998936057090759,
      0.9998738765716553,
      0.9999381899833679,
      0.9999523162841797,
      0.999973475933075,
      0.9999458193778992,
      0.9999518394470215,
      0.9999732971191406,
      0.9999593496322632,
      0.9999041557312012,
      0.999965250492096,
      0.9999744296073914,
      0.9999401569366455,
      0.9999337196350098,
      0.9999597668647766,
      0.9999218583106995
    ],
    [
      0.8728840351104736,
      0.9053235054016113,
      0.9058290719985962,
      0.9157613515853882,
      0.9356881380081177,
      0.9305263161659241,
      0.9259446859359741,
      0.9376463890075684,
      0.9447741508483887,
      0.9383458495140076,
      0.9403799176216125,
      0.9497577548027039,
      0.947342038154602,
      0.9485708475112915,
      0.9513847827911377,
      0.9528785943984985,
      0.9501885175704956,
      0.9507060647010803,
      0.951790452003479,
      0.9523284435272217,
      0.952752947807312,
      0.9544469714164734,
      0.9506610035896301,
      0.9550811052322388,
      0.9563968181610107,
      0.9506367444992065,
      0.9443237781524658,
      0.9520317912101746,
      0.9546926617622375,
      0.9596701264381409,
      0.9599032402038574,
      0.9532397985458374,
      0.9612507820129395,
      0.9618633389472961,
      0.9618426561355591,
      0.948639988899231,
      0.9563993215560913,
      0.9574720859527588,
      0.945927619934082,
      0.9437390565872192,
      0.9478296041488647,
      0.9448713064193726,
      0.9456773400306702,
      0.9379349946975708,
      0.9407008290290833,
      0.949644148349762,
      0.9533119201660156,
      0.9452556371688843,
      0.9512097835540771,
      0.9566675424575806,
      0.9530246257781982,
      0.9476123452186584,
      0.9554943442344666,
      0.9616475105285645,
      0.9545695185661316,
      0.9534693360328674,
      0.9502416849136353,
      0.951694130897522,
      0.9429725408554077,
      0.9430629014968872,
      0.941969633102417,
      0.9272304773330688,
      0.9116458892822266,
      0.9115113019943237,
      0.9999324083328247,
      0.9999628067016602,
      0.9999611377716064,
      0.9999498724937439,
      0.999975323677063,
      0.9999489188194275,
      0.9998845458030701,
      0.9996505975723267,
      0.9951695799827576,
      0.9975446462631226,
      0.9878249764442444,
      0.9900746941566467,
      0.9926289916038513,
      0.998652458190918,
      0.997764527797699,
      0.9997814297676086,
      0.9998684525489807,
      0.9999118447303772,
      0.9999361634254456,
      0.9999304413795471,
      0.9998738169670105,
      0.9999334216117859,
      0.9999400973320007,
      0.9999092817306519,
      0.9999087452888489,
      0.9998732805252075,
      0.999082088470459,
      0.9938945174217224,
      0.9864107370376587,
      0.9902654886245728,
      0.9867144823074341,
      0.993695855140686,
      0.9972732067108154,
      0.9986717700958252,
      0.9991821050643921,
      0.9998983144760132,
      0.9999055862426758,
      0.9999463558197021,
      0.999908447265625,
      0.9999269843101501,
      0.9999424815177917,
      0.9999604225158691,
      0.9999677538871765,
      0.9999769330024719,
      0.9999608397483826,
      0.9999248385429382,
      0.9999151229858398,
      0.9999724626541138,
      0.9999824166297913,
      0.999965488910675,
      0.9995904564857483,
      0.999951958656311,
      0.9999650120735168,
      0.9999732375144958,
      0.9999417066574097,
      0.9998195767402649,
      0.9999278783798218,
      0.9999069571495056,
      0.9999551773071289,
      0.9997379779815674,
      0.9996146559715271,
      0.9999142289161682,
      0.9999675750732422,
      0.9999436736106873,
      0.9999595284461975,
      0.9999658465385437,
      0.9999717473983765,
      0.9999520778656006,
      0.9999651908874512,
      0.9999175667762756,
      0.9999631643295288,
      0.9999005198478699,
      0.9999436736106873,
      0.9999221563339233,
      0.9999501705169678,
      0.999946117401123,
      0.999866247177124,
      0.999944269657135,
      0.9999402165412903,
      0.9999085068702698,
      0.9998441338539124,
      0.9998988509178162,
      0.9999415874481201,
      0.999908983707428,
      0.999963104724884,
      0.9999616742134094,
      0.9999394416809082,
      0.9999455213546753,
      0.9997639060020447,
      0.9977610111236572,
      0.994208574295044,
      0.9908405542373657,
      0.995885968208313,
      0.9977763295173645,
      0.9995226263999939,
      0.9998593330383301,
      0.9999464750289917,
      0.9999561309814453,
      0.9999585151672363,
      0.9999763369560242,
      0.9999812245368958,
      0.9999688863754272,
      0.9999567270278931,
      0.9999523162841797,
      0.9995672702789307,
      0.9997208118438721,
      0.9991415739059448,
      0.9997549057006836,
      0.9999421238899231,
      0.9999626278877258,
      0.9999368190765381,
      0.9999261498451233,
      0.9999149441719055,
      0.9998292326927185,
      0.9995388388633728,
      0.9981981515884399,
      0.9973969459533691,
      0.9972884058952332,
      0.9899871945381165,
      0.9934344291687012,
      0.9992249011993408,
      0.9998411536216736,
      0.9998581409454346,
      0.9999336004257202,
      0.9996365308761597,
      0.9999112486839294,
      0.9999188184738159,
      0.9999067187309265,
      0.9999646544456482,
      0.9999633431434631,
      0.999963104724884,
      0.9999683499336243,
      0.9999145865440369,
      0.9999487996101379,
      0.999961793422699,
      0.9999302625656128,
      0.999954879283905,
      0.9999151825904846,
      0.9993256330490112,
      0.994287371635437,
      0.9784907698631287,
      0.9788838028907776,
      0.9669461250305176,
      0.960557222366333,
      0.9760408401489258,
      0.9908328056335449,
      0.9985289573669434,
      0.9974476099014282,
      0.9992355704307556,
      0.9990524649620056,
      0.9995984435081482,
      0.9994573593139648,
      0.9987867474555969,
      0.9970105290412903,
      0.9758906364440918,
      0.9738911390304565,
      0.9866147637367249,
      0.9808369874954224,
      0.985797107219696,
      0.982945442199707,
      0.984335720539093,
      0.992931604385376,
      0.9824514985084534,
      0.9876759052276611,
      0.9936341643333435,
      0.9859142303466797,
      0.9770450592041016,
      0.9846473336219788,
      0.9878480434417725,
      0.9732045531272888,
      0.9699571132659912,
      0.9830891489982605,
      0.9852904677391052,
      0.9758497476577759,
      0.9751317501068115,
      0.9885597229003906,
      0.9880861639976501,
      0.9876131415367126,
      0.9875870943069458,
      0.9957789182662964,
      0.9942778944969177,
      0.9895545244216919,
      0.9936292171478271,
      0.9971544742584229,
      0.9972735047340393,
      0.9987123012542725,
      0.9999111294746399,
      0.9999603033065796,
      0.9999693036079407,
      0.9999815225601196,
      0.9999806880950928,
      0.9999620914459229,
      0.9999102354049683,
      0.9991815686225891,
      0.9998566508293152,
      0.9998232126235962,
      0.9997957944869995,
      0.9999156594276428,
      0.9999542832374573,
      0.999932587146759,
      0.9999176263809204,
      0.9999673962593079,
      0.9999769330024719,
      0.9999366998672485,
      0.9999502301216125,
      0.9999822378158569,
      0.9999842643737793,
      0.9999573230743408,
      0.9999736547470093,
      0.9999640583992004,
      0.9999730587005615,
      0.9999707937240601,
      0.9999675154685974,
      0.9999521970748901,
      0.9999628663063049,
      0.9999647736549377,
      0.9999554753303528,
      0.9999437928199768,
      0.9999608993530273,
      0.9999579191207886,
      0.999921977519989,
      0.9999502301216125,
      0.9999536871910095,
      0.9999575614929199,
      0.9999333024024963,
      0.9999623894691467,
      0.9999428987503052,
      0.9999169111251831,
      0.9999397993087769,
      0.9999608993530273,
      0.9999524354934692,
      0.9999627470970154,
      0.9999724626541138,
      0.9999635815620422,
      0.9999716877937317,
      0.999979555606842,
      0.9999610185623169,
      0.9999393224716187,
      0.999965250492096,
      0.9999550580978394,
      0.9999099373817444,
      0.9998781085014343,
      0.9999690055847168,
      0.9999663233757019,
      0.999950110912323,
      0.9999332427978516,
      0.9999102354049683,
      0.9998971819877625,
      0.9999584555625916,
      0.9999716281890869,
      0.9999678134918213,
      0.9999614357948303,
      0.9999575018882751,
      0.9999614953994751,
      0.9999773502349854,
      0.9999735951423645,
      0.9999184608459473,
      0.9999184608459473,
      0.9987891316413879,
      0.9914454221725464,
      0.9968522191047668,
      0.9998660087585449,
      0.9995211958885193,
      0.997721254825592,
      0.9998591542243958,
      0.9999269843101501,
      0.9994206428527832,
      0.9991987347602844,
      0.9999030828475952,
      0.999880850315094,
      0.9999406933784485,
      0.999953031539917,
      0.999973714351654,
      0.9999459385871887,
      0.9999520778656006,
      0.999973714351654,
      0.9999609589576721,
      0.9999045729637146,
      0.9999653100967407,
      0.9999745488166809,
      0.9999405145645142,
      0.9999340772628784,
      0.9999598264694214,
      0.9999226331710815
    ],
    [
      0.88626629114151,
      0.918147087097168,
      0.9145086407661438,
      0.9255070090293884,
      0.9432387351989746,
      0.9391412138938904,
      0.9351258277893066,
      0.9454299807548523,
      0.9512674808502197,
      0.9458662271499634,
      0.94756680727005,
      0.9553548693656921,
      0.9534215927124023,
      0.9555275440216064,
      0.9569982290267944,
      0.9577913284301758,
      0.9555166959762573,
      0.9564920663833618,
      0.9565072655677795,
      0.9571194052696228,
      0.9583292007446289,
      0.9594894647598267,
      0.9566965103149414,
      0.9592395424842834,
      0.9608101844787598,
      0.9557900428771973,
      0.9500347971916199,
      0.9570205211639404,
      0.9595828056335449,
      0.9645921587944031,
      0.9648242592811584,
      0.9602522850036621,
      0.9671902060508728,
      0.9664844274520874,
      0.9662212133407593,
      0.9554534554481506,
      0.9617645740509033,
      0.9629166126251221,
      0.9520631432533264,
      0.9501864910125732,
      0.9550915956497192,
      0.9505758285522461,
      0.9508825540542603,
      0.9460033178329468,
      0.9483046531677246,
      0.9541455507278442,
      0.9576088190078735,
      0.951377272605896,
      0.9557675123214722,
      0.9608933925628662,
      0.9573644399642944,
      0.9529502987861633,
      0.9596219062805176,
      0.9656011462211609,
      0.9586647152900696,
      0.9587390422821045,
      0.9555802941322327,
      0.9573366641998291,
      0.9493416547775269,
      0.9493827819824219,
      0.947289764881134,
      0.9339988231658936,
      0.9209058284759521,
      0.9194406270980835,
      0.9999359250068665,
      0.9999648928642273,
      0.9999634623527527,
      0.9999529719352722,
      0.9999764561653137,
      0.9999513030052185,
      0.9998908638954163,
      0.9996799230575562,
      0.9959061145782471,
      0.997894287109375,
      0.9894781112670898,
      0.9913194179534912,
      0.9937056303024292,
      0.9988685250282288,
      0.9981163144111633,
      0.9998009204864502,
      0.9998767971992493,
      0.9999138712882996,
      0.9999377727508545,
      0.999931275844574,
      0.9998748898506165,
      0.9999338984489441,
      0.9999406933784485,
      0.9999110102653503,
      0.9999127984046936,
      0.9998859763145447,
      0.9992575645446777,
      0.9948002099990845,
      0.9886103272438049,
      0.9918978214263916,
      0.9885783195495605,
      0.9948209524154663,
      0.9979071021080017,
      0.9989280700683594,
      0.9993650913238525,
      0.9999091625213623,
      0.9999101758003235,
      0.9999484419822693,
      0.9999105334281921,
      0.9999278783798218,
      0.99994295835495,
      0.999960720539093,
      0.9999680519104004,
      0.999977171421051,
      0.999961793422699,
      0.9999221563339233,
      0.9999160766601562,
      0.9999728202819824,
      0.9999825358390808,
      0.9999657273292542,
      0.9995952248573303,
      0.9999521970748901,
      0.9999650716781616,
      0.9999731779098511,
      0.9999414086341858,
      0.9998201727867126,
      0.9999324679374695,
      0.9999073147773743,
      0.9999554753303528,
      0.9997398257255554,
      0.9996179342269897,
      0.9999146461486816,
      0.9999677538871765,
      0.9999409317970276,
      0.9999598264694214,
      0.9999658465385437,
      0.9999716877937317,
      0.999951958656311,
      0.9999651908874512,
      0.9999176859855652,
      0.9999630451202393,
      0.9999005794525146,
      0.9999440908432007,
      0.9999227523803711,
      0.9999505281448364,
      0.9999467134475708,
      0.9998683333396912,
      0.9999454617500305,
      0.9999418258666992,
      0.9999146461486816,
      0.9998664259910583,
      0.9999073147773743,
      0.9999431371688843,
      0.9999098777770996,
      0.9999631643295288,
      0.9999617338180542,
      0.9999397993087769,
      0.9999473094940186,
      0.9997909069061279,
      0.9980558753013611,
      0.9955254197120667,
      0.9924676418304443,
      0.9967262744903564,
      0.9983059167861938,
      0.9996136426925659,
      0.9998828768730164,
      0.9999493360519409,
      0.9999575018882751,
      0.9999591112136841,
      0.9999765753746033,
      0.9999812841415405,
      0.9999692440032959,
      0.9999567270278931,
      0.9999512434005737,
      0.9996254444122314,
      0.9997641444206238,
      0.9992867112159729,
      0.9997866749763489,
      0.9999439120292664,
      0.9999631643295288,
      0.9999368190765381,
      0.9999277591705322,
      0.9999176263809204,
      0.9998408555984497,
      0.9996225237846375,
      0.9985677003860474,
      0.9978704452514648,
      0.9976924657821655,
      0.9914975762367249,
      0.9943660497665405,
      0.9993391633033752,
      0.9998557567596436,
      0.9998807907104492,
      0.9999393820762634,
      0.9996653199195862,
      0.9999115467071533,
      0.9999186992645264,
      0.999906599521637,
      0.9999645352363586,
      0.9999637007713318,
      0.9999637007713318,
      0.9999688267707825,
      0.9999153017997742,
      0.999949038028717,
      0.9999624490737915,
      0.9999310970306396,
      0.9999563097953796,
      0.9999209642410278,
      0.9994016885757446,
      0.9950946569442749,
      0.9810364246368408,
      0.9812788963317871,
      0.9708898067474365,
      0.9649207592010498,
      0.9788671731948853,
      0.9922319054603577,
      0.9987972974777222,
      0.9978899955749512,
      0.9993613362312317,
      0.9992355108261108,
      0.9996867775917053,
      0.9995256662368774,
      0.9989928007125854,
      0.9977098107337952,
      0.9800097942352295,
      0.9773160815238953,
      0.9881435632705688,
      0.9831628203392029,
      0.9872500896453857,
      0.9850484132766724,
      0.9861875772476196,
      0.9938037395477295,
      0.9843772053718567,
      0.9889804124832153,
      0.9942073822021484,
      0.9877286553382874,
      0.9801465272903442,
      0.9862992167472839,
      0.9891595840454102,
      0.9766216278076172,
      0.9731727838516235,
      0.9849032163619995,
      0.9869878888130188,
      0.9785799980163574,
      0.9780986905097961,
      0.9899916648864746,
      0.9896274209022522,
      0.9891722202301025,
      0.9892033338546753,
      0.9965948462486267,
      0.9951900243759155,
      0.9909669756889343,
      0.9944581985473633,
      0.9976884126663208,
      0.997855544090271,
      0.998998761177063,
      0.9999246001243591,
      0.9999613761901855,
      0.9999694228172302,
      0.9999819397926331,
      0.9999808073043823,
      0.9999620318412781,
      0.999910295009613,
      0.9991810321807861,
      0.9998567700386047,
      0.9998231530189514,
      0.9997960329055786,
      0.9999158978462219,
      0.9999546408653259,
      0.999933123588562,
      0.9999184608459473,
      0.999967634677887,
      0.999977171421051,
      0.9999371767044067,
      0.9999505281448364,
      0.9999825358390808,
      0.9999843835830688,
      0.9999575018882751,
      0.9999725222587585,
      0.9999664425849915,
      0.9999740719795227,
      0.9999713897705078,
      0.999968945980072,
      0.9999571442604065,
      0.9999644756317139,
      0.9999659657478333,
      0.9999593496322632,
      0.9999465942382812,
      0.9999618530273438,
      0.9999592304229736,
      0.9999205470085144,
      0.9999525547027588,
      0.9999547004699707,
      0.9999597072601318,
      0.9999386072158813,
      0.9999638795852661,
      0.9999437928199768,
      0.9999229311943054,
      0.9999414682388306,
      0.9999609589576721,
      0.9999529719352722,
      0.9999643564224243,
      0.9999727606773376,
      0.9999634027481079,
      0.9999719262123108,
      0.9999797344207764,
      0.9999580383300781,
      0.9999387860298157,
      0.9999656081199646,
      0.9999551177024841,
      0.9999100565910339,
      0.9998788237571716,
      0.9999691843986511,
      0.9999664425849915,
      0.9999503493309021,
      0.9999338388442993,
      0.9999114871025085,
      0.9998988509178162,
      0.9999590516090393,
      0.9999722242355347,
      0.9999681115150452,
      0.9999616742134094,
      0.9999582767486572,
      0.9999620318412781,
      0.9999774098396301,
      0.9999738931655884,
      0.9999222755432129,
      0.9999261498451233,
      0.9990277290344238,
      0.9929390549659729,
      0.9975260496139526,
      0.9998854398727417,
      0.9996363520622253,
      0.9983502626419067,
      0.9998841881752014,
      0.999933660030365,
      0.9995824694633484,
      0.9994245171546936,
      0.9999133348464966,
      0.9998886585235596,
      0.9999430775642395,
      0.9999533891677856,
      0.9999738335609436,
      0.999946117401123,
      0.999952495098114,
      0.9999738335609436,
      0.999960720539093,
      0.999903678894043,
      0.9999651312828064,
      0.9999746680259705,
      0.9999408721923828,
      0.9999340176582336,
      0.999962329864502,
      0.9999233484268188
    ],
    [
      0.902213454246521,
      0.933709979057312,
      0.925931453704834,
      0.9360023736953735,
      0.9523177146911621,
      0.9486441612243652,
      0.9455223083496094,
      0.9550787210464478,
      0.9586535692214966,
      0.9537992477416992,
      0.9557923078536987,
      0.961895763874054,
      0.9602200984954834,
      0.9624001383781433,
      0.9638698101043701,
      0.9639080762863159,
      0.9618843197822571,
      0.9637002944946289,
      0.9626049995422363,
      0.9628130793571472,
      0.9642242789268494,
      0.9657044410705566,
      0.9628451466560364,
      0.9642444849014282,
      0.9657461047172546,
      0.9617933034896851,
      0.9567169547080994,
      0.9623777866363525,
      0.9644614458084106,
      0.9685728549957275,
      0.9694432616233826,
      0.9676064848899841,
      0.9731532335281372,
      0.9719896912574768,
      0.9723064303398132,
      0.9636606574058533,
      0.9680707454681396,
      0.9697736501693726,
      0.9596500992774963,
      0.9584394693374634,
      0.9627418518066406,
      0.9583679437637329,
      0.9577413201332092,
      0.9552032351493835,
      0.9574426412582397,
      0.9615225791931152,
      0.9640411734580994,
      0.9590257406234741,
      0.962559700012207,
      0.9671128988265991,
      0.9633672833442688,
      0.9605121612548828,
      0.965645432472229,
      0.9708383083343506,
      0.9648751020431519,
      0.9654569625854492,
      0.9631417989730835,
      0.964977502822876,
      0.9580175876617432,
      0.9570848345756531,
      0.9546902775764465,
      0.9431032538414001,
      0.9321035146713257,
      0.9278658032417297,
      0.9999383091926575,
      0.9999667406082153,
      0.9999648928642273,
      0.9999549388885498,
      0.9999773502349854,
      0.9999533891677856,
      0.9998981952667236,
      0.9997222423553467,
      0.9967341423034668,
      0.9982590675354004,
      0.9915302395820618,
      0.9926702976226807,
      0.9948832988739014,
      0.9991028308868408,
      0.9986401200294495,
      0.9998244047164917,
      0.9998858571052551,
      0.9999150633811951,
      0.9999392032623291,
      0.9999315738677979,
      0.9998756051063538,
      0.9999345541000366,
      0.9999409914016724,
      0.9999123811721802,
      0.9999171495437622,
      0.9999001622200012,
      0.9994733333587646,
      0.9958938956260681,
      0.991096019744873,
      0.9938274025917053,
      0.991185188293457,
      0.996126651763916,
      0.998545229434967,
      0.9992382526397705,
      0.9995619654655457,
      0.9999212026596069,
      0.9999155402183533,
      0.9999502897262573,
      0.9999123215675354,
      0.99992835521698,
      0.9999433159828186,
      0.9999610185623169,
      0.9999684691429138,
      0.999977707862854,
      0.9999630451202393,
      0.9999240636825562,
      0.9999171495437622,
      0.9999733567237854,
      0.9999828338623047,
      0.999966025352478,
      0.9996001720428467,
      0.9999526143074036,
      0.9999653100967407,
      0.9999732971191406,
      0.9999409914016724,
      0.9998213052749634,
      0.9999328255653381,
      0.9999076128005981,
      0.9999558329582214,
      0.9997418522834778,
      0.99962317943573,
      0.9999155402183533,
      0.9999683499336243,
      0.9999421834945679,
      0.9999603629112244,
      0.9999659657478333,
      0.9999716877937317,
      0.9999518990516663,
      0.9999651312828064,
      0.9999175071716309,
      0.999963104724884,
      0.9999005198478699,
      0.9999444484710693,
      0.9999232888221741,
      0.9999510645866394,
      0.9999473690986633,
      0.9998711347579956,
      0.9999468922615051,
      0.9999439716339111,
      0.9999247789382935,
      0.9998940229415894,
      0.9999182224273682,
      0.999944806098938,
      0.9999105334281921,
      0.9999633431434631,
      0.9999619126319885,
      0.9999404549598694,
      0.9999496936798096,
      0.9998250007629395,
      0.998587965965271,
      0.9967858195304871,
      0.994186282157898,
      0.997597873210907,
      0.9987787008285522,
      0.9997040629386902,
      0.9999061226844788,
      0.9999527931213379,
      0.999958872795105,
      0.9999595284461975,
      0.9999768137931824,
      0.9999812245368958,
      0.9999694228172302,
      0.999957263469696,
      0.9999545812606812,
      0.9996894598007202,
      0.9998081922531128,
      0.999451220035553,
      0.9998128414154053,
      0.9999459385871887,
      0.9999638199806213,
      0.9999370574951172,
      0.9999294281005859,
      0.9999205470085144,
      0.9998534917831421,
      0.9997061491012573,
      0.9989376068115234,
      0.9983991980552673,
      0.998181939125061,
      0.9932217001914978,
      0.9954127669334412,
      0.9994608163833618,
      0.9998706579208374,
      0.9999024868011475,
      0.9999451041221619,
      0.9996946454048157,
      0.9999122023582458,
      0.9999189376831055,
      0.9999070763587952,
      0.9999647736549377,
      0.9999639987945557,
      0.9999645352363586,
      0.9999692440032959,
      0.9999159574508667,
      0.9999492168426514,
      0.9999629855155945,
      0.9999319314956665,
      0.9999578595161438,
      0.9999282956123352,
      0.9994840621948242,
      0.9959441423416138,
      0.9838607311248779,
      0.9842362403869629,
      0.9756469130516052,
      0.9707567095756531,
      0.9823365807533264,
      0.9937958717346191,
      0.9990593194961548,
      0.998296320438385,
      0.9994853734970093,
      0.999384343624115,
      0.9997573494911194,
      0.999579131603241,
      0.9991855621337891,
      0.998213529586792,
      0.9841327667236328,
      0.9810695648193359,
      0.9896610975265503,
      0.9854823350906372,
      0.9888741970062256,
      0.9874481558799744,
      0.9881198406219482,
      0.9947344064712524,
      0.9866547584533691,
      0.9904152154922485,
      0.9948989152908325,
      0.989703893661499,
      0.9833837747573853,
      0.9879493713378906,
      0.990570068359375,
      0.9805293083190918,
      0.9775412678718567,
      0.9869112968444824,
      0.9889541864395142,
      0.9817336797714233,
      0.981376051902771,
      0.9913933277130127,
      0.9912278652191162,
      0.990599513053894,
      0.9908866882324219,
      0.9973229169845581,
      0.9961510300636292,
      0.9924231767654419,
      0.9954175353050232,
      0.9982080459594727,
      0.9983596801757812,
      0.9992493987083435,
      0.9999374151229858,
      0.9999635815620422,
      0.9999700784683228,
      0.9999821782112122,
      0.9999809861183167,
      0.9999621510505676,
      0.9999101161956787,
      0.9991796612739563,
      0.9998570084571838,
      0.999822735786438,
      0.999801516532898,
      0.9999120235443115,
      0.9999548196792603,
      0.999933660030365,
      0.9999191164970398,
      0.9999678730964661,
      0.9999774694442749,
      0.9999377131462097,
      0.9999512434005737,
      0.9999830722808838,
      0.9999846816062927,
      0.9999582767486572,
      0.9999731183052063,
      0.9999692440032959,
      0.9999750256538391,
      0.9999719858169556,
      0.9999703168869019,
      0.9999613165855408,
      0.999965488910675,
      0.9999668598175049,
      0.9999626874923706,
      0.999950110912323,
      0.9999617338180542,
      0.9999610185623169,
      0.9999321103096008,
      0.9999557137489319,
      0.9999561309814453,
      0.999962568283081,
      0.9999440312385559,
      0.9999668598175049,
      0.999945342540741,
      0.9999271035194397,
      0.9999442100524902,
      0.9999615550041199,
      0.9999539256095886,
      0.9999659657478333,
      0.9999732971191406,
      0.999963641166687,
      0.9999721646308899,
      0.9999799728393555,
      0.999958336353302,
      0.99993896484375,
      0.9999657869338989,
      0.9999549984931946,
      0.9999101161956787,
      0.9998791813850403,
      0.9999690651893616,
      0.999966025352478,
      0.9999493956565857,
      0.9999340176582336,
      0.9999119639396667,
      0.9998996257781982,
      0.9999596476554871,
      0.9999726414680481,
      0.9999683499336243,
      0.9999616146087646,
      0.9999580979347229,
      0.9999619126319885,
      0.9999774098396301,
      0.9999738931655884,
      0.9999256730079651,
      0.9999310970306396,
      0.999255895614624,
      0.9947576522827148,
      0.9982160925865173,
      0.9999011158943176,
      0.9997203350067139,
      0.9988459348678589,
      0.9999024868011475,
      0.9999417066574097,
      0.9997063875198364,
      0.9996008276939392,
      0.999922513961792,
      0.9998953342437744,
      0.9999451637268066,
      0.9999534487724304,
      0.9999736547470093,
      0.9999458193778992,
      0.9999527335166931,
      0.9999740719795227,
      0.9999607801437378,
      0.9999041557312012,
      0.9999653100967407,
      0.9999747276306152,
      0.9999412894248962,
      0.9999343752861023,
      0.999962568283081,
      0.9999240636825562
    ],
    [
      0.9191839694976807,
      0.9468963146209717,
      0.9385122656822205,
      0.9477522969245911,
      0.9615098237991333,
      0.9582891464233398,
      0.9568490982055664,
      0.964897096157074,
      0.9674922823905945,
      0.9630014896392822,
      0.9648690819740295,
      0.9697356820106506,
      0.9678691029548645,
      0.9697102308273315,
      0.9711200594902039,
      0.9711251258850098,
      0.9688410758972168,
      0.9709688425064087,
      0.9697522521018982,
      0.9695950150489807,
      0.9707783460617065,
      0.9726765751838684,
      0.9697156548500061,
      0.9701874256134033,
      0.9713547229766846,
      0.9682750105857849,
      0.9641201496124268,
      0.9685018062591553,
      0.9694859385490417,
      0.9725091457366943,
      0.9742329120635986,
      0.9740903973579407,
      0.9793248176574707,
      0.9782072305679321,
      0.9784312844276428,
      0.9723669290542603,
      0.9761541485786438,
      0.9772293567657471,
      0.968307375907898,
      0.9677857160568237,
      0.970741331577301,
      0.9683177471160889,
      0.9661539793014526,
      0.9648814797401428,
      0.9670670032501221,
      0.9705419540405273,
      0.971906304359436,
      0.9675471782684326,
      0.9709583520889282,
      0.9745285511016846,
      0.9713706374168396,
      0.9695334434509277,
      0.9733820557594299,
      0.9767482280731201,
      0.9721554517745972,
      0.9726430177688599,
      0.9714794754981995,
      0.9725962281227112,
      0.9664186835289001,
      0.9653799533843994,
      0.9626781940460205,
      0.9520119428634644,
      0.9427454471588135,
      0.9365149736404419,
      0.999940037727356,
      0.9999684691429138,
      0.9999663829803467,
      0.9999579787254333,
      0.9999784827232361,
      0.9999563694000244,
      0.999906599521637,
      0.9997553825378418,
      0.9979161024093628,
      0.9988035559654236,
      0.9940177798271179,
      0.9940280318260193,
      0.9960899353027344,
      0.9993144273757935,
      0.9990965127944946,
      0.9998478889465332,
      0.9998960494995117,
      0.9999164938926697,
      0.9999412298202515,
      0.9999327063560486,
      0.9998778104782104,
      0.9999353289604187,
      0.9999417066574097,
      0.9999144673347473,
      0.9999215006828308,
      0.9999150037765503,
      0.9996622800827026,
      0.9971417188644409,
      0.9936479330062866,
      0.9960201978683472,
      0.9942724704742432,
      0.997428297996521,
      0.9990953803062439,
      0.999523401260376,
      0.9997251629829407,
      0.9999326467514038,
      0.9999210238456726,
      0.9999503493309021,
      0.9999143481254578,
      0.9999270439147949,
      0.9999440908432007,
      0.9999613165855408,
      0.9999690055847168,
      0.9999781847000122,
      0.9999644160270691,
      0.9999263286590576,
      0.9999180436134338,
      0.9999737739562988,
      0.9999828338623047,
      0.9999662041664124,
      0.9996048212051392,
      0.9999530911445618,
      0.9999657869338989,
      0.9999732375144958,
      0.9999403357505798,
      0.9998222589492798,
      0.9999328255653381,
      0.9999079704284668,
      0.9999561309814453,
      0.9997438192367554,
      0.999626874923706,
      0.9999160170555115,
      0.9999686479568481,
      0.9999427795410156,
      0.9999611973762512,
      0.9999662041664124,
      0.9999715089797974,
      0.9999516606330872,
      0.9999648332595825,
      0.9999175667762756,
      0.9999632239341736,
      0.9999011754989624,
      0.9999452233314514,
      0.9999241828918457,
      0.9999516606330872,
      0.9999484419822693,
      0.9998735189437866,
      0.9999485015869141,
      0.9999464750289917,
      0.9999352693557739,
      0.9999186396598816,
      0.9999285936355591,
      0.9999463558197021,
      0.9999110698699951,
      0.9999632239341736,
      0.9999622106552124,
      0.9999407529830933,
      0.999951958656311,
      0.9998576641082764,
      0.9990655183792114,
      0.9977995753288269,
      0.9957798719406128,
      0.9983937740325928,
      0.9991694092750549,
      0.9997993111610413,
      0.999926745891571,
      0.9999562501907349,
      0.9999602437019348,
      0.9999600052833557,
      0.9999769330024719,
      0.9999810457229614,
      0.9999698996543884,
      0.9999580979347229,
      0.9999591112136841,
      0.9997557997703552,
      0.9998529553413391,
      0.9995976686477661,
      0.9998443722724915,
      0.9999479651451111,
      0.9999645948410034,
      0.9999376535415649,
      0.9999328851699829,
      0.9999247789382935,
      0.9998683333396912,
      0.9997856020927429,
      0.9992689490318298,
      0.9989446401596069,
      0.9988189339637756,
      0.9954943656921387,
      0.996729850769043,
      0.9995935559272766,
      0.9998873472213745,
      0.9999264478683472,
      0.9999520778656006,
      0.9997326731681824,
      0.9999133348464966,
      0.9999165534973145,
      0.9999083876609802,
      0.9999651908874512,
      0.9999639391899109,
      0.9999649524688721,
      0.9999698400497437,
      0.9999164938926697,
      0.9999492168426514,
      0.999963104724884,
      0.999932050704956,
      0.9999593496322632,
      0.9999368786811829,
      0.9995843768119812,
      0.996936559677124,
      0.987566351890564,
      0.9881099462509155,
      0.9817492961883545,
      0.9776279330253601,
      0.9865408539772034,
      0.9955400228500366,
      0.9993271231651306,
      0.9987898468971252,
      0.9996546506881714,
      0.9995591640472412,
      0.9998180866241455,
      0.9996194839477539,
      0.9993249773979187,
      0.998657763004303,
      0.9876004457473755,
      0.9848501086235046,
      0.9910796880722046,
      0.9877700209617615,
      0.9912359714508057,
      0.9901168942451477,
      0.9906466007232666,
      0.9960241913795471,
      0.9894229173660278,
      0.9921723008155823,
      0.9959186315536499,
      0.9920431971549988,
      0.986704409122467,
      0.9899789094924927,
      0.9923431277275085,
      0.9849939942359924,
      0.9825410842895508,
      0.9893522262573242,
      0.9913093447685242,
      0.9855720400810242,
      0.9850780963897705,
      0.9929513335227966,
      0.9931157231330872,
      0.9923437833786011,
      0.992798924446106,
      0.9980445504188538,
      0.9972135424613953,
      0.9942476153373718,
      0.9964824318885803,
      0.9986793398857117,
      0.9988791346549988,
      0.9994858503341675,
      0.9999487400054932,
      0.999966025352478,
      0.9999707341194153,
      0.9999827146530151,
      0.9999810457229614,
      0.9999618530273438,
      0.9999096989631653,
      0.999178409576416,
      0.9998571872711182,
      0.999823272228241,
      0.9998026490211487,
      0.9999127388000488,
      0.9999551773071289,
      0.9999343752861023,
      0.9999198913574219,
      0.9999682307243347,
      0.9999776482582092,
      0.9999383687973022,
      0.9999518394470215,
      0.999983549118042,
      0.9999849200248718,
      0.9999587535858154,
      0.9999736547470093,
      0.9999716281890869,
      0.9999760985374451,
      0.9999722838401794,
      0.9999715089797974,
      0.9999656677246094,
      0.9999669194221497,
      0.9999680519104004,
      0.9999662041664124,
      0.999954879283905,
      0.999963104724884,
      0.9999632239341736,
      0.9999437928199768,
      0.9999586939811707,
      0.999957263469696,
      0.9999654293060303,
      0.9999498128890991,
      0.9999675154685974,
      0.9999469518661499,
      0.9999317526817322,
      0.9999467730522156,
      0.9999616742134094,
      0.9999551177024841,
      0.999968409538269,
      0.9999739527702332,
      0.9999635219573975,
      0.9999725222587585,
      0.9999804496765137,
      0.9999586343765259,
      0.9999391436576843,
      0.9999662637710571,
      0.9999551177024841,
      0.9999105334281921,
      0.9998800158500671,
      0.9999690651893616,
      0.9999665021896362,
      0.9999512434005737,
      0.9999352097511292,
      0.9999130368232727,
      0.9999006986618042,
      0.9999601244926453,
      0.9999730587005615,
      0.9999688863754272,
      0.9999619126319885,
      0.999958336353302,
      0.9999621510505676,
      0.9999772906303406,
      0.9999737739562988,
      0.999927818775177,
      0.9999361038208008,
      0.9993779063224792,
      0.9961726665496826,
      0.998670220375061,
      0.9999117255210876,
      0.9997864961624146,
      0.9991922974586487,
      0.9999184012413025,
      0.9999488592147827,
      0.9998044371604919,
      0.9997252225875854,
      0.9999306201934814,
      0.999903678894043,
      0.9999469518661499,
      0.9999532103538513,
      0.9999734163284302,
      0.9999457597732544,
      0.999953031539917,
      0.9999740719795227,
      0.9999609589576721,
      0.9999043941497803,
      0.9999653697013855,
      0.9999748468399048,
      0.9999415278434753,
      0.9999344944953918,
      0.9999625086784363,
      0.9999241828918457
    ],
    [
      0.9362584948539734,
      0.9574693441390991,
      0.9532415866851807,
      0.9617268443107605,
      0.9714047908782959,
      0.9687667489051819,
      0.9688798189163208,
      0.9755135178565979,
      0.9773529171943665,
      0.9729990363121033,
      0.9747060537338257,
      0.9791899919509888,
      0.9773916602134705,
      0.9795404672622681,
      0.9805468320846558,
      0.9801990985870361,
      0.9770981669425964,
      0.9791452884674072,
      0.978943407535553,
      0.978213369846344,
      0.9782062768936157,
      0.980476975440979,
      0.9780529141426086,
      0.9775804281234741,
      0.9771239161491394,
      0.9751150012016296,
      0.9721930027008057,
      0.9743882417678833,
      0.9739001393318176,
      0.9763923287391663,
      0.9792734384536743,
      0.9812221527099609,
      0.9862051010131836,
      0.9841520190238953,
      0.983751118183136,
      0.9803628325462341,
      0.9830463528633118,
      0.9833702445030212,
      0.9769794344902039,
      0.9766172170639038,
      0.9799178838729858,
      0.9783611297607422,
      0.9759336709976196,
      0.9754722118377686,
      0.9779754281044006,
      0.9796313047409058,
      0.9800428748130798,
      0.9775336980819702,
      0.9797543883323669,
      0.9814943671226501,
      0.9795735478401184,
      0.9784160852432251,
      0.9808986783027649,
      0.9825652837753296,
      0.9790522456169128,
      0.979274332523346,
      0.979058563709259,
      0.9791730046272278,
      0.9739267230033875,
      0.9734704494476318,
      0.9709088206291199,
      0.9611238241195679,
      0.9535852074623108,
      0.9453239440917969,
      0.999940812587738,
      0.9999706745147705,
      0.9999684691429138,
      0.9999616146087646,
      0.9999799728393555,
      0.9999603629112244,
      0.9999178647994995,
      0.9998087882995605,
      0.9988324642181396,
      0.9991703629493713,
      0.9960081577301025,
      0.9954553842544556,
      0.9972204566001892,
      0.9994899034500122,
      0.9994272589683533,
      0.9998704791069031,
      0.9999061822891235,
      0.9999178051948547,
      0.9999432563781738,
      0.9999338984489441,
      0.9998801946640015,
      0.9999364018440247,
      0.999942421913147,
      0.9999163150787354,
      0.9999262094497681,
      0.9999295473098755,
      0.9998071789741516,
      0.9984542727470398,
      0.9963921904563904,
      0.9978160262107849,
      0.9967540502548218,
      0.9984215497970581,
      0.9994866251945496,
      0.9997164011001587,
      0.9998348951339722,
      0.9999421238899231,
      0.999925971031189,
      0.9999521970748901,
      0.9999157786369324,
      0.9999271631240845,
      0.9999441504478455,
      0.9999613165855408,
      0.9999695420265198,
      0.9999785423278809,
      0.9999656677246094,
      0.999927818775177,
      0.9999187588691711,
      0.9999741315841675,
      0.9999830722808838,
      0.9999663233757019,
      0.9996070265769958,
      0.9999533295631409,
      0.9999659061431885,
      0.9999731779098511,
      0.9999399781227112,
      0.9998232126235962,
      0.9999334812164307,
      0.9999086260795593,
      0.9999562501907349,
      0.9997442960739136,
      0.9996299147605896,
      0.9999167919158936,
      0.9999690055847168,
      0.9999436140060425,
      0.9999615550041199,
      0.9999661445617676,
      0.9999714493751526,
      0.9999513626098633,
      0.9999645948410034,
      0.9999175071716309,
      0.9999631643295288,
      0.999900758266449,
      0.9999467134475708,
      0.9999242424964905,
      0.9999517202377319,
      0.9999487996101379,
      0.9998751282691956,
      0.9999498128890991,
      0.9999484419822693,
      0.9999419450759888,
      0.9999306797981262,
      0.999935507774353,
      0.9999473690986633,
      0.9999113082885742,
      0.9999632835388184,
      0.9999622106552124,
      0.9999408721923828,
      0.9999537467956543,
      0.9998798966407776,
      0.9993681311607361,
      0.9985234141349792,
      0.997151255607605,
      0.9989950656890869,
      0.9994617700576782,
      0.9998667240142822,
      0.999942421913147,
      0.9999597072601318,
      0.9999617338180542,
      0.9999604821205139,
      0.9999770522117615,
      0.9999811053276062,
      0.9999701380729675,
      0.9999583959579468,
      0.9999606013298035,
      0.999810516834259,
      0.9998882412910461,
      0.9996989965438843,
      0.9998719692230225,
      0.9999504685401917,
      0.9999653100967407,
      0.9999381899833679,
      0.9999330043792725,
      0.9999279379844666,
      0.9998816251754761,
      0.9998443126678467,
      0.9995143413543701,
      0.9993584156036377,
      0.9992992877960205,
      0.9975646734237671,
      0.998211681842804,
      0.9997227787971497,
      0.9999048113822937,
      0.9999483227729797,
      0.9999592304229736,
      0.9997724890708923,
      0.999915361404419,
      0.9999179244041443,
      0.9999106526374817,
      0.999966025352478,
      0.9999645352363586,
      0.9999657869338989,
      0.9999704957008362,
      0.999918520450592,
      0.9999499917030334,
      0.999963641166687,
      0.9999326467514038,
      0.9999613165855408,
      0.9999486207962036,
      0.9997053146362305,
      0.9979662895202637,
      0.9921444654464722,
      0.9920238852500916,
      0.9879686236381531,
      0.9844873547554016,
      0.9907475113868713,
      0.9970945119857788,
      0.9995629787445068,
      0.9992530345916748,
      0.9998118281364441,
      0.999707043170929,
      0.9998670816421509,
      0.9996854662895203,
      0.999474287033081,
      0.9990645051002502,
      0.9908455610275269,
      0.9886004328727722,
      0.9933645725250244,
      0.9915900230407715,
      0.9942960143089294,
      0.9931959509849548,
      0.9937164783477783,
      0.9975007176399231,
      0.9925025701522827,
      0.9941788911819458,
      0.9970794320106506,
      0.9943318963050842,
      0.9900829195976257,
      0.992436408996582,
      0.9941084384918213,
      0.9891929626464844,
      0.9871559143066406,
      0.9915215373039246,
      0.9935846328735352,
      0.9894362688064575,
      0.9887410402297974,
      0.9946486353874207,
      0.9954269528388977,
      0.9945549368858337,
      0.9947677254676819,
      0.9988155364990234,
      0.998106837272644,
      0.9959833025932312,
      0.997587263584137,
      0.9991443157196045,
      0.9993012547492981,
      0.9996502995491028,
      0.9999565482139587,
      0.999967098236084,
      0.9999708533287048,
      0.9999828934669495,
      0.9999809861183167,
      0.9999616742134094,
      0.9999087452888489,
      0.9991775155067444,
      0.9998574256896973,
      0.999823808670044,
      0.999803900718689,
      0.99991375207901,
      0.9999556541442871,
      0.9999352693557739,
      0.9999211430549622,
      0.9999687075614929,
      0.9999781250953674,
      0.9999393820762634,
      0.9999526739120483,
      0.9999839067459106,
      0.9999852776527405,
      0.9999594688415527,
      0.9999744296073914,
      0.9999726414680481,
      0.9999772310256958,
      0.999972939491272,
      0.9999729990959167,
      0.9999696016311646,
      0.9999681711196899,
      0.9999690651893616,
      0.9999697804450989,
      0.9999597072601318,
      0.9999640583992004,
      0.9999649524688721,
      0.999953031539917,
      0.9999614953994751,
      0.9999583959579468,
      0.9999678730964661,
      0.9999542236328125,
      0.9999672174453735,
      0.9999480843544006,
      0.9999366998672485,
      0.9999501705169678,
      0.9999616742134094,
      0.9999561309814453,
      0.9999701976776123,
      0.9999748468399048,
      0.9999638199806213,
      0.9999730587005615,
      0.9999808669090271,
      0.9999591708183289,
      0.9999397993087769,
      0.9999666810035706,
      0.9999552965164185,
      0.9999110698699951,
      0.9998807907104492,
      0.9999691247940063,
      0.9999662041664124,
      0.9999500513076782,
      0.9999358057975769,
      0.9999147057533264,
      0.9999009966850281,
      0.9999614357948303,
      0.9999738335609436,
      0.9999697208404541,
      0.999961793422699,
      0.9999582767486572,
      0.9999618530273438,
      0.9999768733978271,
      0.9999733567237854,
      0.9999303221702576,
      0.9999423623085022,
      0.9995467066764832,
      0.9977988004684448,
      0.9990860223770142,
      0.99992436170578,
      0.9998394846916199,
      0.9994543194770813,
      0.9999282956123352,
      0.9999548196792603,
      0.999869704246521,
      0.9998074173927307,
      0.9999380111694336,
      0.9999062418937683,
      0.9999485015869141,
      0.9999533295631409,
      0.9999732375144958,
      0.9999457001686096,
      0.9999532699584961,
      0.9999741315841675,
      0.9999611377716064,
      0.9999052882194519,
      0.9999655485153198,
      0.9999749660491943,
      0.9999421238899231,
      0.9999352097511292,
      0.9999627470970154,
      0.9999246001243591
    ],
    [
      0.951920747756958,
      0.9677742123603821,
      0.9655081033706665,
      0.9727427959442139,
      0.9794633388519287,
      0.9784845113754272,
      0.9797152280807495,
      0.9840946793556213,
      0.9853057265281677,
      0.9831224679946899,
      0.9848263263702393,
      0.986885666847229,
      0.9861318469047546,
      0.9878068566322327,
      0.9880084991455078,
      0.987891674041748,
      0.986019492149353,
      0.9870145916938782,
      0.9864199757575989,
      0.9859097599983215,
      0.9854212403297424,
      0.9867032170295715,
      0.9850725531578064,
      0.984605073928833,
      0.9838016033172607,
      0.9821873903274536,
      0.9798405170440674,
      0.9800777435302734,
      0.9792379140853882,
      0.9804849624633789,
      0.9843952655792236,
      0.9872778654098511,
      0.9914039373397827,
      0.988777756690979,
      0.9882781505584717,
      0.9872559309005737,
      0.989021897315979,
      0.9883309006690979,
      0.9843665361404419,
      0.9854756593704224,
      0.9872511625289917,
      0.9859974384307861,
      0.9845424890518188,
      0.9847397804260254,
      0.9860541820526123,
      0.9867312908172607,
      0.9870848655700684,
      0.9856811165809631,
      0.9865946769714355,
      0.987969160079956,
      0.9862658977508545,
      0.9854108691215515,
      0.987059473991394,
      0.9874466061592102,
      0.9846338629722595,
      0.9843039512634277,
      0.9850378036499023,
      0.9841879606246948,
      0.9799952507019043,
      0.9794982671737671,
      0.977436363697052,
      0.9695175290107727,
      0.9628027081489563,
      0.953205406665802,
      0.9999421834945679,
      0.999972403049469,
      0.9999701380729675,
      0.9999643564224243,
      0.999981164932251,
      0.9999634027481079,
      0.9999262094497681,
      0.9998530149459839,
      0.9994070529937744,
      0.9995983839035034,
      0.9978430867195129,
      0.9971014857292175,
      0.9983248114585876,
      0.9996373653411865,
      0.9996448755264282,
      0.9998894333839417,
      0.9999147653579712,
      0.9999181032180786,
      0.999944269657135,
      0.9999344348907471,
      0.9998817443847656,
      0.9999368190765381,
      0.9999426603317261,
      0.9999178051948547,
      0.9999291896820068,
      0.9999421238899231,
      0.999890148639679,
      0.9992493391036987,
      0.9983161091804504,
      0.9988930225372314,
      0.9983169436454773,
      0.9990561008453369,
      0.9997443556785583,
      0.9998278617858887,
      0.9998975992202759,
      0.999949038028717,
      0.9999303817749023,
      0.9999539852142334,
      0.9999173879623413,
      0.9999277591705322,
      0.999944806098938,
      0.9999613165855408,
      0.9999696612358093,
      0.9999786615371704,
      0.9999663829803467,
      0.9999284148216248,
      0.9999189376831055,
      0.9999743103981018,
      0.9999830722808838,
      0.9999664425849915,
      0.9996097087860107,
      0.99995356798172,
      0.9999659657478333,
      0.9999731183052063,
      0.9999396800994873,
      0.9998229742050171,
      0.9999337196350098,
      0.9999086856842041,
      0.9999563694000244,
      0.9997454881668091,
      0.9996321797370911,
      0.9999170303344727,
      0.9999691843986511,
      0.9999438524246216,
      0.9999619126319885,
      0.999966025352478,
      0.999971330165863,
      0.9999513030052185,
      0.9999645352363586,
      0.9999175667762756,
      0.9999631643295288,
      0.9999006986618042,
      0.9999468922615051,
      0.9999243021011353,
      0.9999518990516663,
      0.9999495148658752,
      0.9998766779899597,
      0.9999505877494812,
      0.9999498128890991,
      0.9999469518661499,
      0.9999396800994873,
      0.999941885471344,
      0.9999480843544006,
      0.9999115467071533,
      0.9999632835388184,
      0.9999623894691467,
      0.9999411106109619,
      0.9999552965164185,
      0.9998980760574341,
      0.9995715022087097,
      0.9991151690483093,
      0.9981878399848938,
      0.999434769153595,
      0.999649703502655,
      0.9999121427536011,
      0.9999547600746155,
      0.9999623894691467,
      0.9999626874923706,
      0.9999604821205139,
      0.9999769330024719,
      0.9999808073043823,
      0.9999702572822571,
      0.9999585151672363,
      0.9999622106552124,
      0.999859094619751,
      0.9999138116836548,
      0.9997782111167908,
      0.9998904466629028,
      0.9999518990516663,
      0.9999657869338989,
      0.999940037727356,
      0.9999352693557739,
      0.9999313354492188,
      0.9998939633369446,
      0.9998839497566223,
      0.9996947646141052,
      0.9996140003204346,
      0.999586284160614,
      0.99875408411026,
      0.9990864992141724,
      0.9998134970664978,
      0.9999182224273682,
      0.9999633431434631,
      0.9999649524688721,
      0.9997891783714294,
      0.9999171495437622,
      0.9999192953109741,
      0.9999125003814697,
      0.9999667406082153,
      0.9999648928642273,
      0.9999663829803467,
      0.9999711513519287,
      0.9999203681945801,
      0.9999504685401917,
      0.9999639391899109,
      0.9999331831932068,
      0.9999627470970154,
      0.9999564290046692,
      0.9997963905334473,
      0.9987629055976868,
      0.9952504634857178,
      0.995062530040741,
      0.9931860566139221,
      0.9902764558792114,
      0.9945905804634094,
      0.9985413551330566,
      0.9997385144233704,
      0.9995816349983215,
      0.9998907446861267,
      0.9998294115066528,
      0.9999130964279175,
      0.9997743964195251,
      0.9996241331100464,
      0.9992850422859192,
      0.9931738972663879,
      0.9918665289878845,
      0.9956071972846985,
      0.9955925941467285,
      0.9972580075263977,
      0.996357262134552,
      0.996884286403656,
      0.9987182021141052,
      0.9961035251617432,
      0.9965675473213196,
      0.9982373118400574,
      0.996959924697876,
      0.9937434196472168,
      0.9949077367782593,
      0.9958863854408264,
      0.9925910830497742,
      0.9909496903419495,
      0.9938011765480042,
      0.9956662058830261,
      0.9926614761352539,
      0.9923886060714722,
      0.9965443015098572,
      0.9972383379936218,
      0.9964275360107422,
      0.9965196251869202,
      0.999321699142456,
      0.9987655282020569,
      0.9972335696220398,
      0.998454749584198,
      0.9994469881057739,
      0.9995572566986084,
      0.9997680187225342,
      0.9999626874923706,
      0.9999682903289795,
      0.9999712109565735,
      0.9999831318855286,
      0.9999809265136719,
      0.9999616742134094,
      0.9999086260795593,
      0.9991779923439026,
      0.9998583197593689,
      0.9998248815536499,
      0.9998054504394531,
      0.9999148845672607,
      0.9999560713768005,
      0.999936044216156,
      0.9999220967292786,
      0.9999690055847168,
      0.9999781847000122,
      0.9999397993087769,
      0.9999530911445618,
      0.9999842047691345,
      0.9999852776527405,
      0.9999598860740662,
      0.9999751448631287,
      0.9999747276306152,
      0.9999777674674988,
      0.9999738335609436,
      0.9999748468399048,
      0.999972939491272,
      0.9999687671661377,
      0.9999696016311646,
      0.9999725222587585,
      0.9999621510505676,
      0.9999642372131348,
      0.9999662041664124,
      0.9999595284461975,
      0.9999632835388184,
      0.9999592900276184,
      0.9999698400497437,
      0.9999574422836304,
      0.999967098236084,
      0.999949038028717,
      0.9999411702156067,
      0.9999526143074036,
      0.9999618530273438,
      0.9999566078186035,
      0.9999726414680481,
      0.9999740123748779,
      0.9999640583992004,
      0.9999733567237854,
      0.9999812245368958,
      0.9999599456787109,
      0.9999406933784485,
      0.9999671578407288,
      0.9999555349349976,
      0.9999122023582458,
      0.9998828172683716,
      0.9999693632125854,
      0.9999666810035706,
      0.9999516606330872,
      0.9999374747276306,
      0.999915361404419,
      0.9999025464057922,
      0.9999624490737915,
      0.9999735355377197,
      0.9999704957008362,
      0.999961793422699,
      0.9999580979347229,
      0.999961793422699,
      0.999976634979248,
      0.9999732971191406,
      0.9999324679374695,
      0.9999481439590454,
      0.9996888637542725,
      0.9987351298332214,
      0.9994187355041504,
      0.9999365210533142,
      0.9998809695243835,
      0.9996947050094604,
      0.9999367594718933,
      0.9999580979347229,
      0.9999076128005981,
      0.9998633861541748,
      0.9999431371688843,
      0.9999091625213623,
      0.9999486804008484,
      0.9999517202377319,
      0.9999727606773376,
      0.9999451041221619,
      0.9999528527259827,
      0.9999741315841675,
      0.9999610185623169,
      0.9999055862426758,
      0.9999657273292542,
      0.9999752640724182,
      0.999942421913147,
      0.9999354481697083,
      0.9999628067016602,
      0.9999249577522278
    ],
    [
      0.9622136354446411,
      0.975462019443512,
      0.9751817584037781,
      0.9812966585159302,
      0.984709620475769,
      0.9850746393203735,
      0.9874616265296936,
      0.9894757270812988,
      0.9900994896888733,
      0.9895838499069214,
      0.9914751648902893,
      0.9916883111000061,
      0.9914886951446533,
      0.9927030205726624,
      0.9925196170806885,
      0.9922668933868408,
      0.9909641146659851,
      0.9918447732925415,
      0.9908877015113831,
      0.9906054735183716,
      0.9898656606674194,
      0.9906706809997559,
      0.9896095991134644,
      0.9891639947891235,
      0.988915741443634,
      0.9876281023025513,
      0.9862100481987,
      0.9860312938690186,
      0.9850286245346069,
      0.9863505959510803,
      0.9905259609222412,
      0.9922952651977539,
      0.9949579238891602,
      0.9925745725631714,
      0.9920060634613037,
      0.9918431043624878,
      0.992954432964325,
      0.9919843673706055,
      0.9895985722541809,
      0.9904003143310547,
      0.9914617538452148,
      0.9907222986221313,
      0.9898895621299744,
      0.9898201823234558,
      0.9909611940383911,
      0.9913005232810974,
      0.9912172555923462,
      0.9905370473861694,
      0.991089940071106,
      0.9919455051422119,
      0.9903603792190552,
      0.9899175763130188,
      0.9908186197280884,
      0.9906519651412964,
      0.988735020160675,
      0.9879617691040039,
      0.9886307716369629,
      0.9874818325042725,
      0.9844116568565369,
      0.9839010834693909,
      0.9819843769073486,
      0.9761119484901428,
      0.9710367321968079,
      0.9605587720870972,
      0.9999423027038574,
      0.9999737739562988,
      0.999971330165863,
      0.999966561794281,
      0.999981701374054,
      0.9999644756317139,
      0.999929666519165,
      0.9998802542686462,
      0.9996917843818665,
      0.9998013973236084,
      0.9989169239997864,
      0.9983035326004028,
      0.9990661144256592,
      0.9997442960739136,
      0.9997713565826416,
      0.9999030828475952,
      0.9999202489852905,
      0.9999181628227234,
      0.999945342540741,
      0.9999352693557739,
      0.9998836517333984,
      0.9999375939369202,
      0.999943196773529,
      0.9999183416366577,
      0.9999303817749023,
      0.99994957447052,
      0.9999286532402039,
      0.9996231198310852,
      0.9991981983184814,
      0.9993923306465149,
      0.9990516304969788,
      0.9994561076164246,
      0.9998639822006226,
      0.9998860955238342,
      0.9999301433563232,
      0.9999533295631409,
      0.9999330043792725,
      0.9999547600746155,
      0.99991774559021,
      0.9999274611473083,
      0.9999447464942932,
      0.9999611377716064,
      0.9999699592590332,
      0.99997878074646,
      0.9999668002128601,
      0.9999290108680725,
      0.9999185800552368,
      0.9999743103981018,
      0.9999830722808838,
      0.9999662637710571,
      0.9996106624603271,
      0.9999535083770752,
      0.9999659657478333,
      0.9999731779098511,
      0.9999395608901978,
      0.9998226165771484,
      0.999933660030365,
      0.999908447265625,
      0.999956488609314,
      0.9997459650039673,
      0.9996334910392761,
      0.9999170899391174,
      0.9999692440032959,
      0.9999440908432007,
      0.9999622702598572,
      0.9999659657478333,
      0.9999712705612183,
      0.9999512434005737,
      0.9999645352363586,
      0.99991774559021,
      0.9999632835388184,
      0.9999006390571594,
      0.9999467730522156,
      0.9999243021011353,
      0.9999517798423767,
      0.9999497532844543,
      0.9998772144317627,
      0.9999511241912842,
      0.9999507069587708,
      0.9999498724937439,
      0.9999458193778992,
      0.9999463558197021,
      0.9999483823776245,
      0.9999111294746399,
      0.9999631643295288,
      0.9999621510505676,
      0.9999405741691589,
      0.9999558925628662,
      0.9999092817306519,
      0.9996861815452576,
      0.9994642734527588,
      0.9990147352218628,
      0.999686062335968,
      0.99977707862854,
      0.9999387860298157,
      0.9999615550041199,
      0.99996417760849,
      0.999963104724884,
      0.9999604821205139,
      0.9999771118164062,
      0.9999808073043823,
      0.9999704957008362,
      0.9999592304229736,
      0.9999650716781616,
      0.9998908042907715,
      0.9999290108680725,
      0.9998303055763245,
      0.9999045133590698,
      0.9999539256095886,
      0.9999663829803467,
      0.9999396204948425,
      0.9999370574951172,
      0.9999335408210754,
      0.9999032020568848,
      0.9999147057533264,
      0.9998036623001099,
      0.999739408493042,
      0.9997476935386658,
      0.9993468523025513,
      0.9994905591011047,
      0.99986332654953,
      0.9999266862869263,
      0.9999715685844421,
      0.9999687671661377,
      0.9998193383216858,
      0.9999188780784607,
      0.9999203681945801,
      0.999914288520813,
      0.9999674558639526,
      0.9999653100967407,
      0.9999663829803467,
      0.999971330165863,
      0.9999218583106995,
      0.9999508261680603,
      0.9999632239341736,
      0.9999308586120605,
      0.9999629855155945,
      0.9999613761901855,
      0.9998457431793213,
      0.9994500279426575,
      0.9975714087486267,
      0.9976384043693542,
      0.9970108866691589,
      0.9952523708343506,
      0.997528076171875,
      0.9993046522140503,
      0.9998242855072021,
      0.9997540712356567,
      0.9999263286590576,
      0.9998993873596191,
      0.9999451041221619,
      0.9998489618301392,
      0.9997308254241943,
      0.9994474649429321,
      0.995561957359314,
      0.9946593642234802,
      0.9979245662689209,
      0.9983296990394592,
      0.998875081539154,
      0.9983835816383362,
      0.9985595941543579,
      0.9993003606796265,
      0.9980378150939941,
      0.9979488253593445,
      0.9990764856338501,
      0.9984577298164368,
      0.9965498447418213,
      0.9969585537910461,
      0.9978539943695068,
      0.9958951473236084,
      0.9944154024124146,
      0.9960886836051941,
      0.9978974461555481,
      0.9960768222808838,
      0.9954206347465515,
      0.9980049133300781,
      0.9984464049339294,
      0.9978101253509521,
      0.9977322220802307,
      0.9996020793914795,
      0.9992038011550903,
      0.9980998039245605,
      0.9989847540855408,
      0.9996233582496643,
      0.9997089505195618,
      0.9998311400413513,
      0.9999657273292542,
      0.9999687075614929,
      0.9999716877937317,
      0.9999831914901733,
      0.9999810457229614,
      0.9999616742134094,
      0.9999089241027832,
      0.9991791844367981,
      0.9998591542243958,
      0.9998258352279663,
      0.9998064637184143,
      0.9999157786369324,
      0.9999561905860901,
      0.9999364018440247,
      0.999922513961792,
      0.9999690651893616,
      0.9999783635139465,
      0.9999400973320007,
      0.9999534487724304,
      0.9999845027923584,
      0.99998539686203,
      0.9999601244926453,
      0.9999752640724182,
      0.9999759793281555,
      0.9999780058860779,
      0.999973475933075,
      0.9999752044677734,
      0.9999736547470093,
      0.9999688267707825,
      0.9999698996543884,
      0.9999741315841675,
      0.9999634027481079,
      0.9999644160270691,
      0.9999669194221497,
      0.9999634623527527,
      0.9999642968177795,
      0.9999598264694214,
      0.9999715089797974,
      0.9999592304229736,
      0.9999673962593079,
      0.9999495148658752,
      0.999944806098938,
      0.9999539852142334,
      0.9999618530273438,
      0.9999569058418274,
      0.9999740123748779,
      0.9999743700027466,
      0.9999640583992004,
      0.999973475933075,
      0.9999812841415405,
      0.9999601244926453,
      0.9999408721923828,
      0.9999671578407288,
      0.9999555349349976,
      0.9999128580093384,
      0.9998844265937805,
      0.9999695420265198,
      0.9999668002128601,
      0.9999520778656006,
      0.9999381303787231,
      0.999916136264801,
      0.9999034404754639,
      0.9999632239341736,
      0.9999740123748779,
      0.9999709129333496,
      0.9999614953994751,
      0.9999589920043945,
      0.9999617338180542,
      0.9999769330024719,
      0.9999731183052063,
      0.9999334812164307,
      0.9999538660049438,
      0.9997860193252563,
      0.9993430972099304,
      0.9996188282966614,
      0.9999446272850037,
      0.9999092817306519,
      0.9998118877410889,
      0.999943196773529,
      0.9999603629112244,
      0.9999305605888367,
      0.9999004006385803,
      0.999947190284729,
      0.9999122619628906,
      0.9999496340751648,
      0.9999510049819946,
      0.9999723434448242,
      0.9999448657035828,
      0.9999527931213379,
      0.9999740123748779,
      0.999961256980896,
      0.9999061822891235,
      0.9999661445617676,
      0.9999759197235107,
      0.9999430775642395,
      0.9999362826347351,
      0.9999610781669617,
      0.9999257922172546
    ],
    [
      0.9708516597747803,
      0.981221616268158,
      0.9819521307945251,
      0.9861797094345093,
      0.9886727333068848,
      0.9892368912696838,
      0.9916600584983826,
      0.9932185411453247,
      0.9939774870872498,
      0.9933407306671143,
      0.9951529502868652,
      0.9951066374778748,
      0.9948815703392029,
      0.9958990216255188,
      0.9957641959190369,
      0.9953390955924988,
      0.9942892789840698,
      0.9949696660041809,
      0.994071900844574,
      0.9936269521713257,
      0.9930063486099243,
      0.993761420249939,
      0.9927029609680176,
      0.9922652244567871,
      0.9923350214958191,
      0.9911978840827942,
      0.989945113658905,
      0.9897705912590027,
      0.9902729392051697,
      0.9905829429626465,
      0.9943815469741821,
      0.9955344200134277,
      0.9972414374351501,
      0.9952591061592102,
      0.9949482083320618,
      0.994866669178009,
      0.9955385327339172,
      0.9947179555892944,
      0.9930393099784851,
      0.9935520887374878,
      0.9945750832557678,
      0.9939160943031311,
      0.9929959177970886,
      0.9929621815681458,
      0.994280219078064,
      0.9947195649147034,
      0.9944232702255249,
      0.9941226840019226,
      0.9948471188545227,
      0.9953675270080566,
      0.9935935735702515,
      0.9932441115379333,
      0.9941622018814087,
      0.9938525557518005,
      0.9920584559440613,
      0.9909694790840149,
      0.9915032982826233,
      0.9904515147209167,
      0.9879329204559326,
      0.9877576231956482,
      0.9858585000038147,
      0.9810453057289124,
      0.9769683480262756,
      0.966500461101532,
      0.999942421913147,
      0.99997478723526,
      0.9999721646308899,
      0.9999679923057556,
      0.9999820590019226,
      0.9999640583992004,
      0.9999313950538635,
      0.9998961091041565,
      0.9998273253440857,
      0.9998804330825806,
      0.9994028806686401,
      0.9991340041160583,
      0.9995498061180115,
      0.9998104572296143,
      0.9998286366462708,
      0.9999099969863892,
      0.99992436170578,
      0.999919056892395,
      0.9999462366104126,
      0.9999358057975769,
      0.9998844861984253,
      0.9999381303787231,
      0.9999434351921082,
      0.9999182224273682,
      0.9999302625656128,
      0.9999542236328125,
      0.9999499917030334,
      0.999824047088623,
      0.999620795249939,
      0.999643862247467,
      0.9994012713432312,
      0.9996939301490784,
      0.9999156594276428,
      0.9999170303344727,
      0.9999477863311768,
      0.9999562501907349,
      0.9999352097511292,
      0.9999552369117737,
      0.9999181032180786,
      0.9999271631240845,
      0.9999443888664246,
      0.9999609589576721,
      0.9999698400497437,
      0.9999788403511047,
      0.9999669790267944,
      0.999928891658783,
      0.9999180436134338,
      0.9999743700027466,
      0.9999831318855286,
      0.9999660849571228,
      0.9996119737625122,
      0.99995356798172,
      0.999966025352478,
      0.9999732971191406,
      0.9999395608901978,
      0.9998220801353455,
      0.9999337196350098,
      0.9999086260795593,
      0.9999564290046692,
      0.999746561050415,
      0.9996345639228821,
      0.9999170899391174,
      0.9999693036079407,
      0.9999440908432007,
      0.9999624490737915,
      0.9999659657478333,
      0.9999712109565735,
      0.9999513030052185,
      0.9999646544456482,
      0.9999176859855652,
      0.9999632835388184,
      0.9999005198478699,
      0.9999467134475708,
      0.9999243021011353,
      0.9999517202377319,
      0.9999497532844543,
      0.9998774528503418,
      0.999951183795929,
      0.9999511241912842,
      0.9999513626098633,
      0.99994957447052,
      0.9999492168426514,
      0.9999485611915588,
      0.9999107718467712,
      0.9999629259109497,
      0.9999618530273438,
      0.9999400973320007,
      0.9999562501907349,
      0.9999169707298279,
      0.9997555017471313,
      0.9996523261070251,
      0.9994463324546814,
      0.9997984170913696,
      0.9998497366905212,
      0.999952495098114,
      0.9999663233757019,
      0.9999653697013855,
      0.9999631643295288,
      0.9999603629112244,
      0.9999770522117615,
      0.9999808073043823,
      0.9999704957008362,
      0.9999594688415527,
      0.9999660849571228,
      0.9999082684516907,
      0.999937117099762,
      0.999859094619751,
      0.999912679195404,
      0.9999545812606812,
      0.9999666213989258,
      0.9999397397041321,
      0.9999383687973022,
      0.9999352693557739,
      0.9999100565910339,
      0.999930202960968,
      0.9998647570610046,
      0.999818742275238,
      0.9998399615287781,
      0.9996086359024048,
      0.9997243285179138,
      0.9998928308486938,
      0.9999319314956665,
      0.9999756217002869,
      0.9999709129333496,
      0.9998379945755005,
      0.9999200105667114,
      0.9999208450317383,
      0.9999150037765503,
      0.9999679327011108,
      0.9999653697013855,
      0.9999662041664124,
      0.999971330165863,
      0.9999225735664368,
      0.9999508261680603,
      0.9999626278877258,
      0.9999319314956665,
      0.999962568283081,
      0.9999645352363586,
      0.9998833537101746,
      0.9997444152832031,
      0.9988635778427124,
      0.9988062381744385,
      0.9985677599906921,
      0.9974638223648071,
      0.9988231658935547,
      0.999617338180542,
      0.9998727440834045,
      0.9998276233673096,
      0.9999444484710693,
      0.9999375939369202,
      0.9999622106552124,
      0.9998893141746521,
      0.9998011589050293,
      0.9995742440223694,
      0.9973207712173462,
      0.99660325050354,
      0.9989107847213745,
      0.9992071390151978,
      0.9994293451309204,
      0.999128520488739,
      0.9991770386695862,
      0.9995663166046143,
      0.9989842772483826,
      0.9988695383071899,
      0.9994944930076599,
      0.9992783665657043,
      0.9981400370597839,
      0.998164176940918,
      0.9988127946853638,
      0.9976373910903931,
      0.9967435598373413,
      0.9977936148643494,
      0.9989641308784485,
      0.9979779720306396,
      0.9973780512809753,
      0.9988533854484558,
      0.9990007281303406,
      0.9986099600791931,
      0.9985455870628357,
      0.9997546672821045,
      0.9994837045669556,
      0.9986413717269897,
      0.9993062019348145,
      0.9997224807739258,
      0.9997897744178772,
      0.9998657703399658,
      0.9999673962593079,
      0.9999688863754272,
      0.9999720454216003,
      0.9999833106994629,
      0.9999810457229614,
      0.9999616146087646,
      0.9999091029167175,
      0.9991804361343384,
      0.9998598098754883,
      0.9998265504837036,
      0.9998072981834412,
      0.9999163150787354,
      0.999956488609314,
      0.9999367594718933,
      0.999923050403595,
      0.9999692440032959,
      0.9999784827232361,
      0.9999403953552246,
      0.9999536275863647,
      0.999984622001648,
      0.9999855160713196,
      0.9999603629112244,
      0.9999755620956421,
      0.9999769926071167,
      0.9999783635139465,
      0.9999739527702332,
      0.9999760389328003,
      0.9999765753746033,
      0.9999694228172302,
      0.9999701380729675,
      0.99997478723526,
      0.9999642968177795,
      0.9999643564224243,
      0.9999669790267944,
      0.9999654293060303,
      0.9999645948410034,
      0.9999597668647766,
      0.9999721646308899,
      0.9999608993530273,
      0.9999675750732422,
      0.999949038028717,
      0.9999473094940186,
      0.9999547600746155,
      0.9999618530273438,
      0.9999572038650513,
      0.9999750852584839,
      0.99997478723526,
      0.9999642372131348,
      0.9999738335609436,
      0.9999813437461853,
      0.999960720539093,
      0.9999414682388306,
      0.9999675750732422,
      0.9999557137489319,
      0.9999134540557861,
      0.9998854994773865,
      0.9999696612358093,
      0.9999668002128601,
      0.9999523758888245,
      0.9999389052391052,
      0.9999178647994995,
      0.9999043345451355,
      0.999963641166687,
      0.9999743103981018,
      0.999971330165863,
      0.9999613165855408,
      0.9999587535858154,
      0.9999611973762512,
      0.9999765753746033,
      0.9999727606773376,
      0.9999340772628784,
      0.9999567866325378,
      0.999841034412384,
      0.999591588973999,
      0.9997280240058899,
      0.9999474883079529,
      0.9999227523803711,
      0.9998705983161926,
      0.9999470710754395,
      0.9999620914459229,
      0.9999438524246216,
      0.9999244809150696,
      0.999950647354126,
      0.9999149441719055,
      0.9999507665634155,
      0.9999508857727051,
      0.999972403049469,
      0.9999450445175171,
      0.9999527931213379,
      0.9999740123748779,
      0.9999613761901855,
      0.9999065399169922,
      0.9999661445617676,
      0.9999746680259705,
      0.999943196773529,
      0.999937117099762,
      0.9999619722366333,
      0.9999264478683472
    ],
    [
      0.9765749573707581,
      0.9847675561904907,
      0.9862529635429382,
      0.9895363450050354,
      0.9917401075363159,
      0.9919813275337219,
      0.9941293597221375,
      0.9960645437240601,
      0.9964991211891174,
      0.9960319399833679,
      0.9973669052124023,
      0.9973905682563782,
      0.9972631335258484,
      0.997883677482605,
      0.9974661469459534,
      0.9973218441009521,
      0.9964235424995422,
      0.9968429207801819,
      0.9961625337600708,
      0.9957444667816162,
      0.9953201413154602,
      0.995883047580719,
      0.9949989318847656,
      0.9943462014198303,
      0.9947155714035034,
      0.9937066435813904,
      0.9928902983665466,
      0.9930218458175659,
      0.9935938119888306,
      0.9932147860527039,
      0.9963117837905884,
      0.99739009141922,
      0.9983206391334534,
      0.9967306852340698,
      0.9967855215072632,
      0.9970217347145081,
      0.9972090721130371,
      0.9965062141418457,
      0.9955849051475525,
      0.9960777163505554,
      0.9965571165084839,
      0.9960854053497314,
      0.9956815242767334,
      0.9954113960266113,
      0.9964667558670044,
      0.9967734217643738,
      0.9967272281646729,
      0.9962916374206543,
      0.9970335960388184,
      0.9971779584884644,
      0.9962272644042969,
      0.9957878589630127,
      0.9964778423309326,
      0.9959235191345215,
      0.9949049949645996,
      0.9937323331832886,
      0.9937563538551331,
      0.9924980401992798,
      0.990505576133728,
      0.9903481006622314,
      0.988490879535675,
      0.9844430685043335,
      0.9807878136634827,
      0.971386730670929,
      0.9999416470527649,
      0.999975323677063,
      0.9999724626541138,
      0.9999690651893616,
      0.9999823570251465,
      0.9999648332595825,
      0.9999327063560486,
      0.9999053478240967,
      0.9998819828033447,
      0.9999133348464966,
      0.9996694326400757,
      0.9995067715644836,
      0.9997445344924927,
      0.9998500943183899,
      0.9998632669448853,
      0.9999157190322876,
      0.9999274015426636,
      0.9999193549156189,
      0.9999471306800842,
      0.9999362230300903,
      0.9998852014541626,
      0.9999383091926575,
      0.9999436736106873,
      0.999918520450592,
      0.9999306201934814,
      0.9999575614929199,
      0.9999608993530273,
      0.9998936653137207,
      0.9997919797897339,
      0.9997811317443848,
      0.9996265769004822,
      0.9997954368591309,
      0.9999399781227112,
      0.9999357461929321,
      0.9999582767486572,
      0.9999582171440125,
      0.9999368190765381,
      0.9999574422836304,
      0.9999197125434875,
      0.9999271631240845,
      0.9999440312385559,
      0.9999604225158691,
      0.9999697208404541,
      0.9999788403511047,
      0.9999669790267944,
      0.9999332427978516,
      0.9999179244041443,
      0.9999741911888123,
      0.999983012676239,
      0.9999657869338989,
      0.9996104836463928,
      0.9999534487724304,
      0.9999659657478333,
      0.9999731779098511,
      0.999939501285553,
      0.9998224377632141,
      0.999929666519165,
      0.9999086260795593,
      0.9999565482139587,
      0.9997461438179016,
      0.9996337294578552,
      0.9999167919158936,
      0.9999691843986511,
      0.9999436736106873,
      0.9999620914459229,
      0.9999657869338989,
      0.9999712705612183,
      0.9999514222145081,
      0.9999648928642273,
      0.9999184012413025,
      0.9999638795852661,
      0.9999005794525146,
      0.9999463558197021,
      0.999923825263977,
      0.999951183795929,
      0.9999492764472961,
      0.9998764395713806,
      0.9999510645866394,
      0.9999512434005737,
      0.9999523758888245,
      0.999951958656311,
      0.9999513626098633,
      0.9999486207962036,
      0.9999104738235474,
      0.9999627470970154,
      0.9999615550041199,
      0.9999397993087769,
      0.9999563097953796,
      0.9999223351478577,
      0.999798059463501,
      0.999752402305603,
      0.9996469020843506,
      0.9998533129692078,
      0.9998832941055298,
      0.9999597668647766,
      0.9999696612358093,
      0.9999662637710571,
      0.9999632239341736,
      0.9999597668647766,
      0.9999764561653137,
      0.9999805092811584,
      0.9999703764915466,
      0.9999595880508423,
      0.9999657273292542,
      0.9999181628227234,
      0.9999426007270813,
      0.9998779296875,
      0.9999176263809204,
      0.999954879283905,
      0.9999666810035706,
      0.9999398589134216,
      0.9999395608901978,
      0.9999366998672485,
      0.9999158382415771,
      0.9999424815177917,
      0.9999023675918579,
      0.9998692274093628,
      0.9998871684074402,
      0.9997641444206238,
      0.9998459815979004,
      0.999910295009613,
      0.9999353885650635,
      0.999978244304657,
      0.9999721050262451,
      0.9998519420623779,
      0.999920129776001,
      0.999923825263977,
      0.9999141097068787,
      0.9999677538871765,
      0.999965250492096,
      0.9999659061431885,
      0.999971330165863,
      0.9999232292175293,
      0.9999509453773499,
      0.9999622106552124,
      0.9999316930770874,
      0.999962329864502,
      0.9999662041664124,
      0.9999018907546997,
      0.9998513460159302,
      0.999439537525177,
      0.9993351101875305,
      0.9991594552993774,
      0.998417854309082,
      0.9992886185646057,
      0.9997439980506897,
      0.9999025464057922,
      0.9998683929443359,
      0.9999561309814453,
      0.9999514222145081,
      0.999970018863678,
      0.9999105334281921,
      0.9998408555984497,
      0.9996569156646729,
      0.9982303380966187,
      0.9977617859840393,
      0.9993151426315308,
      0.9995286464691162,
      0.9996584057807922,
      0.9994122385978699,
      0.9995117783546448,
      0.9997341632843018,
      0.9994808435440063,
      0.9993432760238647,
      0.999688446521759,
      0.9996312260627747,
      0.9989511370658875,
      0.999040424823761,
      0.9993937015533447,
      0.9985541701316833,
      0.9980524778366089,
      0.9987370371818542,
      0.9994065165519714,
      0.9986858367919922,
      0.998336136341095,
      0.9993322491645813,
      0.9993181228637695,
      0.9990018606185913,
      0.9990545511245728,
      0.9998337030410767,
      0.9996472001075745,
      0.999004065990448,
      0.9994964003562927,
      0.9997819066047668,
      0.9998367428779602,
      0.9998870491981506,
      0.9999681115150452,
      0.9999691247940063,
      0.9999719262123108,
      0.9999831914901733,
      0.9999810457229614,
      0.9999617338180542,
      0.9999096989631653,
      0.9991830587387085,
      0.9998603463172913,
      0.99982750415802,
      0.9998083710670471,
      0.9999154210090637,
      0.999956488609314,
      0.9999369978904724,
      0.9999232888221741,
      0.9999693036079407,
      0.9999786019325256,
      0.9999403953552246,
      0.9999536871910095,
      0.999984622001648,
      0.99998539686203,
      0.9999604225158691,
      0.999975860118866,
      0.9999777674674988,
      0.9999786615371704,
      0.9999744892120361,
      0.9999769330024719,
      0.9999783039093018,
      0.9999697208404541,
      0.9999702572822571,
      0.9999758005142212,
      0.9999654293060303,
      0.9999642968177795,
      0.9999672770500183,
      0.9999672174453735,
      0.9999651312828064,
      0.9999597668647766,
      0.9999728202819824,
      0.9999632239341736,
      0.9999670386314392,
      0.9999482035636902,
      0.999949038028717,
      0.9999548196792603,
      0.9999614357948303,
      0.9999571442604065,
      0.9999756217002869,
      0.9999750256538391,
      0.9999645948410034,
      0.9999740719795227,
      0.9999815225601196,
      0.9999611973762512,
      0.9999419450759888,
      0.9999676942825317,
      0.9999557733535767,
      0.9999138116836548,
      0.9998860359191895,
      0.9999696016311646,
      0.9999668002128601,
      0.9999527335166931,
      0.9999405145645142,
      0.9999196529388428,
      0.9999058246612549,
      0.99996417760849,
      0.9999744892120361,
      0.9999716877937317,
      0.9999613761901855,
      0.9999580383300781,
      0.9999605417251587,
      0.9999762773513794,
      0.9999722242355347,
      0.999934196472168,
      0.9999583959579468,
      0.9998725056648254,
      0.9997113943099976,
      0.9997901320457458,
      0.9999521970748901,
      0.9999287128448486,
      0.9998951554298401,
      0.9999496936798096,
      0.9999623894691467,
      0.9999502897262573,
      0.9999364018440247,
      0.9999524354934692,
      0.9999157190322876,
      0.9999505281448364,
      0.9999503493309021,
      0.9999721050262451,
      0.999944269657135,
      0.9999522566795349,
      0.9999736547470093,
      0.9999609589576721,
      0.9999062418937683,
      0.9999661445617676,
      0.99997478723526,
      0.9999432563781738,
      0.999937891960144,
      0.9999621510505676,
      0.9999266862869263
    ]
  ],
  "rfd_device": "NVIDIA A30",
  "rfd_time": 137,
  "rfd_con_ref_pdb_idx": [],
  "rfd_con_hal_pdb_idx": [],
  "rfd_con_ref_idx0": [],
  "rfd_con_hal_idx0": [],
  "rfd_complex_con_ref_pdb_idx": "[('A', 4), ('A', 5), ('A', 6), ('A', 7), ('A', 8), ('A', 9), ('A', 10), ('A', 11), ('A', 12), ('A', 13), ('A', 14), ('A', 15), ('A', 16), ('A', 17), ('A', 18), ('A', 19), ('A', 20), ('A', 21), ('A', 22), ('A', 23), ('A', 24), ('A', 25), ('A', 26), ('A', 27), ('A', 28), ('A', 29), ('A', 30), ('A', 31), ('A', 32), ('A', 33), ('A', 34), ('A', 35), ('A', 36), ('A', 37), ('A', 38), ('A', 39), ('A', 40), ('A', 41), ('A', 42), ('A', 43), ('A', 44), ('A', 45), ('A', 46), ('A', 47), ('A', 48), ('A', 49), ('A', 50), ('A', 51), ('A', 52), ('A', 53), ('A', 79), ('A', 80), ('A', 81), ('A', 82), ('A', 83), ('A', 110), ('A', 111), ('A', 112), ('A', 113), ('A', 114), ('A', 261), ('A', 262), ('A', 263), ('A', 264), ('A', 265), ('A', 266), ('A', 267), ('A', 268), ('A', 269), ('A', 270), ('A', 271), ('A', 272), ('A', 273), ('A', 274), ('A', 275), ('A', 276), ('A', 277), ('A', 278), ('A', 279), ('A', 280), ('A', 281), ('A', 282), ('A', 283), ('A', 284), ('A', 285), ('A', 286), ('A', 287), ('A', 288), ('A', 289), ('A', 290), ('A', 291), ('A', 292), ('A', 293), ('A', 294), ('A', 295), ('A', 296), ('A', 297), ('A', 298), ('A', 299), ('A', 300), ('A', 301), ('A', 302), ('A', 303), ('A', 304), ('A', 305), ('A', 306), ('A', 307), ('A', 308), ('A', 309), ('A', 310), ('A', 311), ('A', 312), ('A', 313), ('A', 314), ('A', 315), ('A', 316), ('A', 317), ('A', 318), ('A', 319), ('A', 320), ('A', 321), ('A', 322), ('A', 323), ('A', 324), ('A', 325), ('B', 501), ('B', 502), ('B', 503), ('B', 504), ('B', 505), ('B', 506), ('B', 507), ('B', 508), ('B', 509), ('B', 510), ('B', 511), ('B', 512), ('B', 513), ('B', 514), ('B', 515), ('B', 516), ('B', 517), ('B', 518), ('B', 519), ('B', 520), ('B', 521), ('B', 522), ('B', 523), ('B', 524), ('B', 525), ('B', 526), ('B', 527), ('B', 528), ('B', 529), ('B', 530), ('B', 531), ('B', 532), ('B', 533), ('B', 534), ('B', 535), ('B', 536), ('B', 537), ('B', 538), ('B', 539), ('B', 540), ('B', 541), ('B', 542), ('B', 543), ('B', 544), ('B', 545), ('B', 546), ('B', 547), ('B', 548), ('B', 549), ('B', 550), ('B', 551), ('B', 552), ('B', 553), ('B', 554), ('B', 555), ('B', 556), ('B', 557), ('B', 558), ('B', 559), ('B', 560), ('B', 561), ('B', 562), ('B', 563), ('B', 564), ('B', 565), ('B', 566), ('B', 567), ('B', 568), ('B', 580), ('B', 581), ('B', 582), ('B', 583), ('B', 584), ('B', 585), ('B', 586), ('B', 587), ('B', 588), ('B', 589), ('B', 590), ('B', 591), ('B', 592), ('B', 593), ('B', 594), ('B', 595), ('B', 596), ('B', 597), ('B', 598), ('B', 599), ('B', 600), ('B', 601), ('B', 602), ('B', 603), ('B', 604), ('B', 605), ('B', 606), ('B', 607), ('B', 608), ('B', 609), ('B', 610), ('B', 611), ('B', 612), ('B', 613), ('B', 614), ('B', 615), ('B', 616), ('B', 617), ('B', 618), ('B', 619), ('B', 620), ('B', 621), ('B', 622), ('B', 623), ('B', 624), ('B', 625), ('B', 626), ('B', 627), ('B', 628), ('B', 629), ('B', 630), ('B', 631), ('B', 632), ('B', 633), ('B', 634), ('B', 635), ('B', 636), ('B', 637), ('B', 638), ('B', 639), ('B', 640), ('B', 641), ('B', 642), ('B', 643), ('B', 644), ('B', 645), ('B', 646), ('B', 647), ('B', 648), ('B', 649), ('B', 650), ('B', 651), ('B', 652), ('B', 653), ('B', 654), ('B', 655), ('B', 656), ('B', 657), ('B', 658), ('B', 659), ('B', 660), ('B', 661), ('B', 662), ('B', 663), ('B', 664), ('B', 665), ('B', 666), ('B', 667), ('B', 668), ('B', 669), ('B', 670)]",
  "rfd_complex_con_hal_pdb_idx": "[('B', 65), ('B', 66), ('B', 67), ('B', 68), ('B', 69), ('B', 70), ('B', 71), ('B', 72), ('B', 73), ('B', 74), ('B', 75), ('B', 76), ('B', 77), ('B', 78), ('B', 79), ('B', 80), ('B', 81), ('B', 82), ('B', 83), ('B', 84), ('B', 85), ('B', 86), ('B', 87), ('B', 88), ('B', 89), ('B', 90), ('B', 91), ('B', 92), ('B', 93), ('B', 94), ('B', 95), ('B', 96), ('B', 97), ('B', 98), ('B', 99), ('B', 100), ('B', 101), ('B', 102), ('B', 103), ('B', 104), ('B', 105), ('B', 106), ('B', 107), ('B', 108), ('B', 109), ('B', 110), ('B', 111), ('B', 112), ('B', 113), ('B', 114), ('B', 115), ('B', 116), ('B', 117), ('B', 118), ('B', 119), ('B', 120), ('B', 121), ('B', 122), ('B', 123), ('B', 124), ('B', 125), ('B', 126), ('B', 127), ('B', 128), ('B', 129), ('B', 130), ('B', 131), ('B', 132), ('B', 133), ('B', 134), ('B', 135), ('B', 136), ('B', 137), ('B', 138), ('B', 139), ('B', 140), ('B', 141), ('B', 142), ('B', 143), ('B', 144), ('B', 145), ('B', 146), ('B', 147), ('B', 148), ('B', 149), ('B', 150), ('B', 151), ('B', 152), ('B', 153), ('B', 154), ('B', 155), ('B', 156), ('B', 157), ('B', 158), ('B', 159), ('B', 160), ('B', 161), ('B', 162), ('B', 163), ('B', 164), ('B', 165), ('B', 166), ('B', 167), ('B', 168), ('B', 169), ('B', 170), ('B', 171), ('B', 172), ('B', 173), ('B', 174), ('B', 175), ('B', 176), ('B', 177), ('B', 178), ('B', 179), ('B', 180), ('B', 181), ('B', 182), ('B', 183), ('B', 184), ('B', 185), ('B', 186), ('B', 187), ('B', 188), ('B', 189), ('B', 190), ('B', 191), ('B', 192), ('B', 193), ('B', 194), ('B', 195), ('B', 196), ('B', 197), ('B', 198), ('B', 199), ('B', 200), ('B', 201), ('B', 202), ('B', 203), ('B', 204), ('B', 205), ('B', 206), ('B', 207), ('B', 208), ('B', 209), ('B', 210), ('B', 211), ('B', 212), ('B', 213), ('B', 214), ('B', 215), ('B', 216), ('B', 217), ('B', 218), ('B', 219), ('B', 220), ('B', 221), ('B', 222), ('B', 223), ('B', 224), ('B', 225), ('B', 226), ('B', 227), ('B', 228), ('B', 229), ('B', 230), ('B', 231), ('B', 232), ('B', 233), ('B', 234), ('B', 235), ('B', 236), ('B', 237), ('B', 238), ('B', 239), ('B', 240), ('B', 241), ('B', 242), ('B', 243), ('B', 244), ('B', 245), ('B', 246), ('B', 247), ('B', 248), ('B', 249), ('B', 250), ('B', 251), ('B', 252), ('B', 253), ('B', 254), ('B', 255), ('B', 256), ('B', 257), ('B', 258), ('B', 259), ('B', 260), ('B', 261), ('B', 262), ('B', 263), ('B', 264), ('B', 265), ('B', 266), ('B', 267), ('B', 268), ('B', 269), ('B', 270), ('B', 271), ('B', 272), ('B', 273), ('B', 274), ('B', 275), ('B', 276), ('B', 277), ('B', 278), ('B', 279), ('B', 280), ('B', 281), ('B', 282), ('B', 283), ('B', 284), ('B', 285), ('B', 286), ('B', 287), ('B', 288), ('B', 289), ('B', 290), ('B', 291), ('B', 292), ('B', 293), ('B', 294), ('B', 295), ('B', 296), ('B', 297), ('B', 298), ('B', 299), ('B', 300), ('B', 301), ('B', 302), ('B', 303), ('B', 304), ('B', 305), ('B', 306), ('B', 307), ('B', 308), ('B', 309), ('B', 310), ('B', 311), ('B', 312), ('B', 313), ('B', 314), ('B', 315), ('B', 316), ('B', 317), ('B', 318), ('B', 319), ('B', 320), ('B', 321), ('B', 322), ('B', 323), ('B', 324), ('B', 325), ('B', 326), ('B', 327), ('B', 328), ('B', 329), ('B', 330), ('B', 331), ('B', 332), ('B', 333), ('B', 334), ('B', 335), ('B', 336), ('B', 337), ('B', 338), ('B', 339), ('B', 340), ('B', 341), ('B', 342), ('B', 343), ('B', 344), ('B', 345), ('B', 346), ('B', 347), ('B', 348)]",
  "rfd_receptor_con_ref_pdb_idx": "[('A', 4), ('A', 5), ('A', 6), ('A', 7), ('A', 8), ('A', 9), ('A', 10), ('A', 11), ('A', 12), ('A', 13), ('A', 14), ('A', 15), ('A', 16), ('A', 17), ('A', 18), ('A', 19), ('A', 20), ('A', 21), ('A', 22), ('A', 23), ('A', 24), ('A', 25), ('A', 26), ('A', 27), ('A', 28), ('A', 29), ('A', 30), ('A', 31), ('A', 32), ('A', 33), ('A', 34), ('A', 35), ('A', 36), ('A', 37), ('A', 38), ('A', 39), ('A', 40), ('A', 41), ('A', 42), ('A', 43), ('A', 44), ('A', 45), ('A', 46), ('A', 47), ('A', 48), ('A', 49), ('A', 50), ('A', 51), ('A', 52), ('A', 53), ('A', 79), ('A', 80), ('A', 81), ('A', 82), ('A', 83), ('A', 110), ('A', 111), ('A', 112), ('A', 113), ('A', 114), ('A', 261), ('A', 262), ('A', 263), ('A', 264), ('A', 265), ('A', 266), ('A', 267), ('A', 268), ('A', 269), ('A', 270), ('A', 271), ('A', 272), ('A', 273), ('A', 274), ('A', 275), ('A', 276), ('A', 277), ('A', 278), ('A', 279), ('A', 280), ('A', 281), ('A', 282), ('A', 283), ('A', 284), ('A', 285), ('A', 286), ('A', 287), ('A', 288), ('A', 289), ('A', 290), ('A', 291), ('A', 292), ('A', 293), ('A', 294), ('A', 295), ('A', 296), ('A', 297), ('A', 298), ('A', 299), ('A', 300), ('A', 301), ('A', 302), ('A', 303), ('A', 304), ('A', 305), ('A', 306), ('A', 307), ('A', 308), ('A', 309), ('A', 310), ('A', 311), ('A', 312), ('A', 313), ('A', 314), ('A', 315), ('A', 316), ('A', 317), ('A', 318), ('A', 319), ('A', 320), ('A', 321), ('A', 322), ('A', 323), ('A', 324), ('A', 325), ('B', 501), ('B', 502), ('B', 503), ('B', 504), ('B', 505), ('B', 506), ('B', 507), ('B', 508), ('B', 509), ('B', 510), ('B', 511), ('B', 512), ('B', 513), ('B', 514), ('B', 515), ('B', 516), ('B', 517), ('B', 518), ('B', 519), ('B', 520), ('B', 521), ('B', 522), ('B', 523), ('B', 524), ('B', 525), ('B', 526), ('B', 527), ('B', 528), ('B', 529), ('B', 530), ('B', 531), ('B', 532), ('B', 533), ('B', 534), ('B', 535), ('B', 536), ('B', 537), ('B', 538), ('B', 539), ('B', 540), ('B', 541), ('B', 542), ('B', 543), ('B', 544), ('B', 545), ('B', 546), ('B', 547), ('B', 548), ('B', 549), ('B', 550), ('B', 551), ('B', 552), ('B', 553), ('B', 554), ('B', 555), ('B', 556), ('B', 557), ('B', 558), ('B', 559), ('B', 560), ('B', 561), ('B', 562), ('B', 563), ('B', 564), ('B', 565), ('B', 566), ('B', 567), ('B', 568), ('B', 580), ('B', 581), ('B', 582), ('B', 583), ('B', 584), ('B', 585), ('B', 586), ('B', 587), ('B', 588), ('B', 589), ('B', 590), ('B', 591), ('B', 592), ('B', 593), ('B', 594), ('B', 595), ('B', 596), ('B', 597), ('B', 598), ('B', 599), ('B', 600), ('B', 601), ('B', 602), ('B', 603), ('B', 604), ('B', 605), ('B', 606), ('B', 607), ('B', 608), ('B', 609), ('B', 610), ('B', 611), ('B', 612), ('B', 613), ('B', 614), ('B', 615), ('B', 616), ('B', 617), ('B', 618), ('B', 619), ('B', 620), ('B', 621), ('B', 622), ('B', 623), ('B', 624), ('B', 625), ('B', 626), ('B', 627), ('B', 628), ('B', 629), ('B', 630), ('B', 631), ('B', 632), ('B', 633), ('B', 634), ('B', 635), ('B', 636), ('B', 637), ('B', 638), ('B', 639), ('B', 640), ('B', 641), ('B', 642), ('B', 643), ('B', 644), ('B', 645), ('B', 646), ('B', 647), ('B', 648), ('B', 649), ('B', 650), ('B', 651), ('B', 652), ('B', 653), ('B', 654), ('B', 655), ('B', 656), ('B', 657), ('B', 658), ('B', 659), ('B', 660), ('B', 661), ('B', 662), ('B', 663), ('B', 664), ('B', 665), ('B', 666), ('B', 667), ('B', 668), ('B', 669), ('B', 670)]",
  "rfd_receptor_con_hal_pdb_idx": "[('B', 65), ('B', 66), ('B', 67), ('B', 68), ('B', 69), ('B', 70), ('B', 71), ('B', 72), ('B', 73), ('B', 74), ('B', 75), ('B', 76), ('B', 77), ('B', 78), ('B', 79), ('B', 80), ('B', 81), ('B', 82), ('B', 83), ('B', 84), ('B', 85), ('B', 86), ('B', 87), ('B', 88), ('B', 89), ('B', 90), ('B', 91), ('B', 92), ('B', 93), ('B', 94), ('B', 95), ('B', 96), ('B', 97), ('B', 98), ('B', 99), ('B', 100), ('B', 101), ('B', 102), ('B', 103), ('B', 104), ('B', 105), ('B', 106), ('B', 107), ('B', 108), ('B', 109), ('B', 110), ('B', 111), ('B', 112), ('B', 113), ('B', 114), ('B', 115), ('B', 116), ('B', 117), ('B', 118), ('B', 119), ('B', 120), ('B', 121), ('B', 122), ('B', 123), ('B', 124), ('B', 125), ('B', 126), ('B', 127), ('B', 128), ('B', 129), ('B', 130), ('B', 131), ('B', 132), ('B', 133), ('B', 134), ('B', 135), ('B', 136), ('B', 137), ('B', 138), ('B', 139), ('B', 140), ('B', 141), ('B', 142), ('B', 143), ('B', 144), ('B', 145), ('B', 146), ('B', 147), ('B', 148), ('B', 149), ('B', 150), ('B', 151), ('B', 152), ('B', 153), ('B', 154), ('B', 155), ('B', 156), ('B', 157), ('B', 158), ('B', 159), ('B', 160), ('B', 161), ('B', 162), ('B', 163), ('B', 164), ('B', 165), ('B', 166), ('B', 167), ('B', 168), ('B', 169), ('B', 170), ('B', 171), ('B', 172), ('B', 173), ('B', 174), ('B', 175), ('B', 176), ('B', 177), ('B', 178), ('B', 179), ('B', 180), ('B', 181), ('B', 182), ('B', 183), ('B', 184), ('B', 185), ('B', 186), ('B', 187), ('B', 188), ('B', 189), ('B', 190), ('B', 191), ('B', 192), ('B', 193), ('B', 194), ('B', 195), ('B', 196), ('B', 197), ('B', 198), ('B', 199), ('B', 200), ('B', 201), ('B', 202), ('B', 203), ('B', 204), ('B', 205), ('B', 206), ('B', 207), ('B', 208), ('B', 209), ('B', 210), ('B', 211), ('B', 212), ('B', 213), ('B', 214), ('B', 215), ('B', 216), ('B', 217), ('B', 218), ('B', 219), ('B', 220), ('B', 221), ('B', 222), ('B', 223), ('B', 224), ('B', 225), ('B', 226), ('B', 227), ('B', 228), ('B', 229), ('B', 230), ('B', 231), ('B', 232), ('B', 233), ('B', 234), ('B', 235), ('B', 236), ('B', 237), ('B', 238), ('B', 239), ('B', 240), ('B', 241), ('B', 242), ('B', 243), ('B', 244), ('B', 245), ('B', 246), ('B', 247), ('B', 248), ('B', 249), ('B', 250), ('B', 251), ('B', 252), ('B', 253), ('B', 254), ('B', 255), ('B', 256), ('B', 257), ('B', 258), ('B', 259), ('B', 260), ('B', 261), ('B', 262), ('B', 263), ('B', 264), ('B', 265), ('B', 266), ('B', 267), ('B', 268), ('B', 269), ('B', 270), ('B', 271), ('B', 272), ('B', 273), ('B', 274), ('B', 275), ('B', 276), ('B', 277), ('B', 278), ('B', 279), ('B', 280), ('B', 281), ('B', 282), ('B', 283), ('B', 284), ('B', 285), ('B', 286), ('B', 287), ('B', 288), ('B', 289), ('B', 290), ('B', 291), ('B', 292), ('B', 293), ('B', 294), ('B', 295), ('B', 296), ('B', 297), ('B', 298), ('B', 299), ('B', 300), ('B', 301), ('B', 302), ('B', 303), ('B', 304), ('B', 305), ('B', 306), ('B', 307), ('B', 308), ('B', 309), ('B', 310), ('B', 311), ('B', 312), ('B', 313), ('B', 314), ('B', 315), ('B', 316), ('B', 317), ('B', 318), ('B', 319), ('B', 320), ('B', 321), ('B', 322), ('B', 323), ('B', 324), ('B', 325), ('B', 326), ('B', 327), ('B', 328), ('B', 329), ('B', 330), ('B', 331), ('B', 332), ('B', 333), ('B', 334), ('B', 335), ('B', 336), ('B', 337), ('B', 338), ('B', 339), ('B', 340), ('B', 341), ('B', 342), ('B', 343), ('B', 344), ('B', 345), ('B', 346), ('B', 347), ('B', 348)]",
  "rfd_complex_con_ref_idx0": [
    0,
    1,
    2,
    3,
    4,
    5,
    6,
    7,
    8,
    9,
    10,
    11,
    12,
    13,
    14,
    15,
    16,
    17,
    18,
    19,
    20,
    21,
    22,
    23,
    24,
    25,
    26,
    27,
    28,
    29,
    30,
    31,
    32,
    33,
    34,
    35,
    36,
    37,
    38,
    39,
    40,
    41,
    42,
    43,
    44,
    45,
    46,
    47,
    48,
    49,
    50,
    51,
    52,
    53,
    54,
    55,
    56,
    57,
    58,
    59,
    60,
    61,
    62,
    63,
    64,
    65,
    66,
    67,
    68,
    69,
    70,
    71,
    72,
    73,
    74,
    75,
    76,
    77,
    78,
    79,
    80,
    81,
    82,
    83,
    84,
    85,
    86,
    87,
    88,
    89,
    90,
    91,
    92,
    93,
    94,
    95,
    96,
    97,
    98,
    99,
    100,
    101,
    102,
    103,
    104,
    105,
    106,
    107,
    108,
    109,
    110,
    111,
    112,
    113,
    114,
    115,
    116,
    117,
    118,
    119,
    120,
    121,
    122,
    123,
    124,
    125,
    126,
    127,
    128,
    129,
    130,
    131,
    132,
    133,
    134,
    135,
    136,
    137,
    138,
    139,
    140,
    141,
    142,
    143,
    144,
    145,
    146,
    147,
    148,
    149,
    150,
    151,
    152,
    153,
    154,
    155,
    156,
    157,
    158,
    159,
    160,
    161,
    162,
    163,
    164,
    165,
    166,
    167,
    168,
    169,
    170,
    171,
    172,
    173,
    174,
    175,
    176,
    177,
    178,
    179,
    180,
    181,
    182,
    183,
    184,
    185,
    186,
    187,
    188,
    189,
    190,
    191,
    192,
    193,
    194,
    195,
    196,
    197,
    198,
    199,
    200,
    201,
    202,
    203,
    204,
    205,
    206,
    207,
    208,
    209,
    210,
    211,
    212,
    213,
    214,
    215,
    216,
    217,
    218,
    219,
    220,
    221,
    222,
    223,
    224,
    225,
    226,
    227,
    228,
    229,
    230,
    231,
    232,
    233,
    234,
    235,
    236,
    237,
    238,
    239,
    240,
    241,
    242,
    243,
    244,
    245,
    246,
    247,
    248,
    249,
    250,
    251,
    252,
    253,
    254,
    255,
    256,
    257,
    258,
    259,
    260,
    261,
    262,
    263,
    264,
    265,
    266,
    267,
    268,
    269,
    270,
    271,
    272,
    273,
    274,
    275,
    276,
    277,
    278,
    279,
    280,
    281,
    282,
    283
  ],
  "rfd_complex_con_hal_idx0": [
    64,
    65,
    66,
    67,
    68,
    69,
    70,
    71,
    72,
    73,
    74,
    75,
    76,
    77,
    78,
    79,
    80,
    81,
    82,
    83,
    84,
    85,
    86,
    87,
    88,
    89,
    90,
    91,
    92,
    93,
    94,
    95,
    96,
    97,
    98,
    99,
    100,
    101,
    102,
    103,
    104,
    105,
    106,
    107,
    108,
    109,
    110,
    111,
    112,
    113,
    114,
    115,
    116,
    117,
    118,
    119,
    120,
    121,
    122,
    123,
    124,
    125,
    126,
    127,
    128,
    129,
    130,
    131,
    132,
    133,
    134,
    135,
    136,
    137,
    138,
    139,
    140,
    141,
    142,
    143,
    144,
    145,
    146,
    147,
    148,
    149,
    150,
    151,
    152,
    153,
    154,
    155,
    156,
    157,
    158,
    159,
    160,
    161,
    162,
    163,
    164,
    165,
    166,
    167,
    168,
    169,
    170,
    171,
    172,
    173,
    174,
    175,
    176,
    177,
    178,
    179,
    180,
    181,
    182,
    183,
    184,
    185,
    186,
    187,
    188,
    189,
    190,
    191,
    192,
    193,
    194,
    195,
    196,
    197,
    198,
    199,
    200,
    201,
    202,
    203,
    204,
    205,
    206,
    207,
    208,
    209,
    210,
    211,
    212,
    213,
    214,
    215,
    216,
    217,
    218,
    219,
    220,
    221,
    222,
    223,
    224,
    225,
    226,
    227,
    228,
    229,
    230,
    231,
    232,
    233,
    234,
    235,
    236,
    237,
    238,
    239,
    240,
    241,
    242,
    243,
    244,
    245,
    246,
    247,
    248,
    249,
    250,
    251,
    252,
    253,
    254,
    255,
    256,
    257,
    258,
    259,
    260,
    261,
    262,
    263,
    264,
    265,
    266,
    267,
    268,
    269,
    270,
    271,
    272,
    273,
    274,
    275,
    276,
    277,
    278,
    279,
    280,
    281,
    282,
    283,
    284,
    285,
    286,
    287,
    288,
    289,
    290,
    291,
    292,
    293,
    294,
    295,
    296,
    297,
    298,
    299,
    300,
    301,
    302,
    303,
    304,
    305,
    306,
    307,
    308,
    309,
    310,
    311,
    312,
    313,
    314,
    315,
    316,
    317,
    318,
    319,
    320,
    321,
    322,
    323,
    324,
    325,
    326,
    327,
    328,
    329,
    330,
    331,
    332,
    333,
    334,
    335,
    336,
    337,
    338,
    339,
    340,
    341,
    342,
    343,
    344,
    345,
    346,
    347
  ],
  "rfd_receptor_con_ref_idx0": [
    0,
    1,
    2,
    3,
    4,
    5,
    6,
    7,
    8,
    9,
    10,
    11,
    12,
    13,
    14,
    15,
    16,
    17,
    18,
    19,
    20,
    21,
    22,
    23,
    24,
    25,
    26,
    27,
    28,
    29,
    30,
    31,
    32,
    33,
    34,
    35,
    36,
    37,
    38,
    39,
    40,
    41,
    42,
    43,
    44,
    45,
    46,
    47,
    48,
    49,
    50,
    51,
    52,
    53,
    54,
    55,
    56,
    57,
    58,
    59,
    60,
    61,
    62,
    63,
    64,
    65,
    66,
    67,
    68,
    69,
    70,
    71,
    72,
    73,
    74,
    75,
    76,
    77,
    78,
    79,
    80,
    81,
    82,
    83,
    84,
    85,
    86,
    87,
    88,
    89,
    90,
    91,
    92,
    93,
    94,
    95,
    96,
    97,
    98,
    99,
    100,
    101,
    102,
    103,
    104,
    105,
    106,
    107,
    108,
    109,
    110,
    111,
    112,
    113,
    114,
    115,
    116,
    117,
    118,
    119,
    120,
    121,
    122,
    123,
    124,
    125,
    126,
    127,
    128,
    129,
    130,
    131,
    132,
    133,
    134,
    135,
    136,
    137,
    138,
    139,
    140,
    141,
    142,
    143,
    144,
    145,
    146,
    147,
    148,
    149,
    150,
    151,
    152,
    153,
    154,
    155,
    156,
    157,
    158,
    159,
    160,
    161,
    162,
    163,
    164,
    165,
    166,
    167,
    168,
    169,
    170,
    171,
    172,
    173,
    174,
    175,
    176,
    177,
    178,
    179,
    180,
    181,
    182,
    183,
    184,
    185,
    186,
    187,
    188,
    189,
    190,
    191,
    192,
    193,
    194,
    195,
    196,
    197,
    198,
    199,
    200,
    201,
    202,
    203,
    204,
    205,
    206,
    207,
    208,
    209,
    210,
    211,
    212,
    213,
    214,
    215,
    216,
    217,
    218,
    219,
    220,
    221,
    222,
    223,
    224,
    225,
    226,
    227,
    228,
    229,
    230,
    231,
    232,
    233,
    234,
    235,
    236,
    237,
    238,
    239,
    240,
    241,
    242,
    243,
    244,
    245,
    246,
    247,
    248,
    249,
    250,
    251,
    252,
    253,
    254,
    255,
    256,
    257,
    258,
    259,
    260,
    261,
    262,
    263,
    264,
    265,
    266,
    267,
    268,
    269,
    270,
    271,
    272,
    273,
    274,
    275,
    276,
    277,
    278,
    279,
    280,
    281,
    282,
    283
  ],
  "rfd_receptor_con_hal_idx0": [
    0,
    1,
    2,
    3,
    4,
    5,
    6,
    7,
    8,
    9,
    10,
    11,
    12,
    13,
    14,
    15,
    16,
    17,
    18,
    19,
    20,
    21,
    22,
    23,
    24,
    25,
    26,
    27,
    28,
    29,
    30,
    31,
    32,
    33,
    34,
    35,
    36,
    37,
    38,
    39,
    40,
    41,
    42,
    43,
    44,
    45,
    46,
    47,
    48,
    49,
    50,
    51,
    52,
    53,
    54,
    55,
    56,
    57,
    58,
    59,
    60,
    61,
    62,
    63,
    64,
    65,
    66,
    67,
    68,
    69,
    70,
    71,
    72,
    73,
    74,
    75,
    76,
    77,
    78,
    79,
    80,
    81,
    82,
    83,
    84,
    85,
    86,
    87,
    88,
    89,
    90,
    91,
    92,
    93,
    94,
    95,
    96,
    97,
    98,
    99,
    100,
    101,
    102,
    103,
    104,
    105,
    106,
    107,
    108,
    109,
    110,
    111,
    112,
    113,
    114,
    115,
    116,
    117,
    118,
    119,
    120,
    121,
    122,
    123,
    124,
    125,
    126,
    127,
    128,
    129,
    130,
    131,
    132,
    133,
    134,
    135,
    136,
    137,
    138,
    139,
    140,
    141,
    142,
    143,
    144,
    145,
    146,
    147,
    148,
    149,
    150,
    151,
    152,
    153,
    154,
    155,
    156,
    157,
    158,
    159,
    160,
    161,
    162,
    163,
    164,
    165,
    166,
    167,
    168,
    169,
    170,
    171,
    172,
    173,
    174,
    175,
    176,
    177,
    178,
    179,
    180,
    181,
    182,
    183,
    184,
    185,
    186,
    187,
    188,
    189,
    190,
    191,
    192,
    193,
    194,
    195,
    196,
    197,
    198,
    199,
    200,
    201,
    202,
    203,
    204,
    205,
    206,
    207,
    208,
    209,
    210,
    211,
    212,
    213,
    214,
    215,
    216,
    217,
    218,
    219,
    220,
    221,
    222,
    223,
    224,
    225,
    226,
    227,
    228,
    229,
    230,
    231,
    232,
    233,
    234,
    235,
    236,
    237,
    238,
    239,
    240,
    241,
    242,
    243,
    244,
    245,
    246,
    247,
    248,
    249,
    250,
    251,
    252,
    253,
    254,
    255,
    256,
    257,
    258,
    259,
    260,
    261,
    262,
    263,
    264,
    265,
    266,
    267,
    268,
    269,
    270,
    271,
    272,
    273,
    274,
    275,
    276,
    277,
    278,
    279,
    280,
    281,
    282,
    283
  ],
  "rfd_inpaint_str": [
    false,
    false,
    false,
    false,
    false,
    false,
    false,
    false,
    false,
    false,
    false,
    false,
    false,
    false,
    false,
    false,
    false,
    false,
    false,
    false,
    false,
    false,
    false,
    false,
    false,
    false,
    false,
    false,
    false,
    false,
    false,
    false,
    false,
    false,
    false,
    false,
    false,
    false,
    false,
    false,
    false,
    false,
    false,
    false,
    false,
    false,
    false,
    false,
    false,
    false,
    false,
    false,
    false,
    false,
    false,
    false,
    false,
    false,
    false,
    false,
    false,
    false,
    false,
    false,
    true,
    true,
    true,
    true,
    true,
    true,
    true,
    true,
    true,
    true,
    true,
    true,
    true,
    true,
    true,
    true,
    true,
    true,
    true,
    true,
    true,
    true,
    true,
    true,
    true,
    true,
    true,
    true,
    true,
    true,
    true,
    true,
    true,
    true,
    true,
    true,
    true,
    true,
    true,
    true,
    true,
    true,
    true,
    true,
    true,
    true,
    true,
    true,
    true,
    true,
    true,
    true,
    true,
    true,
    true,
    true,
    true,
    true,
    true,
    true,
    true,
    true,
    true,
    true,
    true,
    true,
    true,
    true,
    true,
    true,
    true,
    true,
    true,
    true,
    true,
    true,
    true,
    true,
    true,
    true,
    true,
    true,
    true,
    true,
    true,
    true,
    true,
    true,
    true,
    true,
    true,
    true,
    true,
    true,
    true,
    true,
    true,
    true,
    true,
    true,
    true,
    true,
    true,
    true,
    true,
    true,
    true,
    true,
    true,
    true,
    true,
    true,
    true,
    true,
    true,
    true,
    true,
    true,
    true,
    true,
    true,
    true,
    true,
    true,
    true,
    true,
    true,
    true,
    true,
    true,
    true,
    true,
    true,
    true,
    true,
    true,
    true,
    true,
    true,
    true,
    true,
    true,
    true,
    true,
    true,
    true,
    true,
    true,
    true,
    true,
    true,
    true,
    true,
    true,
    true,
    true,
    true,
    true,
    true,
    true,
    true,
    true,
    true,
    true,
    true,
    true,
    true,
    true,
    true,
    true,
    true,
    true,
    true,
    true,
    true,
    true,
    true,
    true,
    true,
    true,
    true,
    true,
    true,
    true,
    true,
    true,
    true,
    true,
    true,
    true,
    true,
    true,
    true,
    true,
    true,
    true,
    true,
    true,
    true,
    true,
    true,
    true,
    true,
    true,
    true,
    true,
    true,
    true,
    true,
    true,
    true,
    true,
    true,
    true,
    true,
    true,
    true,
    true,
    true,
    true,
    true,
    true,
    true,
    true,
    true,
    true,
    true,
    true,
    true,
    true,
    true,
    true,
    true,
    true,
    true,
    true,
    true,
    true,
    true,
    true,
    true,
    true,
    true,
    true,
    true,
    true,
    true,
    true,
    true,
    true,
    true,
    true,
    true,
    true,
    true,
    true,
    true,
    true,
    true,
    true,
    true,
    true,
    true,
    true,
    true,
    true,
    true,
    true,
    true,
    true,
    true,
    true,
    true,
    true,
    true,
    true,
    true,
    true,
    true,
    true,
    true,
    true,
    true,
    true
  ],
  "rfd_inpaint_seq": [
    false,
    false,
    false,
    false,
    false,
    false,
    false,
    false,
    false,
    false,
    false,
    false,
    false,
    false,
    false,
    false,
    false,
    false,
    false,
    false,
    false,
    false,
    false,
    false,
    false,
    false,
    false,
    false,
    false,
    false,
    false,
    false,
    false,
    false,
    false,
    false,
    false,
    false,
    false,
    false,
    false,
    false,
    false,
    false,
    false,
    false,
    false,
    false,
    false,
    false,
    false,
    false,
    false,
    false,
    false,
    false,
    false,
    false,
    false,
    false,
    false,
    false,
    false,
    false,
    true,
    true,
    true,
    true,
    true,
    true,
    true,
    true,
    true,
    true,
    true,
    true,
    true,
    true,
    true,
    true,
    true,
    true,
    true,
    true,
    true,
    true,
    true,
    true,
    true,
    true,
    true,
    true,
    true,
    true,
    true,
    true,
    true,
    true,
    true,
    true,
    true,
    true,
    true,
    true,
    true,
    true,
    true,
    true,
    true,
    true,
    true,
    true,
    true,
    true,
    true,
    true,
    true,
    true,
    true,
    true,
    true,
    true,
    true,
    true,
    true,
    true,
    true,
    true,
    true,
    true,
    true,
    true,
    true,
    true,
    true,
    true,
    true,
    true,
    true,
    true,
    true,
    true,
    true,
    true,
    true,
    true,
    true,
    true,
    true,
    true,
    true,
    true,
    true,
    true,
    true,
    true,
    true,
    true,
    true,
    true,
    true,
    true,
    true,
    true,
    true,
    true,
    true,
    true,
    true,
    true,
    true,
    true,
    true,
    true,
    true,
    true,
    true,
    true,
    true,
    true,
    true,
    true,
    true,
    true,
    true,
    true,
    true,
    true,
    true,
    true,
    true,
    true,
    true,
    true,
    true,
    true,
    true,
    true,
    true,
    true,
    true,
    true,
    true,
    true,
    true,
    true,
    true,
    true,
    true,
    true,
    true,
    true,
    true,
    true,
    true,
    true,
    true,
    true,
    true,
    true,
    true,
    true,
    true,
    true,
    true,
    true,
    true,
    true,
    true,
    true,
    true,
    true,
    true,
    true,
    true,
    true,
    true,
    true,
    true,
    true,
    true,
    true,
    true,
    true,
    true,
    true,
    true,
    true,
    true,
    true,
    true,
    true,
    true,
    true,
    true,
    true,
    true,
    true,
    true,
    true,
    true,
    true,
    true,
    true,
    true,
    true,
    true,
    true,
    true,
    true,
    true,
    true,
    true,
    true,
    true,
    true,
    true,
    true,
    true,
    true,
    true,
    true,
    true,
    true,
    true,
    true,
    true,
    true,
    true,
    true,
    true,
    true,
    true,
    true,
    true,
    true,
    true,
    true,
    true,
    true,
    true,
    true,
    true,
    true,
    true,
    true,
    true,
    true,
    true,
    true,
    true,
    true,
    true,
    true,
    true,
    true,
    true,
    true,
    true,
    true,
    true,
    true,
    true,
    true,
    true,
    true,
    true,
    true,
    true,
    true,
    true,
    true,
    true,
    true,
    true,
    true,
    true,
    true,
    true,
    true,
    true,
    true,
    true,
    true,
    true,
    true,
    true,
    true
  ],
  "rfd_sampled_mask": [
    "A4-53/A79-83/A110-114/A261-325/0",
    "B501-568/B580-670/0",
    "64-64"
  ],
  "rfd_mask_1d": [
    false,
    false,
    false,
    false,
    false,
    false,
    false,
    false,
    false,
    false,
    false,
    false,
    false,
    false,
    false,
    false,
    false,
    false,
    false,
    false,
    false,
    false,
    false,
    false,
    false,
    false,
    false,
    false,
    false,
    false,
    false,
    false,
    false,
    false,
    false,
    false,
    false,
    false,
    false,
    false,
    false,
    false,
    false,
    false,
    false,
    false,
    false,
    false,
    false,
    false,
    false,
    false,
    false,
    false,
    false,
    false,
    false,
    false,
    false,
    false,
    false,
    false,
    false,
    false,
    true,
    true,
    true,
    true,
    true,
    true,
    true,
    true,
    true,
    true,
    true,
    true,
    true,
    true,
    true,
    true,
    true,
    true,
    true,
    true,
    true,
    true,
    true,
    true,
    true,
    true,
    true,
    true,
    true,
    true,
    true,
    true,
    true,
    true,
    true,
    true,
    true,
    true,
    true,
    true,
    true,
    true,
    true,
    true,
    true,
    true,
    true,
    true,
    true,
    true,
    true,
    true,
    true,
    true,
    true,
    true,
    true,
    true,
    true,
    true,
    true,
    true,
    true,
    true,
    true,
    true,
    true,
    true,
    true,
    true,
    true,
    true,
    true,
    true,
    true,
    true,
    true,
    true,
    true,
    true,
    true,
    true,
    true,
    true,
    true,
    true,
    true,
    true,
    true,
    true,
    true,
    true,
    true,
    true,
    true,
    true,
    true,
    true,
    true,
    true,
    true,
    true,
    true,
    true,
    true,
    true,
    true,
    true,
    true,
    true,
    true,
    true,
    true,
    true,
    true,
    true,
    true,
    true,
    true,
    true,
    true,
    true,
    true,
    true,
    true,
    true,
    true,
    true,
    true,
    true,
    true,
    true,
    true,
    true,
    true,
    true,
    true,
    true,
    true,
    true,
    true,
    true,
    true,
    true,
    true,
    true,
    true,
    true,
    true,
    true,
    true,
    true,
    true,
    true,
    true,
    true,
    true,
    true,
    true,
    true,
    true,
    true,
    true,
    true,
    true,
    true,
    true,
    true,
    true,
    true,
    true,
    true,
    true,
    true,
    true,
    true,
    true,
    true,
    true,
    true,
    true,
    true,
    true,
    true,
    true,
    true,
    true,
    true,
    true,
    true,
    true,
    true,
    true,
    true,
    true,
    true,
    true,
    true,
    true,
    true,
    true,
    true,
    true,
    true,
    true,
    true,
    true,
    true,
    true,
    true,
    true,
    true,
    true,
    true,
    true,
    true,
    true,
    true,
    true,
    true,
    true,
    true,
    true,
    true,
    true,
    true,
    true,
    true,
    true,
    true,
    true,
    true,
    true,
    true,
    true,
    true,
    true,
    true,
    true,
    true,
    true,
    true,
    true,
    true,
    true,
    true,
    true,
    true,
    true,
    true,
    true,
    true,
    true,
    true,
    true,
    true,
    true,
    true,
    true,
    true,
    true,
    true,
    true,
    true,
    true,
    true,
    true,
    true,
    true,
    true,
    true,
    true,
    true,
    true,
    true,
    true,
    true,
    true,
    true,
    true,
    true,
    true,
    true,
    true
  ]
}
```
