## Supplementary File 1 for "ProteinDJ: a high-performance and modular protein design pipeline": fold_78.json

```
{
  "fold_id": 78,
  "rfd_config": {
    "inference": {
      "input_pdb": "5vli_ha.pdb",
      "num_designs": 25,
      "design_startnum": 75,
      "ckpt_override_path": null,
      "symmetry": null,
      "recenter": true,
      "radius": 10.0,
      "model_only_neighbors": false,
      "output_prefix": "./rfd_results/fold",
      "write_trajectory": false,
      "scaffold_guided": false,
      "model_runner": "SelfConditioning",
      "cautious": true,
      "align_motif": true,
      "symmetric_self_cond": true,
      "final_step": 1,
      "deterministic": false,
      "trb_save_ckpt_path": "/app/RFdiffusion/models/Complex_base_ckpt.pt",
      "schedule_directory_path": "/app/RFdiffusion/schedules",
      "model_directory_path": "/app/RFdiffusion/models"
    },
    "contigmap": {
      "contigs": [
        "A4-53/A79-83/A110-114/A261-325/0 B501-568/B580-670/0 50-100"
      ],
      "inpaint_seq": null,
      "inpaint_str": null,
      "inpaint_str_helix": null,
      "inpaint_str_strand": null,
      "inpaint_str_loop": null,
      "provide_seq": null,
      "length": null
    },
    "model": {
      "n_extra_block": 4,
      "n_main_block": 32,
      "n_ref_block": 4,
      "d_msa": 256,
      "d_msa_full": 64,
      "d_pair": 128,
      "d_templ": 64,
      "n_head_msa": 8,
      "n_head_pair": 4,
      "n_head_templ": 4,
      "d_hidden": 32,
      "d_hidden_templ": 32,
      "p_drop": 0.15,
      "SE3_param_full": {
        "num_layers": 1,
        "num_channels": 32,
        "num_degrees": 2,
        "n_heads": 4,
        "div": 4,
        "l0_in_features": 8,
        "l0_out_features": 8,
        "l1_in_features": 3,
        "l1_out_features": 2,
        "num_edge_features": 32
      },
      "SE3_param_topk": {
        "num_layers": 1,
        "num_channels": 32,
        "num_degrees": 2,
        "n_heads": 4,
        "div": 4,
        "l0_in_features": 64,
        "l0_out_features": 64,
        "l1_in_features": 3,
        "l1_out_features": 2,
        "num_edge_features": 64
      },
      "freeze_track_motif": false,
      "use_motif_timestep": true
    },
    "diffuser": {
      "T": 50,
      "b_0": 0.01,
      "b_T": 0.07,
      "schedule_type": "linear",
      "so3_type": "igso3",
      "crd_scale": 0.25,
      "partial_T": null,
      "so3_schedule_type": "linear",
      "min_b": 1.5,
      "max_b": 2.5,
      "min_sigma": 0.02,
      "max_sigma": 1.5
    },
    "denoiser": {
      "noise_scale_ca": 0,
      "final_noise_scale_ca": 1,
      "ca_noise_schedule_type": "constant",
      "noise_scale_frame": 0,
      "final_noise_scale_frame": 1,
      "frame_noise_schedule_type": "constant"
    },
    "ppi": {
      "hotspot_res": [
        "B521",
        "B545",
        "B552"
      ]
    },
    "potentials": {
      "guiding_potentials": null,
      "guide_scale": 10,
      "guide_decay": "constant",
      "olig_inter_all": null,
      "olig_intra_all": null,
      "olig_custom_contact": null,
      "substrate": null
    },
    "contig_settings": {
      "ref_idx": null,
      "hal_idx": null,
      "idx_rf": null,
      "inpaint_seq_tensor": null
    },
    "preprocess": {
      "sidechain_input": false,
      "motif_sidechain_input": true,
      "d_t1d": 24,
      "d_t2d": 44,
      "prob_self_cond": 0.5,
      "str_self_cond": true,
      "predict_previous": false
    },
    "logging": {
      "inputs": false
    },
    "scaffoldguided": {
      "scaffoldguided": false,
      "target_pdb": false,
      "target_path": null,
      "scaffold_list": null,
      "scaffold_dir": null,
      "sampled_insertion": 0,
      "sampled_N": 0,
      "sampled_C": 0,
      "ss_mask": 0,
      "systematic": false,
      "target_ss": null,
      "target_adj": null,
      "mask_loops": true,
      "contig_crop": null
    }
  },
  "rfd_plddt": [
    [
      0.1736242175102234,
      0.19649453461170197,
      0.1876915842294693,
      0.17737288773059845,
      0.1669672429561615,
      0.15374572575092316,
      0.1418377310037613,
      0.12911385297775269,
      0.12467257678508759,
      0.12199853360652924,
      0.11427527666091919,
      0.11017364263534546,
      0.10976925492286682,
      0.09784732758998871,
      0.09674180299043655,
      0.10047625750303268,
      0.09462607651948929,
      0.08422181010246277,
      0.08148834109306335,
      0.0864507183432579,
      0.08094969391822815,
      0.0759994238615036,
      0.07698555290699005,
      0.08042506873607635,
      0.07350784540176392,
      0.07475430518388748,
      0.0825696513056755,
      0.07987765222787857,
      0.07350332289934158,
      0.07625743746757507,
      0.07879877090454102,
      0.07531318068504333,
      0.07445958256721497,
      0.07617786526679993,
      0.07616861164569855,
      0.0726834386587143,
      0.07264222204685211,
      0.08182678371667862,
      0.08408649265766144,
      0.08317107707262039,
      0.08490701019763947,
      0.08517768234014511,
      0.08352558314800262,
      0.0885319635272026,
      0.09082808345556259,
      0.08814507722854614,
      0.08824548125267029,
      0.08494332432746887,
      0.08227529376745224,
      0.08005779981613159,
      0.07972390949726105,
      0.09086889773607254,
      0.08984170854091644,
      0.08984559774398804,
      0.09327730536460876,
      0.09660471975803375,
      0.09792909771203995,
      0.0969981923699379,
      0.10679630935192108,
      0.09199617803096771,
      0.08742384612560272,
      0.08761594444513321,
      0.08947516977787018,
      0.08976949751377106,
      0.08875574171543121,
      0.0934833288192749,
      0.08849389106035233,
      0.08916551619768143,
      0.08831040561199188,
      0.0915854424238205,
      0.08591841906309128,
      0.08512978255748749,
      0.08557397127151489,
      0.08308913558721542,
      0.08224400132894516,
      0.08122632652521133,
      0.08061541616916656,
      0.07962566614151001,
      0.07905873656272888,
      0.08141933381557465,
      0.07891399413347244,
      0.08064661175012589,
      0.08449897170066833,
      0.08534100651741028,
      0.08416342735290527,
      0.08715541660785675,
      0.08695065975189209,
      0.08912470936775208,
      0.09435240924358368,
      0.09930765628814697,
      0.10416412353515625,
      0.10519816726446152,
      0.1106322705745697,
      0.1169121190905571,
      0.12378248572349548,
      0.1436234414577484,
      0.1523444503545761,
      0.16933678090572357,
      0.19817014038562775,
      0.20544223487377167,
      0.9986348748207092,
      0.9989993572235107,
      0.9990147948265076,
      0.9991117715835571,
      0.999045193195343,
      0.9986776113510132,
      0.9966971278190613,
      0.9859459400177002,
      0.934960663318634,
      0.9440237283706665,
      0.863784909248352,
      0.8565337657928467,
      0.856140673160553,
      0.9024994373321533,
      0.9249544143676758,
      0.9796397686004639,
      0.9905820488929749,
      0.9959661960601807,
      0.9959383010864258,
      0.9944379925727844,
      0.9957768321037292,
      0.9978580474853516,
      0.9977747201919556,
      0.9953743815422058,
      0.9952115416526794,
      0.983217716217041,
      0.9646435976028442,
      0.905491292476654,
      0.8746057152748108,
      0.8776695728302002,
      0.8676679730415344,
      0.8937587141990662,
      0.9088168144226074,
      0.9519248008728027,
      0.9292954206466675,
      0.9682309031486511,
      0.9524804949760437,
      0.9778504967689514,
      0.9749755263328552,
      0.9883763790130615,
      0.9915403127670288,
      0.9972009062767029,
      0.9927237629890442,
      0.9939748644828796,
      0.9936052560806274,
      0.9844091534614563,
      0.9862278699874878,
      0.9963291883468628,
      0.9988025426864624,
      0.9993985891342163,
      0.9941310286521912,
      0.9985378980636597,
      0.9987034797668457,
      0.9995465874671936,
      0.9994637370109558,
      0.9974510073661804,
      0.9969666600227356,
      0.9969518780708313,
      0.9969212412834167,
      0.9934327602386475,
      0.9873809814453125,
      0.9906662702560425,
      0.9945208430290222,
      0.9946231842041016,
      0.9948431253433228,
      0.9986317157745361,
      0.9993122816085815,
      0.9995015859603882,
      0.9997327923774719,
      0.9994778037071228,
      0.9995968341827393,
      0.9982787370681763,
      0.9982814192771912,
      0.9973059892654419,
      0.9980363845825195,
      0.9927526712417603,
      0.9863229393959045,
      0.9823866486549377,
      0.9795262813568115,
      0.9751029014587402,
      0.9685131907463074,
      0.9897754192352295,
      0.9977751970291138,
      0.9988884925842285,
      0.999491274356842,
      0.9987423419952393,
      0.9953190088272095,
      0.9896893501281738,
      0.9701275825500488,
      0.9334501028060913,
      0.8677349090576172,
      0.82905513048172,
      0.8704448342323303,
      0.9036499261856079,
      0.9699599742889404,
      0.9879167675971985,
      0.9972502589225769,
      0.9974064230918884,
      0.9992101192474365,
      0.9995138049125671,
      0.9997084736824036,
      0.9990070462226868,
      0.9985424280166626,
      0.9897425770759583,
      0.963310182094574,
      0.9733868837356567,
      0.9557023048400879,
      0.9863325953483582,
      0.9979845285415649,
      0.9983771443367004,
      0.9986097812652588,
      0.9971473813056946,
      0.9961700439453125,
      0.9891911745071411,
      0.9799081087112427,
      0.9503463506698608,
      0.9308732151985168,
      0.9288601875305176,
      0.8971186280250549,
      0.9171710014343262,
      0.9701343774795532,
      0.9933688640594482,
      0.9845249652862549,
      0.992581307888031,
      0.9645571708679199,
      0.9982371926307678,
      0.9962496757507324,
      0.9955004453659058,
      0.9981511235237122,
      0.9988821744918823,
      0.9988548159599304,
      0.99912428855896,
      0.9991316795349121,
      0.9991976022720337,
      0.9991326928138733,
      0.997784435749054,
      0.9957391619682312,
      0.990747332572937,
      0.9758137464523315,
      0.930311381816864,
      0.921822726726532,
      0.898391604423523,
      0.8394461274147034,
      0.8207581639289856,
      0.8509101867675781,
      0.906793475151062,
      0.9672046899795532,
      0.9754285216331482,
      0.9928349852561951,
      0.9935114979743958,
      0.9964797496795654,
      0.9970988631248474,
      0.9965498447418213,
      0.9942609071731567,
      0.9854609370231628,
      0.9820029139518738,
      0.9871112108230591,
      0.9662467241287231,
      0.9620151519775391,
      0.9378819465637207,
      0.9078754186630249,
      0.9406899213790894,
      0.8662050366401672,
      0.8795934319496155,
      0.9083952903747559,
      0.878251314163208,
      0.8246305584907532,
      0.8394091129302979,
      0.8750442266464233,
      0.8540816307067871,
      0.8055053353309631,
      0.8529192209243774,
      0.8709969520568848,
      0.8266434669494629,
      0.7989669442176819,
      0.8595805168151855,
      0.857666552066803,
      0.8080798983573914,
      0.8269404768943787,
      0.8848747611045837,
      0.8452040553092957,
      0.8167106509208679,
      0.8904915452003479,
      0.9342052936553955,
      0.9041665196418762,
      0.942034900188446,
      0.9790836572647095,
      0.9865418672561646,
      0.9958323836326599,
      0.998865008354187,
      0.9995869994163513,
      0.999451220035553,
      0.9985819458961487,
      0.9848050475120544,
      0.9917768836021423,
      0.993327796459198,
      0.9884662628173828,
      0.9933791756629944,
      0.9966768026351929,
      0.9960770010948181,
      0.991141140460968,
      0.9956241846084595,
      0.9980276226997375,
      0.9944945573806763,
      0.9931356310844421,
      0.9942001700401306,
      0.996623158454895,
      0.9931808114051819,
      0.9887222647666931,
      0.9916437864303589,
      0.995477020740509,
      0.9905515909194946,
      0.984912633895874,
      0.9892367124557495,
      0.9929467439651489,
      0.9876524806022644,
      0.980700671672821,
      0.9903435707092285,
      0.9934536814689636,
      0.9863154888153076,
      0.9801573157310486,
      0.9948793649673462,
      0.9952977895736694,
      0.9883077144622803,
      0.9912266731262207,
      0.9973685145378113,
      0.9937753081321716,
      0.9899592995643616,
      0.9969273805618286,
      0.9972578883171082,
      0.9937200546264648,
      0.9958258271217346,
      0.998836874961853,
      0.9971007704734802,
      0.9942960143089294,
      0.998817503452301,
      0.9984949231147766,
      0.9958311915397644,
      0.9977060556411743,
      0.9993428587913513,
      0.998668909072876,
      0.9983882308006287,
      0.999666690826416,
      0.999611496925354,
      0.999203085899353,
      0.9990027546882629,
      0.9986388683319092,
      0.9984645247459412,
      0.9992668628692627,
      0.9995906949043274,
      0.9994919300079346,
      0.9994304776191711,
      0.9994642734527588,
      0.9995479583740234,
      0.9996422529220581,
      0.9995677471160889,
      0.9990981817245483,
      0.9990013837814331,
      0.9965747594833374,
      0.9891997575759888,
      0.9890384078025818,
      0.9967234134674072,
      0.9947169423103333,
      0.986070454120636,
      0.9907910823822021,
      0.9958688616752625,
      0.9896962642669678,
      0.9772169589996338,
      0.9854546785354614,
      0.9859968423843384,
      0.9957824349403381,
      0.9973557591438293,
      0.9985586404800415,
      0.9975880980491638,
      0.9978205561637878,
      0.9987487196922302,
      0.998679518699646,
      0.9971100687980652,
      0.9989086389541626,
      0.9991919994354248,
      0.9982374906539917,
      0.9983058571815491,
      0.9990655779838562,
      0.9986069798469543
    ],
    [
      0.114319808781147,
      0.12834793329238892,
      0.12533824145793915,
      0.12429165840148926,
      0.12721824645996094,
      0.12767891585826874,
      0.11688712239265442,
      0.11275238543748856,
      0.11025559902191162,
      0.11114320904016495,
      0.10123255103826523,
      0.10083378851413727,
      0.10328574478626251,
      0.09694964438676834,
      0.09370838105678558,
      0.10036427527666092,
      0.09448356926441193,
      0.08729806542396545,
      0.08607225865125656,
      0.08992709219455719,
      0.08256477862596512,
      0.08073122799396515,
      0.07843934744596481,
      0.07842341810464859,
      0.08153832703828812,
      0.07926880568265915,
      0.08176900446414948,
      0.08054216206073761,
      0.08151929080486298,
      0.07772587239742279,
      0.08011208474636078,
      0.07709307968616486,
      0.07220165431499481,
      0.0737214982509613,
      0.07622623443603516,
      0.07420195639133453,
      0.07242231070995331,
      0.07548035681247711,
      0.08031381666660309,
      0.08109907805919647,
      0.07869039475917816,
      0.08372246474027634,
      0.08766686916351318,
      0.08819244801998138,
      0.08941943943500519,
      0.09236038476228714,
      0.09701407700777054,
      0.0978129655122757,
      0.09815455973148346,
      0.10079275071620941,
      0.10150571167469025,
      0.10909347236156464,
      0.10678710043430328,
      0.11189422756433487,
      0.1144053041934967,
      0.11640393733978271,
      0.11890232563018799,
      0.1175345778465271,
      0.11499765515327454,
      0.10511083900928497,
      0.1065661832690239,
      0.1003122329711914,
      0.1058506965637207,
      0.10563662648200989,
      0.10515458136796951,
      0.10464048385620117,
      0.10571447759866714,
      0.10531546920537949,
      0.10579173266887665,
      0.1059209331870079,
      0.10082826763391495,
      0.09962894022464752,
      0.10135968029499054,
      0.09860232472419739,
      0.0931108370423317,
      0.09254814684391022,
      0.09262248873710632,
      0.08951465040445328,
      0.08759617805480957,
      0.08761357516050339,
      0.08793427050113678,
      0.0813576877117157,
      0.08372661471366882,
      0.0873817652463913,
      0.08412334322929382,
      0.08688152581453323,
      0.09089826047420502,
      0.08712106943130493,
      0.08878733962774277,
      0.09534239768981934,
      0.0959722250699997,
      0.09550641477108002,
      0.102122001349926,
      0.10330507159233093,
      0.10577297955751419,
      0.11410173028707504,
      0.12281056493520737,
      0.12418258190155029,
      0.13497330248355865,
      0.14414891600608826,
      0.9976665377616882,
      0.9978377819061279,
      0.9980356693267822,
      0.9984126091003418,
      0.9981333613395691,
      0.9972095489501953,
      0.9922932386398315,
      0.9679567813873291,
      0.9060168266296387,
      0.9138977527618408,
      0.8492602109909058,
      0.8434709906578064,
      0.8460283279418945,
      0.8881629705429077,
      0.9183908700942993,
      0.97489333152771,
      0.9883790016174316,
      0.995337963104248,
      0.9956783056259155,
      0.994893491268158,
      0.9958117008209229,
      0.997620701789856,
      0.9975050091743469,
      0.9944835901260376,
      0.9939429759979248,
      0.9782512187957764,
      0.9535185098648071,
      0.8974842429161072,
      0.8801898956298828,
      0.887304425239563,
      0.8757020235061646,
      0.8991619348526001,
      0.912150502204895,
      0.9515010118484497,
      0.9323006272315979,
      0.9660877585411072,
      0.950853168964386,
      0.9746659994125366,
      0.972679853439331,
      0.9857814311981201,
      0.9898928999900818,
      0.9963169097900391,
      0.9916958808898926,
      0.9941116571426392,
      0.9936566948890686,
      0.9853537082672119,
      0.9873753190040588,
      0.9963107705116272,
      0.9985933899879456,
      0.9991945028305054,
      0.9936133027076721,
      0.9984848499298096,
      0.9986252784729004,
      0.9994123578071594,
      0.9993411898612976,
      0.9959686994552612,
      0.9958969354629517,
      0.9961750507354736,
      0.9964216351509094,
      0.9934489130973816,
      0.9872434139251709,
      0.9896714687347412,
      0.9940055012702942,
      0.9934447407722473,
      0.9937726855278015,
      0.9980202317237854,
      0.9987420439720154,
      0.999087393283844,
      0.999496340751648,
      0.9990396499633789,
      0.9992197751998901,
      0.9967337250709534,
      0.9966076612472534,
      0.9954048991203308,
      0.9967840313911438,
      0.9907984137535095,
      0.9847201108932495,
      0.9822432994842529,
      0.9805174469947815,
      0.9767680764198303,
      0.9730385541915894,
      0.9901909232139587,
      0.997445285320282,
      0.9984610080718994,
      0.9991555213928223,
      0.997916579246521,
      0.9943130016326904,
      0.9889411926269531,
      0.9708459973335266,
      0.9370678663253784,
      0.8746371865272522,
      0.8343235850334167,
      0.8727511167526245,
      0.9093151688575745,
      0.9711887240409851,
      0.9860374331474304,
      0.9961059093475342,
      0.9963099956512451,
      0.9987669587135315,
      0.9991801977157593,
      0.9995020031929016,
      0.9986383318901062,
      0.99819016456604,
      0.9900516867637634,
      0.9698449969291687,
      0.9759335517883301,
      0.9597272872924805,
      0.9861274361610413,
      0.9973203539848328,
      0.9976407289505005,
      0.9977074861526489,
      0.9956206679344177,
      0.994127631187439,
      0.9860594272613525,
      0.9767740964889526,
      0.9528355598449707,
      0.9367976188659668,
      0.9341354966163635,
      0.8990578651428223,
      0.912382960319519,
      0.9546757936477661,
      0.988219141960144,
      0.9724748730659485,
      0.9874882698059082,
      0.9541077613830566,
      0.9979762434959412,
      0.9962528944015503,
      0.9946135878562927,
      0.9976987242698669,
      0.9978577494621277,
      0.9980254173278809,
      0.998606264591217,
      0.9986684918403625,
      0.9988192915916443,
      0.9985558390617371,
      0.9966555237770081,
      0.9933348894119263,
      0.9821641445159912,
      0.955525279045105,
      0.9029484391212463,
      0.8962531685829163,
      0.877291738986969,
      0.8428265452384949,
      0.8360856771469116,
      0.8508516550064087,
      0.8944706916809082,
      0.9393190145492554,
      0.9539691805839539,
      0.9847694039344788,
      0.9869725108146667,
      0.9930140376091003,
      0.9928709268569946,
      0.992028534412384,
      0.9886075258255005,
      0.9762552976608276,
      0.9700217843055725,
      0.9761279821395874,
      0.9477855563163757,
      0.9383761882781982,
      0.9131944179534912,
      0.8838359713554382,
      0.9152083396911621,
      0.8582087755203247,
      0.8722590208053589,
      0.898971438407898,
      0.869976818561554,
      0.821431040763855,
      0.8401555418968201,
      0.875048816204071,
      0.8453105688095093,
      0.8075648546218872,
      0.8574062585830688,
      0.8723541498184204,
      0.8210204243659973,
      0.8072252869606018,
      0.8764988780021667,
      0.861708402633667,
      0.8210006952285767,
      0.855780839920044,
      0.9092530608177185,
      0.8634191155433655,
      0.8453971743583679,
      0.9276372194290161,
      0.9487602710723877,
      0.9171925187110901,
      0.9505317211151123,
      0.9801257252693176,
      0.9863930940628052,
      0.994679868221283,
      0.9979627728462219,
      0.9990682005882263,
      0.9989437460899353,
      0.9976859092712402,
      0.9804266095161438,
      0.9879677295684814,
      0.9900766611099243,
      0.9838539958000183,
      0.9902758002281189,
      0.9945021867752075,
      0.9940508008003235,
      0.9889591932296753,
      0.9942082762718201,
      0.9967284202575684,
      0.9927296042442322,
      0.9926239252090454,
      0.993216872215271,
      0.995598316192627,
      0.9933336973190308,
      0.9910939335823059,
      0.9920609593391418,
      0.9953308701515198,
      0.99277263879776,
      0.9890620112419128,
      0.9905656576156616,
      0.9937058687210083,
      0.9907329082489014,
      0.985274076461792,
      0.9892112612724304,
      0.993596076965332,
      0.9881189465522766,
      0.9787418842315674,
      0.9916271567344666,
      0.9938878417015076,
      0.9831358194351196,
      0.9797990322113037,
      0.9938869476318359,
      0.9898217916488647,
      0.9821704030036926,
      0.992701530456543,
      0.9950407147407532,
      0.9910153150558472,
      0.992493212223053,
      0.9979192614555359,
      0.9955008029937744,
      0.9921593070030212,
      0.9979442358016968,
      0.9977068901062012,
      0.9944915175437927,
      0.9966581463813782,
      0.9989157915115356,
      0.9975774884223938,
      0.9968698620796204,
      0.999144434928894,
      0.9991732835769653,
      0.9983571767807007,
      0.9981318116188049,
      0.9972876310348511,
      0.9976143836975098,
      0.9986293315887451,
      0.9991121292114258,
      0.9989861249923706,
      0.9989452958106995,
      0.9989751577377319,
      0.9990799427032471,
      0.9990772008895874,
      0.9988841414451599,
      0.9980362057685852,
      0.9978206157684326,
      0.9934769868850708,
      0.9830122590065002,
      0.9838030338287354,
      0.9942688345909119,
      0.9917212128639221,
      0.9802170395851135,
      0.9881404638290405,
      0.9941622018814087,
      0.9857618808746338,
      0.9734097719192505,
      0.9840400815010071,
      0.9836007952690125,
      0.9935398697853088,
      0.9954593181610107,
      0.996806800365448,
      0.9946318864822388,
      0.995148777961731,
      0.996781587600708,
      0.9965724349021912,
      0.9935303926467896,
      0.9969895482063293,
      0.9976963996887207,
      0.9955310821533203,
      0.9956275820732117,
      0.99727463722229,
      0.9967541098594666
    ],
    [
      0.1550135314464569,
      0.17713116109371185,
      0.15525944530963898,
      0.14874149858951569,
      0.154267355799675,
      0.1417762041091919,
      0.13215041160583496,
      0.1270354986190796,
      0.12449711561203003,
      0.1165861040353775,
      0.10740996897220612,
      0.10478783398866653,
      0.10412093997001648,
      0.09254348278045654,
      0.09072181582450867,
      0.09727262705564499,
      0.09581620991230011,
      0.08545055985450745,
      0.0799587219953537,
      0.08761806786060333,
      0.07948429137468338,
      0.07918284833431244,
      0.07311717420816422,
      0.07572859525680542,
      0.07600827515125275,
      0.07429975271224976,
      0.07592806220054626,
      0.07697727531194687,
      0.07577276229858398,
      0.07044725120067596,
      0.07557512074708939,
      0.07153433561325073,
      0.06737002730369568,
      0.06633757054805756,
      0.07406531274318695,
      0.07110176980495453,
      0.06926439702510834,
      0.07096698880195618,
      0.07536274194717407,
      0.0729861855506897,
      0.07356683164834976,
      0.07649259269237518,
      0.07933596521615982,
      0.0773610919713974,
      0.07717101275920868,
      0.07992274314165115,
      0.07947169989347458,
      0.08043601363897324,
      0.08088771998882294,
      0.08227264881134033,
      0.08056528866291046,
      0.08744318783283234,
      0.08506857603788376,
      0.08726820349693298,
      0.08984055370092392,
      0.0902368575334549,
      0.09117482602596283,
      0.0916903167963028,
      0.08735853433609009,
      0.08368197083473206,
      0.08403369784355164,
      0.07701647281646729,
      0.08448652923107147,
      0.08398508280515671,
      0.08207643777132034,
      0.08584009855985641,
      0.08655150979757309,
      0.08590281009674072,
      0.08605221658945084,
      0.08839844167232513,
      0.08338555693626404,
      0.08423832058906555,
      0.08438944816589355,
      0.08495550602674484,
      0.07713532447814941,
      0.07953804731369019,
      0.0782015323638916,
      0.07889009267091751,
      0.07637442648410797,
      0.07747863233089447,
      0.07855294644832611,
      0.07220843434333801,
      0.07726271450519562,
      0.07867629826068878,
      0.07627038657665253,
      0.07736963033676147,
      0.0833255797624588,
      0.08241739869117737,
      0.08397503197193146,
      0.08952075242996216,
      0.096226766705513,
      0.09495508670806885,
      0.10150803625583649,
      0.10547538101673126,
      0.10607914626598358,
      0.11741891503334045,
      0.12479370832443237,
      0.1280190497636795,
      0.14818739891052246,
      0.1659247726202011,
      0.9979029297828674,
      0.9980512857437134,
      0.9981948733329773,
      0.9986600875854492,
      0.9985370635986328,
      0.9981892108917236,
      0.9950538277626038,
      0.9796451926231384,
      0.9185782670974731,
      0.9225671291351318,
      0.8467742204666138,
      0.8353028297424316,
      0.8427758812904358,
      0.8861279487609863,
      0.9187345504760742,
      0.976356029510498,
      0.9894067645072937,
      0.996155321598053,
      0.9966967701911926,
      0.99644535779953,
      0.9971479177474976,
      0.9981814622879028,
      0.9980295896530151,
      0.9952992796897888,
      0.9947938919067383,
      0.9799760580062866,
      0.9575476050376892,
      0.9014626741409302,
      0.8825734257698059,
      0.8886450529098511,
      0.8759931325912476,
      0.8957347869873047,
      0.9069076180458069,
      0.9485356211662292,
      0.9306528568267822,
      0.9672423601150513,
      0.953422486782074,
      0.9763635396957397,
      0.9742918014526367,
      0.9870781898498535,
      0.990664541721344,
      0.9967089891433716,
      0.99190354347229,
      0.9935573935508728,
      0.992384672164917,
      0.9817805290222168,
      0.9853082895278931,
      0.9957749247550964,
      0.9985789060592651,
      0.9992730617523193,
      0.9936134219169617,
      0.9985103011131287,
      0.9984738230705261,
      0.9994218349456787,
      0.9994509816169739,
      0.9959876537322998,
      0.9955155849456787,
      0.995927631855011,
      0.996077299118042,
      0.9931403994560242,
      0.9864775538444519,
      0.9887257814407349,
      0.9927324056625366,
      0.9914188385009766,
      0.9911978244781494,
      0.9976234436035156,
      0.9987987279891968,
      0.9992859959602356,
      0.9996217489242554,
      0.9993170499801636,
      0.9994022250175476,
      0.9974467158317566,
      0.9973031878471375,
      0.9962537288665771,
      0.9972824454307556,
      0.9914190173149109,
      0.9848831295967102,
      0.9815312623977661,
      0.9783337712287903,
      0.9734370708465576,
      0.9651641845703125,
      0.9873501062393188,
      0.9972453713417053,
      0.9986227750778198,
      0.9993739128112793,
      0.9984315633773804,
      0.9950513243675232,
      0.9887965321540833,
      0.9687689542770386,
      0.9321376085281372,
      0.869818925857544,
      0.8288359642028809,
      0.8669025301933289,
      0.8982887268066406,
      0.9645406007766724,
      0.9848833680152893,
      0.9964625239372253,
      0.996841311454773,
      0.998975396156311,
      0.9992740750312805,
      0.9995686411857605,
      0.9985527396202087,
      0.997861385345459,
      0.9860167503356934,
      0.9572010040283203,
      0.9696547389030457,
      0.9497456550598145,
      0.9811538457870483,
      0.997080385684967,
      0.9978020191192627,
      0.9981729388237,
      0.9963540434837341,
      0.9949986934661865,
      0.9869393110275269,
      0.9754659533500671,
      0.9500739574432373,
      0.9323923587799072,
      0.9324839115142822,
      0.9001193046569824,
      0.9170657396316528,
      0.9627026915550232,
      0.9910435676574707,
      0.977636456489563,
      0.9891672134399414,
      0.9535236954689026,
      0.9986183643341064,
      0.9971601366996765,
      0.9959526658058167,
      0.9982767701148987,
      0.9986874461174011,
      0.9986763000488281,
      0.9989988803863525,
      0.9990001320838928,
      0.999068021774292,
      0.9988890886306763,
      0.9972493052482605,
      0.9943656921386719,
      0.9860313534736633,
      0.962875247001648,
      0.9053314328193665,
      0.8969089984893799,
      0.8796895146369934,
      0.836845338344574,
      0.8277378678321838,
      0.8531497716903687,
      0.9049117565155029,
      0.9533591270446777,
      0.9659626483917236,
      0.988240122795105,
      0.9885369539260864,
      0.9934812784194946,
      0.9929186701774597,
      0.9923686385154724,
      0.9890201091766357,
      0.9765289425849915,
      0.9689710736274719,
      0.9764025807380676,
      0.9488081932067871,
      0.9428036212921143,
      0.9205129742622375,
      0.8950818777084351,
      0.9292721748352051,
      0.8645209074020386,
      0.8797129392623901,
      0.909070611000061,
      0.8780809640884399,
      0.8256902098655701,
      0.8431666493415833,
      0.8788214921951294,
      0.8521871566772461,
      0.805047869682312,
      0.8522804975509644,
      0.8702134490013123,
      0.8156326413154602,
      0.7917936444282532,
      0.8607356548309326,
      0.8468782901763916,
      0.798654317855835,
      0.8280429840087891,
      0.8877652883529663,
      0.8411988615989685,
      0.8158215284347534,
      0.8963820934295654,
      0.9320614337921143,
      0.8994145393371582,
      0.9341816902160645,
      0.9739624261856079,
      0.9813035726547241,
      0.9931126236915588,
      0.9976323246955872,
      0.9991621971130371,
      0.9991605877876282,
      0.9980598092079163,
      0.981894314289093,
      0.989175021648407,
      0.9914379715919495,
      0.9859556555747986,
      0.9907398223876953,
      0.9948828816413879,
      0.9949157238006592,
      0.9898281693458557,
      0.9941724538803101,
      0.9971143007278442,
      0.9937084317207336,
      0.9923991560935974,
      0.992703378200531,
      0.9961330890655518,
      0.9935119152069092,
      0.9894466400146484,
      0.990638792514801,
      0.9955300688743591,
      0.992777407169342,
      0.9862947463989258,
      0.9879927635192871,
      0.993681788444519,
      0.989844024181366,
      0.9813349843025208,
      0.9885405898094177,
      0.9944449663162231,
      0.9880165457725525,
      0.9792430400848389,
      0.9941660761833191,
      0.9955359697341919,
      0.9865957498550415,
      0.9867225885391235,
      0.996580958366394,
      0.9929814338684082,
      0.988417387008667,
      0.9960476756095886,
      0.9967233538627625,
      0.9928356409072876,
      0.9950259327888489,
      0.9985412359237671,
      0.9960753321647644,
      0.9930101633071899,
      0.9984114170074463,
      0.9979801774024963,
      0.9944977760314941,
      0.9967324137687683,
      0.9990090131759644,
      0.9977414608001709,
      0.9972683787345886,
      0.9993193745613098,
      0.999330461025238,
      0.9986332058906555,
      0.9984312653541565,
      0.9976838231086731,
      0.9978405833244324,
      0.9988217353820801,
      0.999358594417572,
      0.9991604685783386,
      0.9990968704223633,
      0.9991040229797363,
      0.9992470145225525,
      0.9992818236351013,
      0.9991371631622314,
      0.9983398914337158,
      0.9981560707092285,
      0.9941517114639282,
      0.9844077229499817,
      0.9851807951927185,
      0.9950841665267944,
      0.9928260445594788,
      0.9828004837036133,
      0.9891125559806824,
      0.9949710965156555,
      0.9879979491233826,
      0.9757869243621826,
      0.9841651320457458,
      0.9838643074035645,
      0.9939475059509277,
      0.9957718253135681,
      0.9971491098403931,
      0.9952484965324402,
      0.9958267211914062,
      0.9973751902580261,
      0.9971370100975037,
      0.9945766925811768,
      0.9976749420166016,
      0.9982349872589111,
      0.9963977932929993,
      0.996545672416687,
      0.9978988766670227,
      0.997425377368927
    ],
    [
      0.13438081741333008,
      0.14385244250297546,
      0.14292636513710022,
      0.13728900253772736,
      0.13828274607658386,
      0.13026905059814453,
      0.12103502452373505,
      0.11457938700914383,
      0.11424010992050171,
      0.10644038766622543,
      0.09411763399839401,
      0.09261050820350647,
      0.10177930444478989,
      0.08737969398498535,
      0.08784811943769455,
      0.09052017331123352,
      0.09306864440441132,
      0.08656278997659683,
      0.07878755033016205,
      0.08703318238258362,
      0.08028556406497955,
      0.08522192388772964,
      0.07258469611406326,
      0.07594527304172516,
      0.07435966283082962,
      0.07769469916820526,
      0.07494111359119415,
      0.07809130102396011,
      0.0753275528550148,
      0.07165108621120453,
      0.07678212225437164,
      0.07348069548606873,
      0.06880077719688416,
      0.06776678562164307,
      0.076456718146801,
      0.07354782521724701,
      0.07196462154388428,
      0.06913935393095016,
      0.07476095855236053,
      0.0711071565747261,
      0.07191714644432068,
      0.07468806952238083,
      0.07678522914648056,
      0.07400509715080261,
      0.07144607603549957,
      0.07609273493289948,
      0.07496514916419983,
      0.07640571892261505,
      0.07640373706817627,
      0.0766834169626236,
      0.07617336511611938,
      0.0859573557972908,
      0.08129113912582397,
      0.08282771706581116,
      0.08660268783569336,
      0.08601269125938416,
      0.08842794597148895,
      0.08640789985656738,
      0.08423501253128052,
      0.08126232773065567,
      0.08052213490009308,
      0.07521426677703857,
      0.08481582999229431,
      0.08427552878856659,
      0.08191760629415512,
      0.08842025697231293,
      0.08655762672424316,
      0.08808517456054688,
      0.08835512399673462,
      0.08958691358566284,
      0.0851074680685997,
      0.08738335967063904,
      0.08863922953605652,
      0.08711577206850052,
      0.07929213345050812,
      0.08045895397663116,
      0.08117961138486862,
      0.08034661412239075,
      0.07770351320505142,
      0.08045270293951035,
      0.08147520571947098,
      0.07220718264579773,
      0.07730741053819656,
      0.08001266419887543,
      0.07607900351285934,
      0.07546599954366684,
      0.08167394995689392,
      0.0803564265370369,
      0.0814690962433815,
      0.08626183867454529,
      0.08945406973361969,
      0.08834362030029297,
      0.095862977206707,
      0.09727207571268082,
      0.09718935936689377,
      0.11070485413074493,
      0.11747892200946808,
      0.12075497210025787,
      0.13799022138118744,
      0.15787112712860107,
      0.9981173872947693,
      0.9983022809028625,
      0.9984159469604492,
      0.9986981749534607,
      0.9985244870185852,
      0.9978200197219849,
      0.9938691258430481,
      0.9733407497406006,
      0.9092519283294678,
      0.9166660308837891,
      0.8458390831947327,
      0.8367761373519897,
      0.8422228097915649,
      0.8858584761619568,
      0.9173599481582642,
      0.9755102396011353,
      0.9886251091957092,
      0.995938777923584,
      0.9965145587921143,
      0.9964202046394348,
      0.9970296621322632,
      0.9980896711349487,
      0.9979291558265686,
      0.995102047920227,
      0.9944695830345154,
      0.979203999042511,
      0.9542507529258728,
      0.8978433609008789,
      0.8806575536727905,
      0.8869155645370483,
      0.8754114508628845,
      0.8941785097122192,
      0.9063059091567993,
      0.9469558000564575,
      0.9280247688293457,
      0.9650754928588867,
      0.9496011137962341,
      0.9745342135429382,
      0.972890317440033,
      0.9864792227745056,
      0.9904733300209045,
      0.996766984462738,
      0.992254376411438,
      0.994300365447998,
      0.9934142827987671,
      0.9840453267097473,
      0.986915111541748,
      0.9964264631271362,
      0.9987439513206482,
      0.9993303418159485,
      0.9941399097442627,
      0.9986814260482788,
      0.9987291097640991,
      0.9994944334030151,
      0.9994761347770691,
      0.9964820146560669,
      0.9962573051452637,
      0.9965485334396362,
      0.9967202544212341,
      0.993910014629364,
      0.9877685308456421,
      0.9900452494621277,
      0.9938820600509644,
      0.9929980635643005,
      0.993195652961731,
      0.998126208782196,
      0.9989692568778992,
      0.9993070363998413,
      0.9996247291564941,
      0.9993072748184204,
      0.9994015097618103,
      0.9974240064620972,
      0.9972807168960571,
      0.9962079524993896,
      0.9972941875457764,
      0.9915149807929993,
      0.9853155612945557,
      0.9820395112037659,
      0.9795625805854797,
      0.9751495122909546,
      0.9692262411117554,
      0.9888889789581299,
      0.9974350333213806,
      0.9986181855201721,
      0.9993499517440796,
      0.9983227849006653,
      0.994808554649353,
      0.9888231158256531,
      0.9689788818359375,
      0.9325858950614929,
      0.8663625717163086,
      0.8256739377975464,
      0.8657505512237549,
      0.901770830154419,
      0.9669008851051331,
      0.9844865202903748,
      0.9961406588554382,
      0.9965204000473022,
      0.9989134669303894,
      0.9992888569831848,
      0.9995850920677185,
      0.9986798167228699,
      0.9981641173362732,
      0.9886068105697632,
      0.9641172885894775,
      0.9725837111473083,
      0.9536350965499878,
      0.9833309650421143,
      0.9972081780433655,
      0.9977829456329346,
      0.998058557510376,
      0.9960048198699951,
      0.9943461418151855,
      0.9856916666030884,
      0.974868655204773,
      0.9486205577850342,
      0.9326900839805603,
      0.9313889741897583,
      0.898817777633667,
      0.913352370262146,
      0.9563738107681274,
      0.9893491268157959,
      0.9746745824813843,
      0.9885599613189697,
      0.9554186463356018,
      0.9984180927276611,
      0.997218668460846,
      0.9959287047386169,
      0.9982744455337524,
      0.9984473586082458,
      0.9984346628189087,
      0.9989059567451477,
      0.9989553093910217,
      0.9990867972373962,
      0.9988415241241455,
      0.9972848296165466,
      0.9942928552627563,
      0.9846020936965942,
      0.9596245884895325,
      0.9043542146682739,
      0.897709846496582,
      0.8775368332862854,
      0.837540864944458,
      0.8295395374298096,
      0.8485550880432129,
      0.8961145877838135,
      0.9426043033599854,
      0.9588817358016968,
      0.9867679476737976,
      0.9886273145675659,
      0.9940847754478455,
      0.9942927956581116,
      0.9935901761054993,
      0.9905126094818115,
      0.978908360004425,
      0.9728115200996399,
      0.9786813855171204,
      0.952252984046936,
      0.9422906041145325,
      0.9161815643310547,
      0.885581374168396,
      0.9180119037628174,
      0.8578269481658936,
      0.8715581893920898,
      0.8990417718887329,
      0.8713878393173218,
      0.8228785991668701,
      0.8386965394020081,
      0.8747360706329346,
      0.8505769371986389,
      0.8046457767486572,
      0.852507472038269,
      0.8706904053688049,
      0.8216894268989563,
      0.7974660992622375,
      0.8649703860282898,
      0.8515945672988892,
      0.8067774176597595,
      0.8388711810112,
      0.8960018754005432,
      0.8464195132255554,
      0.8252245187759399,
      0.9118127822875977,
      0.9400980472564697,
      0.9062197208404541,
      0.942226231098175,
      0.9771475195884705,
      0.9837700128555298,
      0.994226336479187,
      0.9980413913726807,
      0.9992431998252869,
      0.9991848468780518,
      0.9981392621994019,
      0.9827592968940735,
      0.9897464513778687,
      0.9916719198226929,
      0.9863988757133484,
      0.99120032787323,
      0.995164155960083,
      0.9950582385063171,
      0.9902375936508179,
      0.9946960806846619,
      0.9973130226135254,
      0.9938963055610657,
      0.9931764602661133,
      0.9934698343276978,
      0.9963256120681763,
      0.9940927028656006,
      0.9913293123245239,
      0.9918281435966492,
      0.9958304166793823,
      0.9939517974853516,
      0.9888361692428589,
      0.9896908402442932,
      0.9942715167999268,
      0.9912610054016113,
      0.984380841255188,
      0.9894262552261353,
      0.9947652816772461,
      0.9887824058532715,
      0.9789990186691284,
      0.9931322932243347,
      0.9952409863471985,
      0.9847239851951599,
      0.9824953079223633,
      0.9954696297645569,
      0.9917418360710144,
      0.9844713807106018,
      0.9943307638168335,
      0.9962142705917358,
      0.9920744299888611,
      0.9935641884803772,
      0.9983026385307312,
      0.9959568977355957,
      0.9924532175064087,
      0.998218834400177,
      0.9979472160339355,
      0.9946367144584656,
      0.9967675805091858,
      0.9990464448928833,
      0.9978681206703186,
      0.9974493980407715,
      0.9993616938591003,
      0.9993743896484375,
      0.9987385869026184,
      0.9985530376434326,
      0.9979356527328491,
      0.998069167137146,
      0.9989196062088013,
      0.99932461977005,
      0.9992246031761169,
      0.999165415763855,
      0.9992005825042725,
      0.9993032217025757,
      0.9993355870246887,
      0.9991861581802368,
      0.9984442591667175,
      0.9982857704162598,
      0.9945603013038635,
      0.9851784706115723,
      0.985718309879303,
      0.9952558279037476,
      0.9928587675094604,
      0.9823728799819946,
      0.9889721870422363,
      0.9947624802589417,
      0.9870702028274536,
      0.9747248888015747,
      0.9842182397842407,
      0.9841508865356445,
      0.994111180305481,
      0.995979905128479,
      0.9973055124282837,
      0.9954366683959961,
      0.9959569573402405,
      0.9975013136863708,
      0.9972939491271973,
      0.9948152899742126,
      0.997797966003418,
      0.9983450174331665,
      0.9966182708740234,
      0.996776819229126,
      0.9980674982070923,
      0.9976211190223694
    ],
    [
      0.14733955264091492,
      0.15042530000209808,
      0.1478048861026764,
      0.140977144241333,
      0.1380140334367752,
      0.1299249678850174,
      0.1234355941414833,
      0.11659370362758636,
      0.11426728218793869,
      0.10555268079042435,
      0.09770098328590393,
      0.09512283653020859,
      0.09889958053827286,
      0.08984801918268204,
      0.08902186155319214,
      0.08479347825050354,
      0.09031315892934799,
      0.08473606407642365,
      0.07725460082292557,
      0.07940882444381714,
      0.078818678855896,
      0.08332514762878418,
      0.07018797099590302,
      0.07230624556541443,
      0.0732119232416153,
      0.07442689687013626,
      0.07197771221399307,
      0.07289251685142517,
      0.06955117732286453,
      0.06808722019195557,
      0.07206116616725922,
      0.07115799933671951,
      0.068180151283741,
      0.06849735975265503,
      0.07373426854610443,
      0.07133190333843231,
      0.06932377815246582,
      0.06816215068101883,
      0.07313637435436249,
      0.06876543164253235,
      0.07195276021957397,
      0.07368997484445572,
      0.07465285062789917,
      0.07345811277627945,
      0.07234005630016327,
      0.07317889481782913,
      0.07139119505882263,
      0.07176972925662994,
      0.07105780392885208,
      0.07062337547540665,
      0.07044948637485504,
      0.0798582211136818,
      0.07678671181201935,
      0.07676459848880768,
      0.08037515729665756,
      0.08203651010990143,
      0.08206232637166977,
      0.07913549244403839,
      0.08144712448120117,
      0.07924777269363403,
      0.08038591593503952,
      0.0727444589138031,
      0.08090457320213318,
      0.0807935819029808,
      0.0795590877532959,
      0.08288675546646118,
      0.08022739738225937,
      0.08340142667293549,
      0.08274281769990921,
      0.08717052638530731,
      0.08140043914318085,
      0.08525323122739792,
      0.0889638215303421,
      0.08372849225997925,
      0.07821617275476456,
      0.08100215345621109,
      0.08008920401334763,
      0.07886108756065369,
      0.07749655097723007,
      0.08140964806079865,
      0.08282162249088287,
      0.07235423475503922,
      0.08059073984622955,
      0.08028757572174072,
      0.07498319447040558,
      0.07747160643339157,
      0.08246216922998428,
      0.07884164154529572,
      0.08432526886463165,
      0.08975811302661896,
      0.09232728183269501,
      0.08919084817171097,
      0.09881675988435745,
      0.098415806889534,
      0.10105358809232712,
      0.1145472377538681,
      0.1228942722082138,
      0.12563751637935638,
      0.14864781498908997,
      0.16637998819351196,
      0.9981969594955444,
      0.99837327003479,
      0.9984685182571411,
      0.9987553358078003,
      0.9986078143119812,
      0.9980736374855042,
      0.994708240032196,
      0.9772432446479797,
      0.9144588708877563,
      0.9213721752166748,
      0.8468450903892517,
      0.8368971347808838,
      0.8422964811325073,
      0.8861554861068726,
      0.9176843166351318,
      0.9760113954544067,
      0.9889587163925171,
      0.9961299300193787,
      0.9968732595443726,
      0.9969167113304138,
      0.9973510503768921,
      0.9982079863548279,
      0.9980371594429016,
      0.9952473640441895,
      0.9946357011795044,
      0.9795960783958435,
      0.9558583498001099,
      0.8991888761520386,
      0.8814544677734375,
      0.8873567581176758,
      0.8750522136688232,
      0.8921920657157898,
      0.904279351234436,
      0.9460095763206482,
      0.9275662899017334,
      0.9654408693313599,
      0.9506719708442688,
      0.9752165079116821,
      0.9733725190162659,
      0.9870566725730896,
      0.9907055497169495,
      0.9968541860580444,
      0.9921344518661499,
      0.9938503503799438,
      0.9927993416786194,
      0.982515275478363,
      0.9859233498573303,
      0.9961507320404053,
      0.9987003803253174,
      0.9993384480476379,
      0.9940672516822815,
      0.9986590147018433,
      0.9986394643783569,
      0.999485194683075,
      0.9995018839836121,
      0.9965688586235046,
      0.9962469935417175,
      0.9965432286262512,
      0.9966558218002319,
      0.9938236474990845,
      0.9875757694244385,
      0.9898630380630493,
      0.9935239553451538,
      0.9923956394195557,
      0.9923299551010132,
      0.998005747795105,
      0.9989888072013855,
      0.9993675351142883,
      0.9996592402458191,
      0.9993879199028015,
      0.9994569420814514,
      0.997657835483551,
      0.9975074529647827,
      0.9964877963066101,
      0.9974498152732849,
      0.9916282296180725,
      0.985138475894928,
      0.9814784526824951,
      0.9784605503082275,
      0.9734465479850769,
      0.9659762382507324,
      0.9875975251197815,
      0.9972886443138123,
      0.9986429810523987,
      0.9994108080863953,
      0.9984877705574036,
      0.9950138926506042,
      0.988565981388092,
      0.9678515195846558,
      0.9303840398788452,
      0.8642445802688599,
      0.8242826461791992,
      0.863167405128479,
      0.8979835510253906,
      0.9645277857780457,
      0.9838652014732361,
      0.9962260127067566,
      0.9966681003570557,
      0.9989644289016724,
      0.9993120431900024,
      0.9995952248573303,
      0.9986104369163513,
      0.9980049729347229,
      0.9869831204414368,
      0.9594973921775818,
      0.9702003002166748,
      0.9500864744186401,
      0.9816479086875916,
      0.9971134662628174,
      0.9978572726249695,
      0.9981982111930847,
      0.9961720705032349,
      0.9945476651191711,
      0.9856364130973816,
      0.9741509556770325,
      0.9475511312484741,
      0.9313613176345825,
      0.9308479428291321,
      0.8995592594146729,
      0.9152886271476746,
      0.9596060514450073,
      0.9903755784034729,
      0.9764837026596069,
      0.989343523979187,
      0.9572538733482361,
      0.9986825585365295,
      0.9974788427352905,
      0.9962684512138367,
      0.9983856678009033,
      0.9986417889595032,
      0.9985885620117188,
      0.9989749789237976,
      0.9990113377571106,
      0.9991139769554138,
      0.9989055395126343,
      0.9974175691604614,
      0.9946599006652832,
      0.9862082600593567,
      0.9631732106208801,
      0.9080610871315002,
      0.8997650146484375,
      0.8789491653442383,
      0.8353493213653564,
      0.8253406286239624,
      0.8489513397216797,
      0.8997952938079834,
      0.9472107887268066,
      0.9629784226417542,
      0.9877788424491882,
      0.9890956282615662,
      0.9941914677619934,
      0.9943437576293945,
      0.9937384724617004,
      0.9907480478286743,
      0.9791654348373413,
      0.972937285900116,
      0.97911536693573,
      0.9517337083816528,
      0.9438142776489258,
      0.9184556603431702,
      0.8896809220314026,
      0.9230139255523682,
      0.859683096408844,
      0.8748033046722412,
      0.9032855033874512,
      0.8746940493583679,
      0.8254255056381226,
      0.8417935967445374,
      0.8777226209640503,
      0.8549927473068237,
      0.8076663017272949,
      0.8542816042900085,
      0.8726489543914795,
      0.8252673149108887,
      0.7971785068511963,
      0.8630788326263428,
      0.8504477739334106,
      0.8028305768966675,
      0.8330605030059814,
      0.8911767601966858,
      0.841731071472168,
      0.8177642226219177,
      0.9035648107528687,
      0.9356352090835571,
      0.9012150764465332,
      0.9366393089294434,
      0.9750726819038391,
      0.9816428422927856,
      0.9937171936035156,
      0.9979259371757507,
      0.9992731809616089,
      0.9992595911026001,
      0.9983057379722595,
      0.9836467504501343,
      0.9904189705848694,
      0.9923334717750549,
      0.9875035285949707,
      0.991766631603241,
      0.9955823421478271,
      0.995541512966156,
      0.9910005927085876,
      0.9949745535850525,
      0.997589111328125,
      0.9944896101951599,
      0.9934912919998169,
      0.9939005374908447,
      0.9967319369316101,
      0.9947937726974487,
      0.9917905926704407,
      0.9919220805168152,
      0.996036946773529,
      0.9944325685501099,
      0.9888943433761597,
      0.9894976615905762,
      0.9947019219398499,
      0.9919558167457581,
      0.9848617315292358,
      0.9901661276817322,
      0.9954091310501099,
      0.9898352026939392,
      0.9808581471443176,
      0.9942818880081177,
      0.9960511326789856,
      0.987267792224884,
      0.9856528639793396,
      0.9965122938156128,
      0.9931825995445251,
      0.9878295063972473,
      0.9955093860626221,
      0.9967194199562073,
      0.9929282665252686,
      0.9946306943893433,
      0.998504638671875,
      0.9962318539619446,
      0.9929980635643005,
      0.9984034299850464,
      0.9980937242507935,
      0.9947741627693176,
      0.9969454407691956,
      0.9990898370742798,
      0.9979486465454102,
      0.9975671172142029,
      0.9994073510169983,
      0.9994083642959595,
      0.9987979531288147,
      0.9986105561256409,
      0.9980111122131348,
      0.9980887174606323,
      0.9989613890647888,
      0.9993918538093567,
      0.9992592930793762,
      0.9992011189460754,
      0.9992323517799377,
      0.9993446469306946,
      0.9993881583213806,
      0.9992544054985046,
      0.9985313415527344,
      0.9983718395233154,
      0.9947293400764465,
      0.9855455756187439,
      0.9860811829566956,
      0.9954711198806763,
      0.9930769205093384,
      0.9830904006958008,
      0.9892514944076538,
      0.9949867129325867,
      0.9876554608345032,
      0.9755921959877014,
      0.9844847321510315,
      0.9843664765357971,
      0.9942733645439148,
      0.996105432510376,
      0.9974412322044373,
      0.9956796765327454,
      0.9962173700332642,
      0.9977026581764221,
      0.9975125193595886,
      0.9952250123023987,
      0.9980161190032959,
      0.9985070824623108,
      0.9969205260276794,
      0.9970793128013611,
      0.9982646703720093,
      0.9978367686271667
    ],
    [
      0.1393868625164032,
      0.14891517162322998,
      0.14995688199996948,
      0.14057528972625732,
      0.13773506879806519,
      0.13224993646144867,
      0.12544435262680054,
      0.11858832091093063,
      0.11167340725660324,
      0.10648784786462784,
      0.09729209542274475,
      0.09766837954521179,
      0.10266562551259995,
      0.09748312830924988,
      0.09599344432353973,
      0.08944384008646011,
      0.09351280331611633,
      0.09365347027778625,
      0.0891859382390976,
      0.08070963621139526,
      0.08210693299770355,
      0.09152179211378098,
      0.08120967447757721,
      0.07877594232559204,
      0.0771961659193039,
      0.07950058579444885,
      0.07846228778362274,
      0.07715657353401184,
      0.07268048822879791,
      0.0727347880601883,
      0.07687786966562271,
      0.07868146896362305,
      0.07414264976978302,
      0.0745597556233406,
      0.08092953264713287,
      0.08036025613546371,
      0.07418419420719147,
      0.07515093684196472,
      0.07633692026138306,
      0.0715220719575882,
      0.0731966495513916,
      0.07527711242437363,
      0.07497519254684448,
      0.07444032281637192,
      0.07416900992393494,
      0.07552848756313324,
      0.07196498662233353,
      0.0735720843076706,
      0.07586079835891724,
      0.07274179905653,
      0.07170496135950089,
      0.08301763236522675,
      0.08281765878200531,
      0.0797748863697052,
      0.08338938653469086,
      0.08680499345064163,
      0.08482006192207336,
      0.08293913304805756,
      0.08524461090564728,
      0.08393789082765579,
      0.08540267497301102,
      0.08097672462463379,
      0.08831877261400223,
      0.09197966009378433,
      0.08773459494113922,
      0.09027689695358276,
      0.08637024462223053,
      0.09264625608921051,
      0.08956814557313919,
      0.09302455186843872,
      0.08701500296592712,
      0.09040650725364685,
      0.0991896241903305,
      0.08982808142900467,
      0.08676420152187347,
      0.09016145765781403,
      0.09150893241167068,
      0.08262114226818085,
      0.08588725328445435,
      0.09407630562782288,
      0.08971282839775085,
      0.07994835078716278,
      0.08901798725128174,
      0.08621134608983994,
      0.08163611590862274,
      0.08585039526224136,
      0.09349039942026138,
      0.08841025829315186,
      0.09153676778078079,
      0.1014753207564354,
      0.09943652153015137,
      0.09582996368408203,
      0.10749596357345581,
      0.10886543989181519,
      0.10914019495248795,
      0.11987797915935516,
      0.12676402926445007,
      0.12997114658355713,
      0.15096613764762878,
      0.16294869780540466,
      0.998514711856842,
      0.9986698627471924,
      0.9987215995788574,
      0.9988446831703186,
      0.9986839294433594,
      0.9979872107505798,
      0.9944097995758057,
      0.9752777218818665,
      0.9104468822479248,
      0.919273316860199,
      0.8455464839935303,
      0.8364711999893188,
      0.8403250575065613,
      0.8845633864402771,
      0.9158496856689453,
      0.9753459692001343,
      0.9885823130607605,
      0.9963011741638184,
      0.9971832036972046,
      0.9974855184555054,
      0.9977614879608154,
      0.9983778595924377,
      0.9982110261917114,
      0.9954837560653687,
      0.9946361184120178,
      0.9788382053375244,
      0.9536534547805786,
      0.8964012265205383,
      0.8783010244369507,
      0.8833770751953125,
      0.8712680339813232,
      0.888831615447998,
      0.9015072584152222,
      0.9443396329879761,
      0.9252191781997681,
      0.964041531085968,
      0.9483271241188049,
      0.974163830280304,
      0.9726675152778625,
      0.9871423244476318,
      0.991018533706665,
      0.9971134662628174,
      0.9925548434257507,
      0.9943286180496216,
      0.9933674931526184,
      0.9837616086006165,
      0.987031102180481,
      0.9967115521430969,
      0.9988896250724792,
      0.9994296431541443,
      0.994790256023407,
      0.9988747835159302,
      0.9988705515861511,
      0.9995698928833008,
      0.9995746612548828,
      0.9971916675567627,
      0.997011125087738,
      0.9972289204597473,
      0.9973477125167847,
      0.9947389960289001,
      0.9890901446342468,
      0.991317093372345,
      0.9945985078811646,
      0.9936458468437195,
      0.9939488172531128,
      0.9984591007232666,
      0.9992101192474365,
      0.9994742274284363,
      0.999707818031311,
      0.999474823474884,
      0.9995251297950745,
      0.9979410171508789,
      0.9977915287017822,
      0.9968934655189514,
      0.9977344274520874,
      0.9921470284461975,
      0.9858956336975098,
      0.9819482564926147,
      0.979028582572937,
      0.9738901257514954,
      0.9671965837478638,
      0.9880231618881226,
      0.9973912239074707,
      0.9986990094184875,
      0.9994745850563049,
      0.9986083507537842,
      0.9951204061508179,
      0.9885808229446411,
      0.9672670960426331,
      0.9289256930351257,
      0.8600654006004333,
      0.8191199898719788,
      0.8594448566436768,
      0.8978748321533203,
      0.9641632437705994,
      0.9832388162612915,
      0.9961085915565491,
      0.9965864419937134,
      0.999006986618042,
      0.9993941783905029,
      0.9996527433395386,
      0.9987362623214722,
      0.9982293248176575,
      0.9882332682609558,
      0.9621818661689758,
      0.9708875417709351,
      0.950364351272583,
      0.9824078679084778,
      0.9972150325775146,
      0.9979687333106995,
      0.998336136341095,
      0.9962047338485718,
      0.9944215416908264,
      0.9850162863731384,
      0.9732699990272522,
      0.9460524320602417,
      0.9301822185516357,
      0.9283461570739746,
      0.8967984914779663,
      0.9123555421829224,
      0.95649254322052,
      0.9896085262298584,
      0.975030243396759,
      0.989149272441864,
      0.9579298496246338,
      0.9988282918930054,
      0.9979043006896973,
      0.9968461990356445,
      0.998654305934906,
      0.998740553855896,
      0.998578667640686,
      0.9990399479866028,
      0.9991220831871033,
      0.999252438545227,
      0.9990077018737793,
      0.9976991415023804,
      0.9949019551277161,
      0.9858103394508362,
      0.961645245552063,
      0.9076181650161743,
      0.8992596864700317,
      0.8769869804382324,
      0.8335568308830261,
      0.8225311040878296,
      0.8451712131500244,
      0.895445704460144,
      0.9442863464355469,
      0.960789680480957,
      0.9870200157165527,
      0.9889885783195496,
      0.9944887757301331,
      0.9951934218406677,
      0.9945566654205322,
      0.9918880462646484,
      0.9806069135665894,
      0.9744732975959778,
      0.9798926711082458,
      0.9517309069633484,
      0.9425101280212402,
      0.9160948395729065,
      0.8846009969711304,
      0.919191837310791,
      0.8563450574874878,
      0.8719203472137451,
      0.8999781012535095,
      0.8709427714347839,
      0.8222846388816833,
      0.8396556377410889,
      0.8754145503044128,
      0.8523339629173279,
      0.8081619739532471,
      0.853371262550354,
      0.8702656626701355,
      0.8217654228210449,
      0.7987202405929565,
      0.8637593984603882,
      0.8492053151130676,
      0.8038085103034973,
      0.8366701006889343,
      0.8931588530540466,
      0.8424434661865234,
      0.8215062618255615,
      0.9095951318740845,
      0.938462495803833,
      0.9028791189193726,
      0.9394786357879639,
      0.9764245748519897,
      0.983268141746521,
      0.99453204870224,
      0.99838787317276,
      0.9994447827339172,
      0.9994006752967834,
      0.998629629611969,
      0.9856699705123901,
      0.9919571876525879,
      0.9935290813446045,
      0.9893381595611572,
      0.9929688572883606,
      0.9965023994445801,
      0.9963624477386475,
      0.9923365712165833,
      0.9957821369171143,
      0.9980984330177307,
      0.9953938722610474,
      0.9945970773696899,
      0.9949402809143066,
      0.9972816109657288,
      0.995934784412384,
      0.9935155510902405,
      0.9927657246589661,
      0.9964258670806885,
      0.9954850673675537,
      0.990496039390564,
      0.9900899529457092,
      0.9954349398612976,
      0.993579626083374,
      0.9865251183509827,
      0.9908124208450317,
      0.9960227608680725,
      0.9911844730377197,
      0.9810357093811035,
      0.9941591024398804,
      0.9963529706001282,
      0.9875502586364746,
      0.9845531582832336,
      0.9964798092842102,
      0.99354487657547,
      0.9872846603393555,
      0.9953592419624329,
      0.9969208240509033,
      0.9933715462684631,
      0.9945853352546692,
      0.9985794425010681,
      0.9967589378356934,
      0.9937171936035156,
      0.9985498189926147,
      0.9983726143836975,
      0.9954877495765686,
      0.9974561333656311,
      0.9992309212684631,
      0.9983348846435547,
      0.9980629682540894,
      0.9995349645614624,
      0.99952232837677,
      0.9990570545196533,
      0.9989153146743774,
      0.9984470009803772,
      0.9984803795814514,
      0.9991600513458252,
      0.9994624257087708,
      0.9993811845779419,
      0.9993409514427185,
      0.9993804097175598,
      0.9994633197784424,
      0.9995221495628357,
      0.9994022846221924,
      0.9987491965293884,
      0.9985859990119934,
      0.9951782822608948,
      0.9861451387405396,
      0.9866807460784912,
      0.9958199858665466,
      0.9931872487068176,
      0.9828762412071228,
      0.9894725680351257,
      0.9950950145721436,
      0.9873365163803101,
      0.9755145311355591,
      0.98525071144104,
      0.9853301048278809,
      0.9948905110359192,
      0.9967121481895447,
      0.9979588985443115,
      0.9964954257011414,
      0.9968910813331604,
      0.9981696605682373,
      0.9980435371398926,
      0.9961438775062561,
      0.9984671473503113,
      0.9988560676574707,
      0.997651219367981,
      0.9977912306785583,
      0.9987232089042664,
      0.9983533620834351
    ],
    [
      0.1460171341896057,
      0.1482342928647995,
      0.15165024995803833,
      0.1430804431438446,
      0.1394561231136322,
      0.1378478705883026,
      0.13118627667427063,
      0.12089177966117859,
      0.11875783652067184,
      0.11199700832366943,
      0.10474448651075363,
      0.1014024168252945,
      0.0996171310544014,
      0.09912416338920593,
      0.09570163488388062,
      0.08843998610973358,
      0.09093991667032242,
      0.09543183445930481,
      0.09049689769744873,
      0.08298491686582565,
      0.08320219814777374,
      0.09016255289316177,
      0.08491989225149155,
      0.07932896167039871,
      0.0774940475821495,
      0.0821073055267334,
      0.07989320904016495,
      0.07773537933826447,
      0.07563652098178864,
      0.07546287775039673,
      0.07564366608858109,
      0.07890830934047699,
      0.07746927440166473,
      0.07688384503126144,
      0.08194724470376968,
      0.08018419146537781,
      0.07771383970975876,
      0.07858388870954514,
      0.07844908535480499,
      0.07620684057474136,
      0.07450475543737411,
      0.07697204500436783,
      0.07667459547519684,
      0.07390014827251434,
      0.07313504070043564,
      0.0773758590221405,
      0.07438395917415619,
      0.07759426534175873,
      0.08045640587806702,
      0.07867175340652466,
      0.07595208287239075,
      0.08871215581893921,
      0.08522239327430725,
      0.08300057053565979,
      0.08890244364738464,
      0.09073682129383087,
      0.09029287099838257,
      0.08814907819032669,
      0.09029650688171387,
      0.08903273940086365,
      0.09122880548238754,
      0.08650846034288406,
      0.08973560482263565,
      0.09403758496046066,
      0.0904025211930275,
      0.09381899237632751,
      0.09035076200962067,
      0.1005031168460846,
      0.09895381331443787,
      0.0989886000752449,
      0.09446801245212555,
      0.09927299618721008,
      0.10812407732009888,
      0.09746146947145462,
      0.09697726368904114,
      0.10073073208332062,
      0.10092242807149887,
      0.08982879668474197,
      0.09591027349233627,
      0.10747512429952621,
      0.09623662382364273,
      0.0896524041891098,
      0.10178057104349136,
      0.09587468206882477,
      0.08833778649568558,
      0.09960213303565979,
      0.10589581727981567,
      0.09988849610090256,
      0.10007369518280029,
      0.11607580631971359,
      0.10976286977529526,
      0.10577960312366486,
      0.12237425148487091,
      0.12375833839178085,
      0.12182869017124176,
      0.1370285600423813,
      0.14342457056045532,
      0.14200861752033234,
      0.16996285319328308,
      0.17531177401542664,
      0.9987083673477173,
      0.9988175630569458,
      0.9988143444061279,
      0.9988910555839539,
      0.9987463355064392,
      0.998086154460907,
      0.9947565793991089,
      0.9767464399337769,
      0.9131724834442139,
      0.9219900369644165,
      0.8470714092254639,
      0.837768018245697,
      0.8409391045570374,
      0.8845881819725037,
      0.9158023595809937,
      0.9752782583236694,
      0.9886286854743958,
      0.9964813590049744,
      0.9974324703216553,
      0.9977778196334839,
      0.9979917407035828,
      0.9984878897666931,
      0.9983360171318054,
      0.9957441091537476,
      0.9948484897613525,
      0.9792142510414124,
      0.9547379016876221,
      0.8974217176437378,
      0.8777189254760742,
      0.8826359510421753,
      0.8690755367279053,
      0.8864450454711914,
      0.8980762362480164,
      0.942751407623291,
      0.9231880903244019,
      0.9631685614585876,
      0.9469115734100342,
      0.9734951257705688,
      0.972150444984436,
      0.9872210025787354,
      0.9911617636680603,
      0.9971336126327515,
      0.992595911026001,
      0.9943174719810486,
      0.9932102560997009,
      0.9832288026809692,
      0.9868748784065247,
      0.9967824220657349,
      0.9989449381828308,
      0.9994685053825378,
      0.9950702786445618,
      0.9989557862281799,
      0.9989091753959656,
      0.9995911717414856,
      0.9996100068092346,
      0.9973437786102295,
      0.997175931930542,
      0.9974207878112793,
      0.9975494742393494,
      0.9950883388519287,
      0.9896241426467896,
      0.9917590022087097,
      0.9947118759155273,
      0.9935848116874695,
      0.9937694072723389,
      0.9984921216964722,
      0.9992599487304688,
      0.9995233416557312,
      0.9997335076332092,
      0.9995315670967102,
      0.9995665550231934,
      0.9981362819671631,
      0.9979873299598694,
      0.9971515536308289,
      0.9979007244110107,
      0.9924017786979675,
      0.9861345291137695,
      0.9818233847618103,
      0.9785435199737549,
      0.9728295207023621,
      0.9652561545372009,
      0.9871444702148438,
      0.9972725510597229,
      0.9987018704414368,
      0.9995120167732239,
      0.9986999034881592,
      0.9951732754707336,
      0.9882045984268188,
      0.9659003615379333,
      0.9263859987258911,
      0.8557553887367249,
      0.8150117993354797,
      0.8563841581344604,
      0.8950783014297485,
      0.9620479345321655,
      0.9820692539215088,
      0.9960112571716309,
      0.9965569376945496,
      0.9990243911743164,
      0.9994123578071594,
      0.9996625781059265,
      0.9987040758132935,
      0.9981699585914612,
      0.9874221086502075,
      0.9596133232116699,
      0.9692535400390625,
      0.9474604725837708,
      0.9810409545898438,
      0.997059166431427,
      0.9979676008224487,
      0.9983814358711243,
      0.99628084897995,
      0.9944283366203308,
      0.9848474264144897,
      0.9728184938430786,
      0.9451996088027954,
      0.9292554259300232,
      0.9276036620140076,
      0.8966464996337891,
      0.9133705496788025,
      0.9583036303520203,
      0.9901643991470337,
      0.9756968021392822,
      0.9895033240318298,
      0.9581680297851562,
      0.9989509582519531,
      0.9981452226638794,
      0.99723219871521,
      0.9988372325897217,
      0.998916745185852,
      0.9987245798110962,
      0.9991413354873657,
      0.99921715259552,
      0.9993412494659424,
      0.9991072416305542,
      0.9979058504104614,
      0.9951690435409546,
      0.9863344430923462,
      0.9620181918144226,
      0.906991720199585,
      0.8969764113426208,
      0.8758907318115234,
      0.8320133686065674,
      0.8205532431602478,
      0.8452759981155396,
      0.8970180749893188,
      0.9464432001113892,
      0.9617421627044678,
      0.9873118996620178,
      0.9888572692871094,
      0.9945130944252014,
      0.9953826665878296,
      0.9949285984039307,
      0.9925148487091064,
      0.9812507033348083,
      0.974651575088501,
      0.9796646237373352,
      0.9506708383560181,
      0.9413151144981384,
      0.9158709645271301,
      0.8861370086669922,
      0.9209812879562378,
      0.8560433387756348,
      0.871834397315979,
      0.9009925127029419,
      0.8710775971412659,
      0.8210833072662354,
      0.8389812707901001,
      0.8752081990242004,
      0.8515264987945557,
      0.8030605316162109,
      0.8521156907081604,
      0.8691532611846924,
      0.8182485103607178,
      0.7934706211090088,
      0.8615755438804626,
      0.8450609445571899,
      0.7974957823753357,
      0.8320736885070801,
      0.8905350565910339,
      0.8389659523963928,
      0.8166684508323669,
      0.9046655893325806,
      0.935733437538147,
      0.9001741409301758,
      0.9363327026367188,
      0.9751935005187988,
      0.9822407364845276,
      0.9943545460700989,
      0.9983711242675781,
      0.9994772672653198,
      0.9994490146636963,
      0.9987496137619019,
      0.9867011904716492,
      0.9926085472106934,
      0.994128942489624,
      0.9901658892631531,
      0.9933345317840576,
      0.9967547655105591,
      0.9966605305671692,
      0.9927819967269897,
      0.9958639144897461,
      0.9981858134269714,
      0.99565589427948,
      0.9946631789207458,
      0.9948477149009705,
      0.9973645210266113,
      0.9960659146308899,
      0.993301510810852,
      0.9924472570419312,
      0.9964224100112915,
      0.9955073595046997,
      0.9899883270263672,
      0.9898048043251038,
      0.9955499172210693,
      0.9937475323677063,
      0.9863592982292175,
      0.9910350441932678,
      0.9962775707244873,
      0.9915519952774048,
      0.9814922213554382,
      0.9946324229240417,
      0.9967397451400757,
      0.9884530901908875,
      0.9861125946044922,
      0.997038722038269,
      0.9941845536231995,
      0.9882296919822693,
      0.9958680868148804,
      0.9971825480461121,
      0.9937258958816528,
      0.9950052499771118,
      0.9987000226974487,
      0.996999979019165,
      0.9940444231033325,
      0.9986699819564819,
      0.9984996914863586,
      0.9956923127174377,
      0.9976315498352051,
      0.9992961883544922,
      0.9984931349754333,
      0.9983236789703369,
      0.999612033367157,
      0.9995870590209961,
      0.9991983771324158,
      0.9990871548652649,
      0.9986976981163025,
      0.9986742734909058,
      0.9992700219154358,
      0.9995266199111938,
      0.9994410276412964,
      0.999406099319458,
      0.9994463324546814,
      0.9995319247245789,
      0.999610424041748,
      0.9995083212852478,
      0.9989096522331238,
      0.9987356066703796,
      0.995489776134491,
      0.9865494966506958,
      0.9871573448181152,
      0.9961491227149963,
      0.9934061169624329,
      0.9831497073173523,
      0.9897236227989197,
      0.9952714443206787,
      0.9874733090400696,
      0.9757997989654541,
      0.9854885339736938,
      0.9858739376068115,
      0.9952227473258972,
      0.9970436096191406,
      0.9982450008392334,
      0.9970145225524902,
      0.9973790049552917,
      0.9985093474388123,
      0.998415470123291,
      0.9968852996826172,
      0.998812198638916,
      0.999107837677002,
      0.9981807470321655,
      0.9982985854148865,
      0.9990337491035461,
      0.9987139701843262
    ],
    [
      0.147176593542099,
      0.15185269713401794,
      0.1584378480911255,
      0.1601448506116867,
      0.14991134405136108,
      0.15101101994514465,
      0.14566177129745483,
      0.13620564341545105,
      0.1289030909538269,
      0.12611418962478638,
      0.11722089350223541,
      0.11279094219207764,
      0.10975144803524017,
      0.10983031988143921,
      0.11081430315971375,
      0.10181961953639984,
      0.09863831847906113,
      0.10188256949186325,
      0.10044403374195099,
      0.09019610285758972,
      0.09152914583683014,
      0.09675946086645126,
      0.0929960310459137,
      0.08572563529014587,
      0.08830162137746811,
      0.09112642705440521,
      0.08842571079730988,
      0.0825224220752716,
      0.08554846048355103,
      0.0859593003988266,
      0.08242606371641159,
      0.08209867030382156,
      0.08498090505599976,
      0.08541259169578552,
      0.08515304327011108,
      0.08578011393547058,
      0.08544111251831055,
      0.08437125384807587,
      0.08584319055080414,
      0.0826326459646225,
      0.07977286726236343,
      0.08129500597715378,
      0.07929125428199768,
      0.07443612068891525,
      0.07600869983434677,
      0.07924392819404602,
      0.07709749042987823,
      0.07791653275489807,
      0.08188934624195099,
      0.08192487806081772,
      0.07828161120414734,
      0.09511959552764893,
      0.08982198685407639,
      0.08795703947544098,
      0.09504128992557526,
      0.09651795029640198,
      0.09648042917251587,
      0.09690315276384354,
      0.10253272950649261,
      0.09854502230882645,
      0.10113077610731125,
      0.0974181741476059,
      0.09837215393781662,
      0.105809286236763,
      0.10165106505155563,
      0.10985976457595825,
      0.10269540548324585,
      0.1177445650100708,
      0.11521376669406891,
      0.1142382025718689,
      0.10832734405994415,
      0.1181863397359848,
      0.12536059319972992,
      0.11135031282901764,
      0.1136542335152626,
      0.11994618922472,
      0.11841480433940887,
      0.10245777666568756,
      0.11960922181606293,
      0.12375108897686005,
      0.11203306168317795,
      0.10586106032133102,
      0.11829247325658798,
      0.11450474709272385,
      0.09902414679527283,
      0.1148480474948883,
      0.12095073610544205,
      0.11169402301311493,
      0.11073990166187286,
      0.12721742689609528,
      0.11982204020023346,
      0.11672325432300568,
      0.13645872473716736,
      0.13626480102539062,
      0.1337815523147583,
      0.1495727002620697,
      0.1569199115037918,
      0.15544933080673218,
      0.18392270803451538,
      0.1938779503107071,
      0.9988061785697937,
      0.9988754391670227,
      0.9988412857055664,
      0.9988834857940674,
      0.9987397789955139,
      0.9980076551437378,
      0.9946325421333313,
      0.9763347506523132,
      0.9137886762619019,
      0.9215853214263916,
      0.8476548194885254,
      0.8376613259315491,
      0.8405576944351196,
      0.8831290602684021,
      0.914885401725769,
      0.9745528101921082,
      0.9882482886314392,
      0.9965431094169617,
      0.9975589513778687,
      0.9979779124259949,
      0.9981421828269958,
      0.9985467195510864,
      0.9984002113342285,
      0.9958354234695435,
      0.9947749376296997,
      0.9785568118095398,
      0.954001784324646,
      0.8971778154373169,
      0.8772375583648682,
      0.882563591003418,
      0.8686044216156006,
      0.8858485817909241,
      0.8973715305328369,
      0.9399247169494629,
      0.9205726981163025,
      0.961861252784729,
      0.9445562362670898,
      0.9724801778793335,
      0.9715322256088257,
      0.9871559739112854,
      0.9912885427474976,
      0.9972769618034363,
      0.9929032325744629,
      0.9945757389068604,
      0.993369460105896,
      0.9834597110748291,
      0.9872904419898987,
      0.9970261454582214,
      0.9990453124046326,
      0.9995170831680298,
      0.9955034852027893,
      0.9990606307983398,
      0.9989783763885498,
      0.9996197819709778,
      0.9996456503868103,
      0.9975568056106567,
      0.9974218606948853,
      0.9976935386657715,
      0.9978333115577698,
      0.9955615997314453,
      0.9904204607009888,
      0.9923980832099915,
      0.995010495185852,
      0.9937823414802551,
      0.9938369393348694,
      0.9985818862915039,
      0.9993181228637695,
      0.9995684027671814,
      0.9997555613517761,
      0.9995759129524231,
      0.9996017813682556,
      0.9983006715774536,
      0.9981553554534912,
      0.997359573841095,
      0.9980649948120117,
      0.9927229881286621,
      0.9867005348205566,
      0.9822432994842529,
      0.9788956046104431,
      0.9728427529335022,
      0.9648630023002625,
      0.986777663230896,
      0.997167706489563,
      0.9986984729766846,
      0.9995343089103699,
      0.9987311363220215,
      0.9951781034469604,
      0.9880094528198242,
      0.9650708436965942,
      0.9257548451423645,
      0.8550021052360535,
      0.8144680857658386,
      0.8563553690910339,
      0.8943702578544617,
      0.960446298122406,
      0.9803765416145325,
      0.9957793354988098,
      0.9964372515678406,
      0.999000072479248,
      0.9994097352027893,
      0.9996459484100342,
      0.998664379119873,
      0.9981403946876526,
      0.9871191382408142,
      0.9583739042282104,
      0.9681890606880188,
      0.9450929164886475,
      0.9798630475997925,
      0.996838390827179,
      0.9979191422462463,
      0.9983837604522705,
      0.996262788772583,
      0.9943097829818726,
      0.9842827320098877,
      0.9715118408203125,
      0.9444965720176697,
      0.9292916655540466,
      0.9276846051216125,
      0.8965283632278442,
      0.9130353927612305,
      0.9584789276123047,
      0.9900264143943787,
      0.9749356508255005,
      0.9892505407333374,
      0.95743727684021,
      0.9990270733833313,
      0.9983162879943848,
      0.9974769949913025,
      0.9989431500434875,
      0.9989755749702454,
      0.998769223690033,
      0.9991713762283325,
      0.9992639422416687,
      0.9993867874145508,
      0.9991382956504822,
      0.9979615807533264,
      0.995133638381958,
      0.9859529733657837,
      0.9609289765357971,
      0.9050493836402893,
      0.8946532011032104,
      0.8746927976608276,
      0.832858145236969,
      0.8211921453475952,
      0.845246434211731,
      0.8971865177154541,
      0.946265697479248,
      0.9613171219825745,
      0.9868529438972473,
      0.988438069820404,
      0.9943632483482361,
      0.9952951073646545,
      0.9950531721115112,
      0.9928492307662964,
      0.9813454747200012,
      0.9743202924728394,
      0.979049563407898,
      0.9491311311721802,
      0.9393380880355835,
      0.9139366149902344,
      0.8857078552246094,
      0.9204808473587036,
      0.855391263961792,
      0.8708361387252808,
      0.9004306793212891,
      0.8700563907623291,
      0.8186854124069214,
      0.8376891613006592,
      0.8747509717941284,
      0.848501443862915,
      0.8038628101348877,
      0.8516224026679993,
      0.8675622940063477,
      0.8148070573806763,
      0.7890607714653015,
      0.8616400957107544,
      0.8423715829849243,
      0.7921193838119507,
      0.8322399854660034,
      0.8910872340202332,
      0.8393747806549072,
      0.8168220520019531,
      0.9041048884391785,
      0.9347345232963562,
      0.899402379989624,
      0.934932291507721,
      0.9745461940765381,
      0.9815835356712341,
      0.9941333532333374,
      0.9983246326446533,
      0.9995102286338806,
      0.9995003342628479,
      0.9988995790481567,
      0.9881247878074646,
      0.993495762348175,
      0.9948268532752991,
      0.991245687007904,
      0.9939289689064026,
      0.9971034526824951,
      0.9969942569732666,
      0.9934508800506592,
      0.9961060285568237,
      0.9982889294624329,
      0.9960038661956787,
      0.9948650002479553,
      0.9950467348098755,
      0.9974033236503601,
      0.996320903301239,
      0.9936951398849487,
      0.9923893809318542,
      0.9964093565940857,
      0.9956791400909424,
      0.99005526304245,
      0.9892765283584595,
      0.9955361485481262,
      0.994074285030365,
      0.9864245057106018,
      0.9907774329185486,
      0.9963752627372742,
      0.9918164610862732,
      0.9811428785324097,
      0.9946489334106445,
      0.9969261884689331,
      0.9888979196548462,
      0.9864488244056702,
      0.997158408164978,
      0.9944090247154236,
      0.9882988333702087,
      0.9959139823913574,
      0.9972559213638306,
      0.9937887191772461,
      0.9949448108673096,
      0.9986995458602905,
      0.9969992637634277,
      0.9940279126167297,
      0.9986488819122314,
      0.9985112547874451,
      0.9957444071769714,
      0.9976667165756226,
      0.9993148446083069,
      0.9985518455505371,
      0.9984533786773682,
      0.9996436834335327,
      0.9996151924133301,
      0.9992786645889282,
      0.9991747736930847,
      0.9988406300544739,
      0.9987826347351074,
      0.9993128180503845,
      0.9995375871658325,
      0.9994580149650574,
      0.9994310736656189,
      0.9994826912879944,
      0.9995604753494263,
      0.9996517896652222,
      0.9995555877685547,
      0.9989842772483826,
      0.9988051652908325,
      0.9956263303756714,
      0.9865209460258484,
      0.9871456623077393,
      0.9962337017059326,
      0.9933558702468872,
      0.9826837182044983,
      0.9896277189254761,
      0.995212733745575,
      0.9870583415031433,
      0.975338339805603,
      0.9854711890220642,
      0.9860762357711792,
      0.99532151222229,
      0.9971697926521301,
      0.9983482956886292,
      0.9972229599952698,
      0.9975647330284119,
      0.9986402988433838,
      0.9985737800598145,
      0.9972198605537415,
      0.9989612698554993,
      0.9992189407348633,
      0.9984402656555176,
      0.9985542893409729,
      0.9991806149482727,
      0.9988945722579956
    ],
    [
      0.17267939448356628,
      0.17901749908924103,
      0.184041365981102,
      0.1939731240272522,
      0.18811100721359253,
      0.1842726618051529,
      0.18026626110076904,
      0.17293503880500793,
      0.1599624752998352,
      0.15912717580795288,
      0.15380628407001495,
      0.14621685445308685,
      0.1315019279718399,
      0.13687464594841003,
      0.1371760368347168,
      0.12549829483032227,
      0.11802863329648972,
      0.12770293653011322,
      0.12474969029426575,
      0.11061059683561325,
      0.11306972801685333,
      0.12099078297615051,
      0.11867886781692505,
      0.10878925770521164,
      0.1132153794169426,
      0.11326779425144196,
      0.10672648251056671,
      0.09718190133571625,
      0.10072590410709381,
      0.1038191169500351,
      0.09391048550605774,
      0.09598875045776367,
      0.10194646567106247,
      0.1027718186378479,
      0.10142283141613007,
      0.0997537150979042,
      0.09707791358232498,
      0.09779489040374756,
      0.09975556284189224,
      0.09151951968669891,
      0.09046171605587006,
      0.09254322946071625,
      0.0891447514295578,
      0.08173830062150955,
      0.08350977301597595,
      0.08862604200839996,
      0.08678978681564331,
      0.08482835441827774,
      0.0956723690032959,
      0.09374557435512543,
      0.08727815747261047,
      0.10493215918540955,
      0.10265876352787018,
      0.09777040034532547,
      0.10187986493110657,
      0.10536642372608185,
      0.11228223890066147,
      0.11443579941987991,
      0.12086492776870728,
      0.11448918282985687,
      0.11783643066883087,
      0.1137421652674675,
      0.115910105407238,
      0.11972382664680481,
      0.12549760937690735,
      0.12871487438678741,
      0.12277474999427795,
      0.1357162594795227,
      0.13987408578395844,
      0.13718140125274658,
      0.12882009148597717,
      0.1423887312412262,
      0.14652833342552185,
      0.12958888709545135,
      0.13141970336437225,
      0.1426214575767517,
      0.1374901682138443,
      0.12076810747385025,
      0.13798600435256958,
      0.1435849815607071,
      0.13158485293388367,
      0.13012933731079102,
      0.14288881421089172,
      0.13695785403251648,
      0.11996570229530334,
      0.1403617113828659,
      0.14407387375831604,
      0.13613516092300415,
      0.13624931871891022,
      0.14999768137931824,
      0.14093756675720215,
      0.14307354390621185,
      0.1612083613872528,
      0.15966135263442993,
      0.16720826923847198,
      0.19359523057937622,
      0.19506806135177612,
      0.1993124783039093,
      0.2410411536693573,
      0.23733222484588623,
      0.9990395903587341,
      0.9990822672843933,
      0.9989913702011108,
      0.9989453554153442,
      0.9987912774085999,
      0.998088538646698,
      0.9947997331619263,
      0.9769119620323181,
      0.914299488067627,
      0.9209377765655518,
      0.8464128375053406,
      0.8351777791976929,
      0.838233232498169,
      0.8807871341705322,
      0.9134413003921509,
      0.9743876457214355,
      0.9880971312522888,
      0.9968629479408264,
      0.9979535937309265,
      0.9984626173973083,
      0.9984902143478394,
      0.9987486600875854,
      0.9986512660980225,
      0.9962995648384094,
      0.9950258731842041,
      0.978475034236908,
      0.9535436630249023,
      0.8959656953811646,
      0.8742709159851074,
      0.8792061805725098,
      0.8651277422904968,
      0.8835132122039795,
      0.8961228728294373,
      0.9372824430465698,
      0.9172154664993286,
      0.9600509405136108,
      0.9418699741363525,
      0.9714791774749756,
      0.9705671668052673,
      0.9873782396316528,
      0.9917395114898682,
      0.9976008534431458,
      0.9933902621269226,
      0.994952917098999,
      0.9935975670814514,
      0.9835835099220276,
      0.9878004789352417,
      0.9974191188812256,
      0.999178409576416,
      0.9995922446250916,
      0.996216356754303,
      0.9992382526397705,
      0.9991337656974792,
      0.9996782541275024,
      0.9997091293334961,
      0.9980832934379578,
      0.9980905055999756,
      0.9983005523681641,
      0.9984032511711121,
      0.9964627027511597,
      0.9920927882194519,
      0.9939759969711304,
      0.9959660768508911,
      0.9948291182518005,
      0.9946783781051636,
      0.9988528490066528,
      0.9994584918022156,
      0.9996525049209595,
      0.9997992515563965,
      0.9996556639671326,
      0.9996721148490906,
      0.9986070990562439,
      0.9984809756278992,
      0.9978403449058533,
      0.9984055757522583,
      0.9935122728347778,
      0.9875341057777405,
      0.9825427532196045,
      0.97878098487854,
      0.9721846580505371,
      0.9631009101867676,
      0.9859441518783569,
      0.9971287250518799,
      0.998753011226654,
      0.9995986819267273,
      0.9988813400268555,
      0.9953339099884033,
      0.9876989126205444,
      0.9629415273666382,
      0.9229539036750793,
      0.851519763469696,
      0.8061956167221069,
      0.8551825284957886,
      0.8922486901283264,
      0.9581255316734314,
      0.9779049754142761,
      0.9956128001213074,
      0.9963844418525696,
      0.999058187007904,
      0.9994679093360901,
      0.99968421459198,
      0.9987108707427979,
      0.998216450214386,
      0.9869224429130554,
      0.9560221433639526,
      0.965548574924469,
      0.9409262537956238,
      0.9777074456214905,
      0.99665367603302,
      0.9980232119560242,
      0.9985806345939636,
      0.9965096712112427,
      0.9943925142288208,
      0.9838113784790039,
      0.969959020614624,
      0.943014919757843,
      0.9284672737121582,
      0.9265342354774475,
      0.8944607973098755,
      0.9115345478057861,
      0.9590744972229004,
      0.9899420142173767,
      0.9745969772338867,
      0.9892656207084656,
      0.9573408365249634,
      0.9992015361785889,
      0.9987066984176636,
      0.9980727434158325,
      0.9991750121116638,
      0.9991636872291565,
      0.9988747239112854,
      0.9992657899856567,
      0.9993745684623718,
      0.9994903206825256,
      0.9992160797119141,
      0.998187780380249,
      0.9953838586807251,
      0.9861475825309753,
      0.9603085517883301,
      0.9020566940307617,
      0.8911333084106445,
      0.8725793957710266,
      0.831440806388855,
      0.8198536038398743,
      0.8443690538406372,
      0.8969784379005432,
      0.947406530380249,
      0.96140056848526,
      0.9867353439331055,
      0.9881532192230225,
      0.9944299459457397,
      0.9956190586090088,
      0.9956037998199463,
      0.9937403202056885,
      0.9821692109107971,
      0.974470317363739,
      0.9788137674331665,
      0.9474391937255859,
      0.936721682548523,
      0.9120417833328247,
      0.8856680989265442,
      0.9213550090789795,
      0.8550728559494019,
      0.8719083070755005,
      0.9024968147277832,
      0.8674132227897644,
      0.8125465512275696,
      0.8345780372619629,
      0.872739315032959,
      0.8390942811965942,
      0.7946635484695435,
      0.8486864566802979,
      0.8635594248771667,
      0.7972385883331299,
      0.7823023200035095,
      0.8605273962020874,
      0.8386683464050293,
      0.784476101398468,
      0.8292194604873657,
      0.8896306157112122,
      0.8335062265396118,
      0.8107527494430542,
      0.9026183485984802,
      0.9328396320343018,
      0.8968849778175354,
      0.9321337938308716,
      0.973254382610321,
      0.9810476303100586,
      0.9944272637367249,
      0.9985041618347168,
      0.9996209144592285,
      0.9996193647384644,
      0.9991791844367981,
      0.9909062385559082,
      0.9951500296592712,
      0.9962759613990784,
      0.9933802485466003,
      0.9955199956893921,
      0.9979722499847412,
      0.9978513717651367,
      0.9950841665267944,
      0.996974527835846,
      0.9987173080444336,
      0.9970657229423523,
      0.995868980884552,
      0.9959303140640259,
      0.9979262351989746,
      0.9971768260002136,
      0.9946827292442322,
      0.9926377534866333,
      0.9966214299201965,
      0.9962221384048462,
      0.9898607730865479,
      0.9885233044624329,
      0.9957690834999084,
      0.9946979284286499,
      0.9856963157653809,
      0.990266740322113,
      0.996773898601532,
      0.9926587343215942,
      0.9810206294059753,
      0.9949036836624146,
      0.9974465370178223,
      0.9905750155448914,
      0.987589955329895,
      0.9975966215133667,
      0.9954302310943604,
      0.989600419998169,
      0.9964029788970947,
      0.9977308511734009,
      0.9947400093078613,
      0.9955368041992188,
      0.998874306678772,
      0.9975965023040771,
      0.9952482581138611,
      0.9989057779312134,
      0.998816192150116,
      0.9964792728424072,
      0.9981826543807983,
      0.9994428157806396,
      0.9988515377044678,
      0.9988121390342712,
      0.999733567237854,
      0.9996956586837769,
      0.9994437098503113,
      0.9993594884872437,
      0.9990889430046082,
      0.9990026950836182,
      0.9994244575500488,
      0.9995994567871094,
      0.9995326995849609,
      0.9995214343070984,
      0.9995746612548828,
      0.99964439868927,
      0.9997390508651733,
      0.9996644258499146,
      0.9991704821586609,
      0.9989968538284302,
      0.9960469603538513,
      0.9869614839553833,
      0.9877042174339294,
      0.9966609477996826,
      0.9936167001724243,
      0.9829921722412109,
      0.9900752902030945,
      0.9955538511276245,
      0.9872242212295532,
      0.9761683940887451,
      0.9867440462112427,
      0.9875072240829468,
      0.9960430860519409,
      0.9977732300758362,
      0.9987905621528625,
      0.9979603290557861,
      0.9982016682624817,
      0.9990218281745911,
      0.9989940524101257,
      0.9979857206344604,
      0.999272882938385,
      0.9994513988494873,
      0.998929500579834,
      0.9989866018295288,
      0.9994255900382996,
      0.9991973638534546
    ],
    [
      0.1888183355331421,
      0.21094726026058197,
      0.21922683715820312,
      0.23232613503932953,
      0.23471646010875702,
      0.23423919081687927,
      0.2344512790441513,
      0.23010165989398956,
      0.22476845979690552,
      0.21706080436706543,
      0.21209686994552612,
      0.201027050614357,
      0.17766538262367249,
      0.1816372126340866,
      0.1861582249403,
      0.16623614728450775,
      0.15343260765075684,
      0.16736112534999847,
      0.17106467485427856,
      0.14785891771316528,
      0.14655712246894836,
      0.1565120369195938,
      0.15521210432052612,
      0.14172357320785522,
      0.14166533946990967,
      0.14129462838172913,
      0.136552631855011,
      0.1271822154521942,
      0.13394689559936523,
      0.1381700187921524,
      0.12811991572380066,
      0.12679439783096313,
      0.1237921193242073,
      0.13093341886997223,
      0.12872807681560516,
      0.12400367110967636,
      0.11922299116849899,
      0.12330162525177002,
      0.12419901043176651,
      0.11399653553962708,
      0.11529839038848877,
      0.11942047625780106,
      0.11381681263446808,
      0.10763862729072571,
      0.10319609940052032,
      0.10879568755626678,
      0.10559424757957458,
      0.10477375984191895,
      0.11760172992944717,
      0.1179615706205368,
      0.10775802284479141,
      0.12513446807861328,
      0.12538164854049683,
      0.12335008382797241,
      0.12431024014949799,
      0.12894460558891296,
      0.13449814915657043,
      0.1325771063566208,
      0.14091959595680237,
      0.13430601358413696,
      0.13806051015853882,
      0.13991250097751617,
      0.1381710320711136,
      0.1397038847208023,
      0.1527864634990692,
      0.15260612964630127,
      0.1455540955066681,
      0.15928255021572113,
      0.16765494644641876,
      0.15882275998592377,
      0.15273530781269073,
      0.16641965508460999,
      0.17156100273132324,
      0.14998303353786469,
      0.15541915595531464,
      0.16505298018455505,
      0.1604841947555542,
      0.14323268830776215,
      0.15902289748191833,
      0.17701809108257294,
      0.15593433380126953,
      0.15243685245513916,
      0.17170250415802002,
      0.16826900839805603,
      0.14888417720794678,
      0.17263361811637878,
      0.17051653563976288,
      0.15932980179786682,
      0.16502296924591064,
      0.17451655864715576,
      0.16662591695785522,
      0.1692238450050354,
      0.1846478134393692,
      0.1847250759601593,
      0.19769856333732605,
      0.22624555230140686,
      0.22138375043869019,
      0.23193910717964172,
      0.26767563819885254,
      0.2669692039489746,
      0.9991006851196289,
      0.9991106986999512,
      0.9989895224571228,
      0.9988922476768494,
      0.9987420439720154,
      0.9979702830314636,
      0.9944748282432556,
      0.9758079648017883,
      0.9128655195236206,
      0.9200410842895508,
      0.8454534411430359,
      0.8349416255950928,
      0.8374153971672058,
      0.8819949626922607,
      0.9128308296203613,
      0.9736573696136475,
      0.9870960116386414,
      0.9968196153640747,
      0.9979726076126099,
      0.998590886592865,
      0.998578667640686,
      0.9988069534301758,
      0.9987214803695679,
      0.9963979125022888,
      0.9948777556419373,
      0.9777288436889648,
      0.9522151947021484,
      0.8940309882164001,
      0.8701586127281189,
      0.8735127449035645,
      0.8609049320220947,
      0.8829697966575623,
      0.8962634801864624,
      0.9359291791915894,
      0.9153758883476257,
      0.9588531255722046,
      0.9404287338256836,
      0.9708831310272217,
      0.9700717926025391,
      0.9876014590263367,
      0.9919944405555725,
      0.9977738857269287,
      0.9937103390693665,
      0.9952088594436646,
      0.993560791015625,
      0.9837623834609985,
      0.9883687496185303,
      0.9976864457130432,
      0.9992859363555908,
      0.999636173248291,
      0.9967042803764343,
      0.9993472695350647,
      0.9992287158966064,
      0.9997093677520752,
      0.9997453689575195,
      0.9984171986579895,
      0.9985179901123047,
      0.9986951351165771,
      0.9987720251083374,
      0.997099757194519,
      0.9934143424034119,
      0.9951996803283691,
      0.9966320991516113,
      0.9954677820205688,
      0.9950533509254456,
      0.998970091342926,
      0.9995258450508118,
      0.9996983408927917,
      0.999821662902832,
      0.9997000098228455,
      0.9997127652168274,
      0.9987763166427612,
      0.9986708760261536,
      0.9981416463851929,
      0.9986140727996826,
      0.9941022992134094,
      0.9883313179016113,
      0.982891857624054,
      0.9788552522659302,
      0.9716914296150208,
      0.961593508720398,
      0.9847691059112549,
      0.9969552755355835,
      0.9987260699272156,
      0.9996182918548584,
      0.998930037021637,
      0.9953470826148987,
      0.9872938394546509,
      0.9606220126152039,
      0.9195566773414612,
      0.8481760025024414,
      0.7986503839492798,
      0.8525025844573975,
      0.8913488388061523,
      0.9563925862312317,
      0.9758237600326538,
      0.9954001307487488,
      0.996192455291748,
      0.9990251660346985,
      0.9994586110115051,
      0.9996811747550964,
      0.9986529350280762,
      0.9981784820556641,
      0.9863818883895874,
      0.954612135887146,
      0.9636539220809937,
      0.9386212229728699,
      0.9762344360351562,
      0.9963454604148865,
      0.9979987740516663,
      0.9986298680305481,
      0.9965815544128418,
      0.9946340322494507,
      0.9838277697563171,
      0.9688234329223633,
      0.9422718286514282,
      0.9279747009277344,
      0.9256027936935425,
      0.8898902535438538,
      0.9086465835571289,
      0.958437442779541,
      0.9893690347671509,
      0.9736310243606567,
      0.9890671372413635,
      0.9574152231216431,
      0.9992502331733704,
      0.9988255500793457,
      0.9982092380523682,
      0.9992291927337646,
      0.9991787672042847,
      0.9988640546798706,
      0.9992780685424805,
      0.999398410320282,
      0.9995104074478149,
      0.9992380738258362,
      0.9982060790061951,
      0.9952777624130249,
      0.9854370951652527,
      0.9583243131637573,
      0.8995423316955566,
      0.8884460926055908,
      0.8710446357727051,
      0.8319352269172668,
      0.8206399083137512,
      0.8433860540390015,
      0.8954476714134216,
      0.9457279443740845,
      0.9598749876022339,
      0.9855564832687378,
      0.9871697425842285,
      0.9939020276069641,
      0.9951961636543274,
      0.9954118132591248,
      0.993651807308197,
      0.9811174273490906,
      0.9726659655570984,
      0.9771661162376404,
      0.9434395432472229,
      0.932182788848877,
      0.908392071723938,
      0.8842886686325073,
      0.9198144674301147,
      0.8542944192886353,
      0.8713246583938599,
      0.9029858112335205,
      0.8646520376205444,
      0.804573655128479,
      0.8313387632369995,
      0.8702162504196167,
      0.8277264833450317,
      0.7817456126213074,
      0.846472978591919,
      0.8601053953170776,
      0.7807849049568176,
      0.7793052792549133,
      0.8637800812721252,
      0.8349718451499939,
      0.7755933403968811,
      0.8330310583114624,
      0.8933179974555969,
      0.8334095478057861,
      0.8108178377151489,
      0.9046154618263245,
      0.9320712089538574,
      0.8956534266471863,
      0.9311515688896179,
      0.9722137451171875,
      0.9805008769035339,
      0.9944889545440674,
      0.9985398650169373,
      0.9996668100357056,
      0.999686598777771,
      0.9993655681610107,
      0.992751955986023,
      0.9962146282196045,
      0.9971407651901245,
      0.9948801398277283,
      0.9966984987258911,
      0.9984703660011292,
      0.9982820153236389,
      0.9960910677909851,
      0.9975724220275879,
      0.9989264607429504,
      0.9975342154502869,
      0.9964355230331421,
      0.9964519143104553,
      0.9980848431587219,
      0.9974895119667053,
      0.9952221512794495,
      0.9924994111061096,
      0.9965933561325073,
      0.9963207244873047,
      0.9898183941841125,
      0.987643837928772,
      0.9955345988273621,
      0.9947396516799927,
      0.9850991368293762,
      0.9897357821464539,
      0.9967417120933533,
      0.9927500486373901,
      0.9803014397621155,
      0.9946233630180359,
      0.9974806904792786,
      0.9905329942703247,
      0.987119197845459,
      0.9975975155830383,
      0.9956157207489014,
      0.9893632531166077,
      0.9962879419326782,
      0.9977928400039673,
      0.9949809312820435,
      0.9955850839614868,
      0.9988865852355957,
      0.9978345036506653,
      0.9956740140914917,
      0.9989540576934814,
      0.9989120960235596,
      0.9968406558036804,
      0.9983192086219788,
      0.9994765520095825,
      0.9989720582962036,
      0.9989613890647888,
      0.9997632503509521,
      0.9997193217277527,
      0.9994980096817017,
      0.999413788318634,
      0.9991593956947327,
      0.9990642666816711,
      0.9994449615478516,
      0.9995980858802795,
      0.9995375275611877,
      0.9995395541191101,
      0.999601423740387,
      0.9996677041053772,
      0.999767541885376,
      0.9996957182884216,
      0.9992111325263977,
      0.9989963173866272,
      0.9958473443984985,
      0.9858850836753845,
      0.98681640625,
      0.9964185357093811,
      0.9930351376533508,
      0.9809548854827881,
      0.9895520806312561,
      0.9952467679977417,
      0.986126720905304,
      0.9748483896255493,
      0.9866327047348022,
      0.9874786138534546,
      0.9960712790489197,
      0.9979498386383057,
      0.998950719833374,
      0.9982707500457764,
      0.9984251856803894,
      0.9991528987884521,
      0.9991531372070312,
      0.9983009099960327,
      0.9993833303451538,
      0.9995301365852356,
      0.9991113543510437,
      0.9991457462310791,
      0.9995102286338806,
      0.9992983937263489
    ],
    [
      0.21009768545627594,
      0.244501531124115,
      0.24972456693649292,
      0.2602894604206085,
      0.2645872235298157,
      0.262173593044281,
      0.263824462890625,
      0.25711777806282043,
      0.25671350955963135,
      0.255951464176178,
      0.2526583671569824,
      0.24550262093544006,
      0.22913672029972076,
      0.23987042903900146,
      0.24332576990127563,
      0.22297923266887665,
      0.2148139476776123,
      0.23025105893611908,
      0.233419731259346,
      0.21724537014961243,
      0.22058731317520142,
      0.24051666259765625,
      0.2260897308588028,
      0.20370732247829437,
      0.2064778208732605,
      0.21421250700950623,
      0.19894258677959442,
      0.1913926601409912,
      0.20459268987178802,
      0.20142212510108948,
      0.19043299555778503,
      0.18879961967468262,
      0.1838233917951584,
      0.19869646430015564,
      0.2009182870388031,
      0.18384866416454315,
      0.18364284932613373,
      0.19078361988067627,
      0.18596535921096802,
      0.16679053008556366,
      0.17097000777721405,
      0.18412934243679047,
      0.1735965460538864,
      0.16185560822486877,
      0.1620829850435257,
      0.17007410526275635,
      0.15929743647575378,
      0.15159499645233154,
      0.16000232100486755,
      0.16298124194145203,
      0.15112051367759705,
      0.17112724483013153,
      0.1750740110874176,
      0.16809377074241638,
      0.1656872034072876,
      0.17675672471523285,
      0.18012601137161255,
      0.17167310416698456,
      0.18152540922164917,
      0.1684756875038147,
      0.18233712017536163,
      0.18665742874145508,
      0.18243257701396942,
      0.18524277210235596,
      0.20595930516719818,
      0.1964855194091797,
      0.18737582862377167,
      0.2025386393070221,
      0.22151950001716614,
      0.20905305445194244,
      0.1965198963880539,
      0.21768508851528168,
      0.23451626300811768,
      0.2058950662612915,
      0.20188763737678528,
      0.23337732255458832,
      0.22150897979736328,
      0.1978241503238678,
      0.22218827903270721,
      0.23826023936271667,
      0.21361079812049866,
      0.20267920196056366,
      0.23008134961128235,
      0.22160807251930237,
      0.1915627121925354,
      0.21479125320911407,
      0.210954949259758,
      0.19710417091846466,
      0.19774913787841797,
      0.20446938276290894,
      0.19233548641204834,
      0.19755786657333374,
      0.20257005095481873,
      0.19955533742904663,
      0.21226221323013306,
      0.23124855756759644,
      0.22981545329093933,
      0.22410060465335846,
      0.2575661242008209,
      0.256987601518631,
      0.9993017911911011,
      0.9992873072624207,
      0.9991424083709717,
      0.9989302754402161,
      0.9987863898277283,
      0.9979795217514038,
      0.9944142699241638,
      0.975446879863739,
      0.9118921756744385,
      0.9185868501663208,
      0.8432741761207581,
      0.833077609539032,
      0.8339618444442749,
      0.8819073438644409,
      0.9118438363075256,
      0.9726919531822205,
      0.9863081574440002,
      0.99703049659729,
      0.9981949329376221,
      0.9987897872924805,
      0.9987327456474304,
      0.9988998770713806,
      0.9988905787467957,
      0.9967713952064514,
      0.9950162172317505,
      0.9770380854606628,
      0.9505323171615601,
      0.8918927907943726,
      0.8671022057533264,
      0.8717855215072632,
      0.8565839529037476,
      0.8812980651855469,
      0.8959062695503235,
      0.9333938360214233,
      0.913745105266571,
      0.9571954011917114,
      0.9379665851593018,
      0.969578742980957,
      0.9691097140312195,
      0.9875398874282837,
      0.9922513961791992,
      0.9979570508003235,
      0.9939521551132202,
      0.9953296780586243,
      0.9932894706726074,
      0.9829445481300354,
      0.9884973764419556,
      0.997940719127655,
      0.9993833303451538,
      0.9996656775474548,
      0.9971624612808228,
      0.9994346499443054,
      0.9992754459381104,
      0.9997264742851257,
      0.9997773170471191,
      0.9986703991889954,
      0.9988000392913818,
      0.9989742636680603,
      0.9990133047103882,
      0.9975779056549072,
      0.9944119453430176,
      0.9960283041000366,
      0.9969051480293274,
      0.9954887628555298,
      0.994520366191864,
      0.9989942908287048,
      0.9995759129524231,
      0.9997497797012329,
      0.9998494982719421,
      0.9997574687004089,
      0.9997599720954895,
      0.9989782571792603,
      0.9989073872566223,
      0.9984984993934631,
      0.998841404914856,
      0.9946856498718262,
      0.9890313744544983,
      0.9828734397888184,
      0.9782341718673706,
      0.9700161218643188,
      0.9585121870040894,
      0.9827329516410828,
      0.996681809425354,
      0.9987136721611023,
      0.9996538162231445,
      0.9990188479423523,
      0.9953387379646301,
      0.9863349199295044,
      0.9574639797210693,
      0.9152883887290955,
      0.8488279581069946,
      0.7991902828216553,
      0.8523069620132446,
      0.8919998407363892,
      0.9539774656295776,
      0.9736963510513306,
      0.9953111410140991,
      0.9961185455322266,
      0.9990601539611816,
      0.9994847774505615,
      0.9996979236602783,
      0.9985941648483276,
      0.9980307221412659,
      0.9836422204971313,
      0.9498514533042908,
      0.959709882736206,
      0.9356579780578613,
      0.9739814400672913,
      0.9958951473236084,
      0.9979944229125977,
      0.9987143874168396,
      0.9967229962348938,
      0.9947493076324463,
      0.983124852180481,
      0.9668988585472107,
      0.9403060674667358,
      0.9271652698516846,
      0.9242197275161743,
      0.8897573947906494,
      0.9071927666664124,
      0.9573521018028259,
      0.9887640476226807,
      0.9723345041275024,
      0.9888772964477539,
      0.9570481777191162,
      0.9992700815200806,
      0.9990395307540894,
      0.9985791444778442,
      0.9993987679481506,
      0.9993207454681396,
      0.9989693760871887,
      0.9993674755096436,
      0.99949049949646,
      0.9996023178100586,
      0.9993358254432678,
      0.9984615445137024,
      0.9954873919487,
      0.9849866628646851,
      0.9570357799530029,
      0.8953573703765869,
      0.883268415927887,
      0.8664031624794006,
      0.8225597143173218,
      0.8018543720245361,
      0.8435626029968262,
      0.8953275680541992,
      0.9459295272827148,
      0.9579513072967529,
      0.9836937785148621,
      0.9857033491134644,
      0.9934694170951843,
      0.995204746723175,
      0.9956754446029663,
      0.9942657351493835,
      0.9806828498840332,
      0.9705702066421509,
      0.9747523665428162,
      0.9379810094833374,
      0.9259548783302307,
      0.9040369987487793,
      0.8839160203933716,
      0.920194149017334,
      0.8550524115562439,
      0.8719918727874756,
      0.9045541882514954,
      0.8638544082641602,
      0.8043886423110962,
      0.830902636051178,
      0.8695266246795654,
      0.8196192383766174,
      0.7715091705322266,
      0.847488284111023,
      0.8622177839279175,
      0.7814558744430542,
      0.78309166431427,
      0.8712577223777771,
      0.8426159620285034,
      0.777154266834259,
      0.8389062881469727,
      0.8978630900382996,
      0.8369520306587219,
      0.8118277788162231,
      0.9038926362991333,
      0.9295914173126221,
      0.8942340612411499,
      0.9282338619232178,
      0.9696996808052063,
      0.9780716896057129,
      0.9941231608390808,
      0.9985636472702026,
      0.9997173547744751,
      0.9997535943984985,
      0.9995033144950867,
      0.9942718744277954,
      0.997194766998291,
      0.9978643655776978,
      0.9961675405502319,
      0.997525155544281,
      0.9988534450531006,
      0.9987082481384277,
      0.9970506429672241,
      0.9981287121772766,
      0.9990739226341248,
      0.9980524778366089,
      0.9970747828483582,
      0.9969228506088257,
      0.9983268976211548,
      0.9978447556495667,
      0.9954789280891418,
      0.9923546314239502,
      0.9966446757316589,
      0.9963579177856445,
      0.9891226291656494,
      0.9866603016853333,
      0.9955289959907532,
      0.9946186542510986,
      0.9839274287223816,
      0.9891224503517151,
      0.996740460395813,
      0.9925377368927002,
      0.9791340827941895,
      0.9944688677787781,
      0.9976077675819397,
      0.9904847145080566,
      0.9868177175521851,
      0.997796356678009,
      0.9961432218551636,
      0.9897913932800293,
      0.9965828061103821,
      0.9982163906097412,
      0.9960086941719055,
      0.9962144494056702,
      0.9990941286087036,
      0.9985482692718506,
      0.9969174265861511,
      0.9992052912712097,
      0.9992721080780029,
      0.9979259371757507,
      0.9988526701927185,
      0.9996039271354675,
      0.9992865920066833,
      0.9992666840553284,
      0.9998306035995483,
      0.9997866749763489,
      0.9996371269226074,
      0.9995604753494263,
      0.9993603229522705,
      0.9992939233779907,
      0.9995697736740112,
      0.9996592402458191,
      0.9996123313903809,
      0.9996317028999329,
      0.9996923208236694,
      0.9997427463531494,
      0.9998345375061035,
      0.9997799396514893,
      0.9993786811828613,
      0.9991403818130493,
      0.9960221648216248,
      0.9850976467132568,
      0.9863762259483337,
      0.9965437650680542,
      0.9927433133125305,
      0.9790191054344177,
      0.9894570112228394,
      0.9952664971351624,
      0.9852223992347717,
      0.9741696119308472,
      0.9874030947685242,
      0.9885531067848206,
      0.9967097043991089,
      0.998539388179779,
      0.9993360638618469,
      0.9989535212516785,
      0.9989866018295288,
      0.9994566440582275,
      0.9994698762893677,
      0.9989143013954163,
      0.9996077418327332,
      0.9996908903121948,
      0.9994320869445801,
      0.9994365572929382,
      0.9996739625930786,
      0.9995017051696777
    ],
    [
      0.22953422367572784,
      0.2613750696182251,
      0.259977787733078,
      0.2703472077846527,
      0.2862403690814972,
      0.2839352786540985,
      0.2794266939163208,
      0.27057161927223206,
      0.27287131547927856,
      0.27338624000549316,
      0.2733205556869507,
      0.2670442461967468,
      0.25245800614356995,
      0.27257323265075684,
      0.28253641724586487,
      0.26583191752433777,
      0.2633306682109833,
      0.303874135017395,
      0.3062998652458191,
      0.28085505962371826,
      0.29600095748901367,
      0.30976104736328125,
      0.2999465763568878,
      0.27223601937294006,
      0.26272374391555786,
      0.257859468460083,
      0.2372874617576599,
      0.22798585891723633,
      0.23322410881519318,
      0.2327544093132019,
      0.2218906134366989,
      0.23184552788734436,
      0.23210954666137695,
      0.2608150839805603,
      0.26784828305244446,
      0.2470933496952057,
      0.25669583678245544,
      0.2784549295902252,
      0.2675052881240845,
      0.23974665999412537,
      0.23609687387943268,
      0.24296486377716064,
      0.22875094413757324,
      0.21268559992313385,
      0.20612432062625885,
      0.22034719586372375,
      0.20345142483711243,
      0.19333776831626892,
      0.19745458662509918,
      0.20555567741394043,
      0.19308103621006012,
      0.2097460776567459,
      0.21750357747077942,
      0.22233924269676208,
      0.21492613852024078,
      0.22287717461585999,
      0.21800760924816132,
      0.21939624845981598,
      0.21655268967151642,
      0.21102246642112732,
      0.21499067544937134,
      0.21604463458061218,
      0.20415964722633362,
      0.2073250710964203,
      0.22778506577014923,
      0.2199762761592865,
      0.210165873169899,
      0.2268737554550171,
      0.24682441353797913,
      0.23396672308444977,
      0.22965803742408752,
      0.2559155225753784,
      0.277967631816864,
      0.25362589955329895,
      0.2589714825153351,
      0.2971433699131012,
      0.29197457432746887,
      0.2592492997646332,
      0.28546109795570374,
      0.3056716322898865,
      0.28061792254447937,
      0.2642999291419983,
      0.2977893054485321,
      0.2823887765407562,
      0.24308016896247864,
      0.25893619656562805,
      0.2548193335533142,
      0.23602643609046936,
      0.2293761521577835,
      0.2374667525291443,
      0.22920209169387817,
      0.22179141640663147,
      0.22213992476463318,
      0.22119762003421783,
      0.2318086475133896,
      0.24287500977516174,
      0.23880067467689514,
      0.23104970157146454,
      0.25954413414001465,
      0.2604641318321228,
      0.9995138645172119,
      0.9995312690734863,
      0.9993817806243896,
      0.9990835189819336,
      0.9989520907402039,
      0.9981183409690857,
      0.9945521354675293,
      0.9757189154624939,
      0.9133440256118774,
      0.9191298484802246,
      0.8437507152557373,
      0.8341100215911865,
      0.8366692066192627,
      0.8852076530456543,
      0.9140563607215881,
      0.9731419086456299,
      0.9864137172698975,
      0.9973891377449036,
      0.9985296726226807,
      0.9991171956062317,
      0.9990556836128235,
      0.9991341829299927,
      0.999122679233551,
      0.9973211884498596,
      0.9954176545143127,
      0.9774940609931946,
      0.9511849880218506,
      0.8929342031478882,
      0.8683192729949951,
      0.8731076717376709,
      0.8564192056655884,
      0.881489098072052,
      0.8980963230133057,
      0.9330033659934998,
      0.9145681858062744,
      0.957217276096344,
      0.9388169050216675,
      0.9703836441040039,
      0.9708974957466125,
      0.9897264838218689,
      0.994012176990509,
      0.9985583424568176,
      0.9953885674476624,
      0.9962537884712219,
      0.9938730001449585,
      0.9835083484649658,
      0.9897109270095825,
      0.998471736907959,
      0.9995599389076233,
      0.99974125623703,
      0.9977548718452454,
      0.9995694160461426,
      0.9994029998779297,
      0.9997677803039551,
      0.9998170137405396,
      0.9990043640136719,
      0.999169111251831,
      0.999302327632904,
      0.9993253350257874,
      0.9981942772865295,
      0.9957782626152039,
      0.9971468448638916,
      0.9976065158843994,
      0.9961420893669128,
      0.9948990941047668,
      0.999158501625061,
      0.9996607303619385,
      0.9997955560684204,
      0.9998748302459717,
      0.9998173713684082,
      0.9998211860656738,
      0.9992424845695496,
      0.9992144107818604,
      0.9990094304084778,
      0.9992282390594482,
      0.9963186383247375,
      0.9916257858276367,
      0.9850893020629883,
      0.9795104265213013,
      0.9700566530227661,
      0.9562031030654907,
      0.9810528755187988,
      0.9966776967048645,
      0.9988109469413757,
      0.9997208714485168,
      0.9992479085922241,
      0.9959895610809326,
      0.9870157837867737,
      0.9567062854766846,
      0.9147336483001709,
      0.8512338399887085,
      0.8067029714584351,
      0.8579619526863098,
      0.8956996202468872,
      0.952625572681427,
      0.973114550113678,
      0.99552983045578,
      0.9964455366134644,
      0.9991490840911865,
      0.9995125532150269,
      0.9997385144233704,
      0.9986226558685303,
      0.9979713559150696,
      0.9824054837226868,
      0.9474725127220154,
      0.9560627937316895,
      0.9340263605117798,
      0.9721025824546814,
      0.995639979839325,
      0.9981275200843811,
      0.9988783001899719,
      0.9971218705177307,
      0.9951802492141724,
      0.9831110835075378,
      0.9657280445098877,
      0.9387771487236023,
      0.9273183345794678,
      0.9248298406600952,
      0.8933089971542358,
      0.9085828065872192,
      0.958531379699707,
      0.9889253973960876,
      0.9722961783409119,
      0.9889885783195496,
      0.9576438665390015,
      0.9994566440582275,
      0.9993888735771179,
      0.9990984797477722,
      0.9996193051338196,
      0.9995357990264893,
      0.99916672706604,
      0.9995208382606506,
      0.9996238350868225,
      0.9997278451919556,
      0.9995021820068359,
      0.9988455176353455,
      0.9959892630577087,
      0.9852162003517151,
      0.9560938477516174,
      0.8921017646789551,
      0.8786734342575073,
      0.8645426034927368,
      0.8139700889587402,
      0.7806799411773682,
      0.8391015529632568,
      0.8974264860153198,
      0.9481663107872009,
      0.9582115411758423,
      0.9824981093406677,
      0.984898567199707,
      0.9935798048973083,
      0.9958133697509766,
      0.996478259563446,
      0.9954093098640442,
      0.9814378023147583,
      0.969833254814148,
      0.9732445478439331,
      0.9350576400756836,
      0.9229964017868042,
      0.9028644561767578,
      0.8869166970252991,
      0.9232280850410461,
      0.8581750392913818,
      0.8756039142608643,
      0.9083875417709351,
      0.8682715892791748,
      0.8092817664146423,
      0.8377084732055664,
      0.8756990432739258,
      0.8234947919845581,
      0.7747790217399597,
      0.8553522825241089,
      0.867342472076416,
      0.7878981232643127,
      0.7888469696044922,
      0.8776264190673828,
      0.8523438572883606,
      0.786231517791748,
      0.848200798034668,
      0.9027653932571411,
      0.8482602834701538,
      0.8174247145652771,
      0.90350341796875,
      0.9284279346466064,
      0.8948772549629211,
      0.9262160062789917,
      0.9665033221244812,
      0.9759836792945862,
      0.9937556385993958,
      0.9986567497253418,
      0.9997782111167908,
      0.9998214244842529,
      0.9996322393417358,
      0.9960493445396423,
      0.9982514381408691,
      0.9986643195152283,
      0.9976283311843872,
      0.9984970092773438,
      0.999305248260498,
      0.999207615852356,
      0.9982476234436035,
      0.9989141225814819,
      0.9993983507156372,
      0.9988055229187012,
      0.9983040690422058,
      0.9979150891304016,
      0.9988341331481934,
      0.9987027645111084,
      0.9969754815101624,
      0.9935346841812134,
      0.9972835779190063,
      0.997429609298706,
      0.9905929565429688,
      0.9872574210166931,
      0.9963204264640808,
      0.9959069490432739,
      0.9849879145622253,
      0.9897133708000183,
      0.9974037408828735,
      0.993789792060852,
      0.9802585244178772,
      0.9950211048126221,
      0.998173713684082,
      0.9923047423362732,
      0.9884693622589111,
      0.9984057545661926,
      0.9974008202552795,
      0.9916177988052368,
      0.9972686171531677,
      0.9989376068115234,
      0.997607946395874,
      0.9972623586654663,
      0.9994521737098694,
      0.9992902278900146,
      0.9984434843063354,
      0.9995312690734863,
      0.9996146559715271,
      0.9990461468696594,
      0.9993913769721985,
      0.9997449517250061,
      0.9996007680892944,
      0.9995688199996948,
      0.9998964667320251,
      0.9998602867126465,
      0.9997814893722534,
      0.9997377395629883,
      0.9995892643928528,
      0.9995608925819397,
      0.99973064661026,
      0.999761700630188,
      0.9997299909591675,
      0.9997391104698181,
      0.9997835755348206,
      0.9998207092285156,
      0.9998984336853027,
      0.9998601078987122,
      0.9995594620704651,
      0.9993218183517456,
      0.9965159296989441,
      0.9853544235229492,
      0.9866467118263245,
      0.9969251155853271,
      0.9930824637413025,
      0.9793692231178284,
      0.9902888536453247,
      0.9959332346916199,
      0.9858138561248779,
      0.9759049415588379,
      0.9899466037750244,
      0.9910203814506531,
      0.9977162480354309,
      0.9991306662559509,
      0.9996564984321594,
      0.999480128288269,
      0.9994632005691528,
      0.9997103214263916,
      0.9997263550758362,
      0.9994074106216431,
      0.9997900724411011,
      0.9998337030410767,
      0.9997011423110962,
      0.999690592288971,
      0.9998176693916321,
      0.999701976776123
    ],
    [
      0.2552494406700134,
      0.29101064801216125,
      0.2780948877334595,
      0.30080509185791016,
      0.32494044303894043,
      0.3176936209201813,
      0.32167312502861023,
      0.3239947557449341,
      0.3193414509296417,
      0.32683396339416504,
      0.325309157371521,
      0.32103192806243896,
      0.29476094245910645,
      0.33602768182754517,
      0.3482179045677185,
      0.32409006357192993,
      0.32687368988990784,
      0.3869870901107788,
      0.38502490520477295,
      0.34626492857933044,
      0.36661893129348755,
      0.3816896677017212,
      0.3576120138168335,
      0.336919367313385,
      0.3283093571662903,
      0.30258995294570923,
      0.28460314869880676,
      0.27404719591140747,
      0.2639846205711365,
      0.2725919485092163,
      0.26756277680397034,
      0.2680264711380005,
      0.26938700675964355,
      0.30208200216293335,
      0.3181363642215729,
      0.30113232135772705,
      0.3222138583660126,
      0.34905216097831726,
      0.3284103274345398,
      0.29387715458869934,
      0.29232949018478394,
      0.28949886560440063,
      0.2650015652179718,
      0.23842671513557434,
      0.22973164916038513,
      0.2366521805524826,
      0.21991977095603943,
      0.21934524178504944,
      0.21346983313560486,
      0.22371286153793335,
      0.20890960097312927,
      0.22598081827163696,
      0.23493555188179016,
      0.24875548481941223,
      0.25032418966293335,
      0.2703578472137451,
      0.2736310660839081,
      0.2787711024284363,
      0.2693983316421509,
      0.26744142174720764,
      0.2704455256462097,
      0.25880226492881775,
      0.2406778484582901,
      0.23672282695770264,
      0.253580242395401,
      0.24999672174453735,
      0.2383226454257965,
      0.2524855434894562,
      0.26169276237487793,
      0.24986734986305237,
      0.24825364351272583,
      0.27360114455223083,
      0.3020681142807007,
      0.29415687918663025,
      0.3042246401309967,
      0.34785139560699463,
      0.34874966740608215,
      0.3185616731643677,
      0.3438922166824341,
      0.3786648213863373,
      0.34631994366645813,
      0.3206510841846466,
      0.3652552366256714,
      0.35182610154151917,
      0.29942137002944946,
      0.3167557716369629,
      0.31842660903930664,
      0.28534555435180664,
      0.28050196170806885,
      0.2918286621570587,
      0.27954554557800293,
      0.27247563004493713,
      0.2771007716655731,
      0.2819353938102722,
      0.28271493315696716,
      0.2970693111419678,
      0.28239259123802185,
      0.2677125334739685,
      0.2893225848674774,
      0.2839719355106354,
      0.9995867013931274,
      0.9995763301849365,
      0.9994077682495117,
      0.9990323185920715,
      0.9989362359046936,
      0.9979822635650635,
      0.9938807487487793,
      0.9737498164176941,
      0.9131978750228882,
      0.917519748210907,
      0.8438128232955933,
      0.8380525708198547,
      0.843906044960022,
      0.8894360065460205,
      0.9165680408477783,
      0.9731931686401367,
      0.9862802028656006,
      0.9976096749305725,
      0.9987248778343201,
      0.999311625957489,
      0.9992634654045105,
      0.9993231296539307,
      0.9992848038673401,
      0.9976038336753845,
      0.9956058859825134,
      0.9775828719139099,
      0.9503594636917114,
      0.8945126533508301,
      0.8652132749557495,
      0.8718322515487671,
      0.853569507598877,
      0.8854881525039673,
      0.9023482203483582,
      0.9349964261054993,
      0.9191176891326904,
      0.9604108333587646,
      0.9445760846138,
      0.9727801084518433,
      0.9758131504058838,
      0.9932078123092651,
      0.9962076544761658,
      0.9990171194076538,
      0.9966478943824768,
      0.996873676776886,
      0.993558943271637,
      0.9825477600097656,
      0.9902002811431885,
      0.9987000226974487,
      0.9996497631072998,
      0.9997789263725281,
      0.9980822205543518,
      0.9996286034584045,
      0.9994078278541565,
      0.9997662305831909,
      0.9998341202735901,
      0.9991124868392944,
      0.9992889761924744,
      0.9994293451309204,
      0.9994431734085083,
      0.9984841346740723,
      0.996414303779602,
      0.9975931644439697,
      0.9976975321769714,
      0.9955822825431824,
      0.9935656189918518,
      0.9990472197532654,
      0.9996616244316101,
      0.9998209476470947,
      0.9998906850814819,
      0.9998501539230347,
      0.9998569488525391,
      0.9994158744812012,
      0.9994174838066101,
      0.9993361830711365,
      0.9994863867759705,
      0.997663676738739,
      0.9940786957740784,
      0.9877598285675049,
      0.9810660481452942,
      0.9702758193016052,
      0.9525431394577026,
      0.978678822517395,
      0.9964616298675537,
      0.9988388419151306,
      0.9997578263282776,
      0.9994169473648071,
      0.9968535900115967,
      0.988455057144165,
      0.9586305022239685,
      0.9180962443351746,
      0.857344388961792,
      0.803046464920044,
      0.8593367338180542,
      0.8995105624198914,
      0.9516380429267883,
      0.9725924730300903,
      0.9958394765853882,
      0.996870219707489,
      0.9991999864578247,
      0.9994799494743347,
      0.9997214674949646,
      0.9983757138252258,
      0.9973376989364624,
      0.9782752990722656,
      0.9405444264411926,
      0.9487569332122803,
      0.9321647882461548,
      0.96880704164505,
      0.99514240026474,
      0.9982115626335144,
      0.9989823698997498,
      0.9975612163543701,
      0.996025800704956,
      0.9851202964782715,
      0.9675354361534119,
      0.9405692219734192,
      0.928250789642334,
      0.9249658584594727,
      0.8942841291427612,
      0.9095000624656677,
      0.9582830667495728,
      0.9888247847557068,
      0.970634937286377,
      0.9884204268455505,
      0.9546957015991211,
      0.9995668530464172,
      0.999575674533844,
      0.9993492960929871,
      0.9997301697731018,
      0.9996376037597656,
      0.999268114566803,
      0.9995965957641602,
      0.9996964931488037,
      0.9997928142547607,
      0.999561607837677,
      0.9990434646606445,
      0.9960339069366455,
      0.9834983348846436,
      0.9502460956573486,
      0.8845683336257935,
      0.8650444746017456,
      0.8565714955329895,
      0.7964051365852356,
      0.7612882852554321,
      0.8294666409492493,
      0.8989666700363159,
      0.9468829035758972,
      0.9543097019195557,
      0.9779682159423828,
      0.9797159433364868,
      0.9909393191337585,
      0.9939756989479065,
      0.9950286149978638,
      0.9940937161445618,
      0.9739747047424316,
      0.9573789238929749,
      0.9617878794670105,
      0.9194166660308838,
      0.9096511602401733,
      0.8933613300323486,
      0.8830809593200684,
      0.9212626218795776,
      0.8549209237098694,
      0.8754796385765076,
      0.910536527633667,
      0.8653117418289185,
      0.7974992394447327,
      0.8363670110702515,
      0.8737074732780457,
      0.8062399625778198,
      0.7704354524612427,
      0.8493458032608032,
      0.8620707988739014,
      0.7800261974334717,
      0.7846636772155762,
      0.8786676526069641,
      0.8518300652503967,
      0.7829052805900574,
      0.8530716896057129,
      0.907562255859375,
      0.8564428687095642,
      0.8209753036499023,
      0.9074000120162964,
      0.9277228116989136,
      0.8961756229400635,
      0.9216576814651489,
      0.9606406688690186,
      0.9691866040229797,
      0.9919335246086121,
      0.9982909560203552,
      0.9997860789299011,
      0.9998533129692078,
      0.9996923208236694,
      0.9969879984855652,
      0.9987514019012451,
      0.9990569353103638,
      0.9983274340629578,
      0.9989662766456604,
      0.9994887709617615,
      0.9994484782218933,
      0.9988049268722534,
      0.9992732405662537,
      0.9995445013046265,
      0.9991439580917358,
      0.9988506436347961,
      0.9984351396560669,
      0.9990288019180298,
      0.9990458488464355,
      0.997771143913269,
      0.9945117235183716,
      0.9977723360061646,
      0.9981306791305542,
      0.992556631565094,
      0.9879643321037292,
      0.996809720993042,
      0.9969253540039062,
      0.9863699078559875,
      0.9903993010520935,
      0.997836172580719,
      0.9948456287384033,
      0.9802101850509644,
      0.9951332211494446,
      0.9984822273254395,
      0.9928777813911438,
      0.9885721802711487,
      0.9986419081687927,
      0.9979557991027832,
      0.9920731782913208,
      0.9973057508468628,
      0.9992495775222778,
      0.9982961416244507,
      0.9976138472557068,
      0.9995781183242798,
      0.9996076226234436,
      0.9991784691810608,
      0.9996716380119324,
      0.9997918605804443,
      0.9995341300964355,
      0.9996377825737,
      0.9998183250427246,
      0.9997420907020569,
      0.9997015595436096,
      0.9999252557754517,
      0.9998950362205505,
      0.9998436570167542,
      0.9998077750205994,
      0.9996987581253052,
      0.9996838569641113,
      0.9997983574867249,
      0.9997945427894592,
      0.9997530579566956,
      0.999791145324707,
      0.9998286366462708,
      0.9998552799224854,
      0.9999270439147949,
      0.999894380569458,
      0.999599814414978,
      0.9992485046386719,
      0.9952389597892761,
      0.9797779321670532,
      0.9825408458709717,
      0.9960710406303406,
      0.9911275506019592,
      0.9729040861129761,
      0.9893466234207153,
      0.995690107345581,
      0.982940673828125,
      0.974342942237854,
      0.9912436008453369,
      0.9920701384544373,
      0.9981275796890259,
      0.999383807182312,
      0.9997790455818176,
      0.9996868968009949,
      0.9996533393859863,
      0.9998093843460083,
      0.999832272529602,
      0.9996198415756226,
      0.9998661875724792,
      0.999890148639679,
      0.9998142123222351,
      0.9998030662536621,
      0.9998806715011597,
      0.9998005032539368
    ],
    [
      0.2923409938812256,
      0.31821590662002563,
      0.30555257201194763,
      0.33955180644989014,
      0.36234867572784424,
      0.3556208312511444,
      0.3639213442802429,
      0.37855470180511475,
      0.37031036615371704,
      0.383803129196167,
      0.3907124996185303,
      0.39083966612815857,
      0.3589884638786316,
      0.40866681933403015,
      0.44009578227996826,
      0.39929547905921936,
      0.38431310653686523,
      0.45698729157447815,
      0.4532960057258606,
      0.40764641761779785,
      0.4274643659591675,
      0.45436394214630127,
      0.4178805947303772,
      0.38094502687454224,
      0.3816855549812317,
      0.34455084800720215,
      0.32213571667671204,
      0.3039742708206177,
      0.29768842458724976,
      0.2989737391471863,
      0.3065209686756134,
      0.30223315954208374,
      0.2931065261363983,
      0.3230783939361572,
      0.3467901945114136,
      0.3322121798992157,
      0.36328959465026855,
      0.3896715044975281,
      0.36323583126068115,
      0.3258703947067261,
      0.33014819025993347,
      0.3126137852668762,
      0.2904319167137146,
      0.261214941740036,
      0.2558150291442871,
      0.262590229511261,
      0.24437515437602997,
      0.2372397482395172,
      0.23955173790454865,
      0.26391422748565674,
      0.2464446872472763,
      0.26118844747543335,
      0.28807371854782104,
      0.2995675206184387,
      0.30117905139923096,
      0.3291873037815094,
      0.34627777338027954,
      0.3457661271095276,
      0.3293764889240265,
      0.3206312358379364,
      0.3082713782787323,
      0.29596883058547974,
      0.27546584606170654,
      0.2620670795440674,
      0.2769945561885834,
      0.2765245735645294,
      0.26958346366882324,
      0.27354735136032104,
      0.2799227833747864,
      0.27799898386001587,
      0.283263623714447,
      0.30810850858688354,
      0.34174227714538574,
      0.34876519441604614,
      0.37113115191459656,
      0.4181670546531677,
      0.42674416303634644,
      0.3836226463317871,
      0.4313523471355438,
      0.47165703773498535,
      0.4337765872478485,
      0.4020006060600281,
      0.4673137366771698,
      0.45712947845458984,
      0.3775739371776581,
      0.41692155599594116,
      0.41907477378845215,
      0.3654472827911377,
      0.3580447733402252,
      0.38919761776924133,
      0.36299392580986023,
      0.3554869294166565,
      0.36241382360458374,
      0.3496454954147339,
      0.3578168451786041,
      0.3608344793319702,
      0.33693987131118774,
      0.34206604957580566,
      0.3684573769569397,
      0.35401904582977295,
      0.9995503425598145,
      0.9994044303894043,
      0.9991316199302673,
      0.9986713528633118,
      0.9987102746963501,
      0.9976380467414856,
      0.9923921227455139,
      0.9703718423843384,
      0.910908579826355,
      0.9148807525634766,
      0.8461043834686279,
      0.8427623510360718,
      0.8515347242355347,
      0.8949885368347168,
      0.9195636510848999,
      0.9732936024665833,
      0.9863004088401794,
      0.9977934956550598,
      0.9988588690757751,
      0.9994735717773438,
      0.999434769153595,
      0.9994673132896423,
      0.9994013905525208,
      0.9977877140045166,
      0.9956392645835876,
      0.9768968820571899,
      0.9501500129699707,
      0.8966541886329651,
      0.8618298768997192,
      0.8646911382675171,
      0.8464906811714172,
      0.8843739628791809,
      0.904244065284729,
      0.9374938011169434,
      0.9240572452545166,
      0.9640854001045227,
      0.9521423578262329,
      0.9779943227767944,
      0.981730043888092,
      0.9960455894470215,
      0.9979640245437622,
      0.9993906021118164,
      0.9978147745132446,
      0.9975883960723877,
      0.9933035373687744,
      0.981958270072937,
      0.990934431552887,
      0.9989587664604187,
      0.9997403621673584,
      0.9998211860656738,
      0.9984297752380371,
      0.9996925592422485,
      0.9994277358055115,
      0.9997712969779968,
      0.9998508095741272,
      0.9991753697395325,
      0.9993381500244141,
      0.9995213150978088,
      0.9995449781417847,
      0.998761773109436,
      0.9969713687896729,
      0.9979403614997864,
      0.9977006912231445,
      0.9944619536399841,
      0.9918215274810791,
      0.9988718032836914,
      0.999652624130249,
      0.9998481869697571,
      0.9999022483825684,
      0.9998844861984253,
      0.9998894333839417,
      0.9995830059051514,
      0.999579906463623,
      0.9995990991592407,
      0.9996944069862366,
      0.9987338185310364,
      0.9965901970863342,
      0.9907904863357544,
      0.982775866985321,
      0.9698219895362854,
      0.9495702981948853,
      0.9751467704772949,
      0.9962174892425537,
      0.998832106590271,
      0.9997921586036682,
      0.9995869398117065,
      0.9977763891220093,
      0.9902113676071167,
      0.9594834446907043,
      0.9187503457069397,
      0.8615140914916992,
      0.8031787276268005,
      0.8620831966400146,
      0.8961485624313354,
      0.9506642818450928,
      0.9713715314865112,
      0.9958121180534363,
      0.9971051216125488,
      0.9991989135742188,
      0.9994281530380249,
      0.9996790289878845,
      0.9979498386383057,
      0.9964429140090942,
      0.972347617149353,
      0.9350460767745972,
      0.9436309337615967,
      0.9329100847244263,
      0.9641999006271362,
      0.9940659999847412,
      0.998160719871521,
      0.999001145362854,
      0.9978769421577454,
      0.9966857433319092,
      0.9865690469741821,
      0.9690811038017273,
      0.9431996941566467,
      0.9304158687591553,
      0.9256927371025085,
      0.8917385339736938,
      0.9097039699554443,
      0.9569916725158691,
      0.9880729913711548,
      0.9677613973617554,
      0.9870926737785339,
      0.9485052824020386,
      0.9996408820152283,
      0.9996892809867859,
      0.9994922876358032,
      0.9997910261154175,
      0.9996861815452576,
      0.9992995858192444,
      0.999623715877533,
      0.9997317790985107,
      0.9998206496238708,
      0.9995646476745605,
      0.99905925989151,
      0.9955174326896667,
      0.9798224568367004,
      0.9413022994995117,
      0.8767916560173035,
      0.8510465621948242,
      0.8469337821006775,
      0.7827893495559692,
      0.7467598915100098,
      0.8208309412002563,
      0.9003266096115112,
      0.9460777044296265,
      0.9500937461853027,
      0.9721424579620361,
      0.9709815979003906,
      0.9837266802787781,
      0.9863728880882263,
      0.9879906177520752,
      0.9868171811103821,
      0.9524964690208435,
      0.929297149181366,
      0.9369231462478638,
      0.8942068815231323,
      0.8916499614715576,
      0.8779464364051819,
      0.8749597668647766,
      0.9205304384231567,
      0.8478046655654907,
      0.8787992596626282,
      0.9132107496261597,
      0.8612144589424133,
      0.7895593643188477,
      0.8340631723403931,
      0.8711357116699219,
      0.80162513256073,
      0.7678390741348267,
      0.849380612373352,
      0.860505223274231,
      0.775734007358551,
      0.7825936675071716,
      0.8684839606285095,
      0.8454511761665344,
      0.7774268388748169,
      0.847288966178894,
      0.9024661779403687,
      0.8510448336601257,
      0.8093605041503906,
      0.906156599521637,
      0.9237863421440125,
      0.8952602744102478,
      0.9188336730003357,
      0.9529455900192261,
      0.9618086814880371,
      0.9892960786819458,
      0.9977457523345947,
      0.9997620582580566,
      0.9998719096183777,
      0.9997333288192749,
      0.9976627230644226,
      0.9991014003753662,
      0.9993374347686768,
      0.9988493323326111,
      0.9992610216140747,
      0.9996073842048645,
      0.9996026754379272,
      0.9991621375083923,
      0.9994561076164246,
      0.999622642993927,
      0.9993728995323181,
      0.9991862177848816,
      0.9987452626228333,
      0.9991667866706848,
      0.9993323087692261,
      0.9983325004577637,
      0.9949697256088257,
      0.9980773329734802,
      0.998555600643158,
      0.9938832521438599,
      0.988610029220581,
      0.9971798062324524,
      0.9976067543029785,
      0.9876599907875061,
      0.9904586672782898,
      0.9981186389923096,
      0.9956982731819153,
      0.9808135628700256,
      0.9951542615890503,
      0.9986921548843384,
      0.9933863878250122,
      0.9876022338867188,
      0.9987353682518005,
      0.998336672782898,
      0.9925929307937622,
      0.9971852898597717,
      0.999433696269989,
      0.9988015294075012,
      0.9979836344718933,
      0.9996698498725891,
      0.9997734427452087,
      0.9995704889297485,
      0.9997597336769104,
      0.9998628497123718,
      0.9997494220733643,
      0.9997733235359192,
      0.999854326248169,
      0.9998124837875366,
      0.9997648596763611,
      0.9999361634254456,
      0.9999094009399414,
      0.9998690485954285,
      0.9998316168785095,
      0.9997444748878479,
      0.9997381567955017,
      0.9998201131820679,
      0.9997783899307251,
      0.9997340440750122,
      0.999795138835907,
      0.9998301267623901,
      0.9998557567596436,
      0.9999386072158813,
      0.9999042749404907,
      0.9995027184486389,
      0.9987523555755615,
      0.9903567433357239,
      0.9645799994468689,
      0.9734703302383423,
      0.9936060309410095,
      0.9867172837257385,
      0.9651772975921631,
      0.988238513469696,
      0.9953696727752686,
      0.9796018004417419,
      0.9734055995941162,
      0.992675244808197,
      0.9938638210296631,
      0.9985043406486511,
      0.9995517134666443,
      0.9998435378074646,
      0.9997901320457458,
      0.9997422695159912,
      0.9998515844345093,
      0.9998761415481567,
      0.9997175335884094,
      0.9998977780342102,
      0.99991375207901,
      0.9998591542243958,
      0.9998487830162048,
      0.999906063079834,
      0.9998416900634766
    ],
    [
      0.3144790530204773,
      0.3314809203147888,
      0.3307461440563202,
      0.36700254678726196,
      0.3788067400455475,
      0.37943676114082336,
      0.39468687772750854,
      0.42075181007385254,
      0.4096332788467407,
      0.4263749122619629,
      0.4542326033115387,
      0.45874544978141785,
      0.4121469259262085,
      0.4618619680404663,
      0.5064917802810669,
      0.45016688108444214,
      0.4270842373371124,
      0.49292758107185364,
      0.4980107843875885,
      0.44588398933410645,
      0.46082884073257446,
      0.48287609219551086,
      0.4560598134994507,
      0.404886394739151,
      0.40389275550842285,
      0.38105309009552,
      0.3536962866783142,
      0.32923126220703125,
      0.3240187466144562,
      0.3327046036720276,
      0.32839781045913696,
      0.3263162672519684,
      0.31665343046188354,
      0.3417661786079407,
      0.3700662851333618,
      0.35113146901130676,
      0.3856656551361084,
      0.4098336100578308,
      0.38371312618255615,
      0.34820568561553955,
      0.36681362986564636,
      0.3450787365436554,
      0.3056783974170685,
      0.2843552827835083,
      0.2868346869945526,
      0.2959873080253601,
      0.2750212550163269,
      0.25966066122055054,
      0.28362351655960083,
      0.304618775844574,
      0.28640979528427124,
      0.3063150942325592,
      0.3449009656906128,
      0.35315847396850586,
      0.3471533954143524,
      0.38541150093078613,
      0.40157580375671387,
      0.39413294196128845,
      0.3668626546859741,
      0.34348827600479126,
      0.3412703573703766,
      0.31630831956863403,
      0.28940775990486145,
      0.27717533707618713,
      0.28614774346351624,
      0.2871316075325012,
      0.2829224169254303,
      0.2913677394390106,
      0.29847651720046997,
      0.3053511381149292,
      0.31772980093955994,
      0.3579637408256531,
      0.39276450872421265,
      0.389941543340683,
      0.42419004440307617,
      0.48339274525642395,
      0.47658270597457886,
      0.43106454610824585,
      0.4775030314922333,
      0.5107555389404297,
      0.45794254541397095,
      0.4461422264575958,
      0.5127109885215759,
      0.4943525791168213,
      0.4281497001647949,
      0.47212475538253784,
      0.4796433448791504,
      0.4345225691795349,
      0.4155723452568054,
      0.4597453773021698,
      0.44232580065727234,
      0.42007166147232056,
      0.41174355149269104,
      0.4221409857273102,
      0.41726160049438477,
      0.40481215715408325,
      0.3837350904941559,
      0.40896111726760864,
      0.4395989179611206,
      0.42599958181381226,
      0.9995092749595642,
      0.9992167949676514,
      0.9989857077598572,
      0.9984740614891052,
      0.9986375570297241,
      0.9975365400314331,
      0.9919801950454712,
      0.9694533944129944,
      0.9132387042045593,
      0.9158466458320618,
      0.8422675132751465,
      0.840517520904541,
      0.8528046011924744,
      0.8995233774185181,
      0.9232797622680664,
      0.9735445976257324,
      0.9864658117294312,
      0.9979597926139832,
      0.9989749193191528,
      0.9995847344398499,
      0.999518632888794,
      0.999567449092865,
      0.999489963054657,
      0.9979491233825684,
      0.9956948757171631,
      0.976652204990387,
      0.9509613513946533,
      0.8974782824516296,
      0.8606213331222534,
      0.8699783086776733,
      0.8473348617553711,
      0.8875885605812073,
      0.9071959257125854,
      0.9427218437194824,
      0.9296489953994751,
      0.9670882821083069,
      0.9589332938194275,
      0.9828314185142517,
      0.98655766248703,
      0.9975948929786682,
      0.9988427758216858,
      0.9995903968811035,
      0.998603880405426,
      0.998199462890625,
      0.9938194751739502,
      0.9830870628356934,
      0.9923018217086792,
      0.9991711378097534,
      0.999801754951477,
      0.999851405620575,
      0.9986638426780701,
      0.9997410178184509,
      0.9994739890098572,
      0.9997854232788086,
      0.9998651146888733,
      0.9992308020591736,
      0.9993966817855835,
      0.9995865225791931,
      0.999620258808136,
      0.9989579916000366,
      0.9974457621574402,
      0.998280942440033,
      0.99788498878479,
      0.9941124320030212,
      0.9911866188049316,
      0.9987924098968506,
      0.9996553063392639,
      0.9998635053634644,
      0.9999138116836548,
      0.9999033212661743,
      0.9999102354049683,
      0.9996869564056396,
      0.9996682405471802,
      0.9997177720069885,
      0.9997939467430115,
      0.9992346167564392,
      0.9980531334877014,
      0.9942954182624817,
      0.9860126972198486,
      0.973494827747345,
      0.9521932601928711,
      0.9752764701843262,
      0.9965904951095581,
      0.998951256275177,
      0.9998237490653992,
      0.9996911287307739,
      0.9983869194984436,
      0.9921478033065796,
      0.9634811282157898,
      0.9241102933883667,
      0.8715727925300598,
      0.8134073615074158,
      0.8641281127929688,
      0.8945314884185791,
      0.9509931802749634,
      0.972331166267395,
      0.9959989786148071,
      0.9973363280296326,
      0.9992295503616333,
      0.999427080154419,
      0.9996798634529114,
      0.9979607462882996,
      0.9961503148078918,
      0.9710478782653809,
      0.9370784759521484,
      0.9446544647216797,
      0.9356003999710083,
      0.9641978740692139,
      0.9939876794815063,
      0.9983162879943848,
      0.9991030097007751,
      0.9981962442398071,
      0.9973049759864807,
      0.988131046295166,
      0.9715715646743774,
      0.9479817152023315,
      0.934313952922821,
      0.9288937449455261,
      0.8909145593643188,
      0.9117532968521118,
      0.9568662643432617,
      0.9876232147216797,
      0.9666600227355957,
      0.9865278601646423,
      0.9463109970092773,
      0.9996930956840515,
      0.999754011631012,
      0.9995819926261902,
      0.9998298287391663,
      0.999722421169281,
      0.9993270635604858,
      0.9996480345726013,
      0.9997556805610657,
      0.9998377561569214,
      0.9995905160903931,
      0.9991398453712463,
      0.9954180717468262,
      0.9784395694732666,
      0.9381146430969238,
      0.8742796182632446,
      0.844160795211792,
      0.8450136184692383,
      0.7730841636657715,
      0.739795446395874,
      0.8210083842277527,
      0.9035341739654541,
      0.9470268487930298,
      0.9495975971221924,
      0.9701600074768066,
      0.9669548273086548,
      0.9798996448516846,
      0.9807773232460022,
      0.9819028973579407,
      0.9762011766433716,
      0.9338756203651428,
      0.9102955460548401,
      0.9221128821372986,
      0.8801577091217041,
      0.8826566934585571,
      0.8738143444061279,
      0.8739994764328003,
      0.9233806133270264,
      0.8496233224868774,
      0.8816685080528259,
      0.9188179969787598,
      0.8634531497955322,
      0.794377326965332,
      0.8390784859657288,
      0.8769431114196777,
      0.8006551265716553,
      0.7720695734024048,
      0.8515619039535522,
      0.8559720516204834,
      0.7756932377815247,
      0.7870252132415771,
      0.8651936054229736,
      0.8405847549438477,
      0.7798230648040771,
      0.844333291053772,
      0.9014329314231873,
      0.8503744006156921,
      0.8077083826065063,
      0.8967483639717102,
      0.9201593995094299,
      0.8925780653953552,
      0.9184006452560425,
      0.951798141002655,
      0.9594806432723999,
      0.9883801341056824,
      0.9974730014801025,
      0.9997433423995972,
      0.999882698059082,
      0.9997650384902954,
      0.998146653175354,
      0.9993551969528198,
      0.9995215535163879,
      0.9992068409919739,
      0.9994605779647827,
      0.999700129032135,
      0.9997036457061768,
      0.9994053244590759,
      0.9995929002761841,
      0.9997044205665588,
      0.9995344877243042,
      0.9994232654571533,
      0.9990420937538147,
      0.9993436932563782,
      0.9994668960571289,
      0.998801589012146,
      0.9960311055183411,
      0.9984539151191711,
      0.9989065527915955,
      0.9951393604278564,
      0.9898817539215088,
      0.997649073600769,
      0.9981396794319153,
      0.9888448119163513,
      0.9910734295845032,
      0.9983999133110046,
      0.9963920712471008,
      0.9820361733436584,
      0.9954999089241028,
      0.998862624168396,
      0.9942386150360107,
      0.988221287727356,
      0.9988842606544495,
      0.9986914992332458,
      0.9937494993209839,
      0.9973957538604736,
      0.9995723962783813,
      0.9992054104804993,
      0.9983391761779785,
      0.9997343420982361,
      0.9998487234115601,
      0.9997417330741882,
      0.9997977018356323,
      0.9998961091041565,
      0.9998307824134827,
      0.9998311400413513,
      0.9998735785484314,
      0.9998461604118347,
      0.9997982382774353,
      0.9999427795410156,
      0.999916672706604,
      0.9998818635940552,
      0.9998509883880615,
      0.9997699856758118,
      0.9997733235359192,
      0.9998377561569214,
      0.9997783303260803,
      0.9997285604476929,
      0.9997974038124084,
      0.9998288154602051,
      0.9998512268066406,
      0.9999443888664246,
      0.9999071359634399,
      0.9993941783905029,
      0.9982687830924988,
      0.9865660667419434,
      0.955476701259613,
      0.96651291847229,
      0.991070568561554,
      0.9839887619018555,
      0.9612084031105042,
      0.9878829121589661,
      0.9953997731208801,
      0.9789983034133911,
      0.9750285148620605,
      0.9943214058876038,
      0.9952833652496338,
      0.998740017414093,
      0.9996364712715149,
      0.9998701214790344,
      0.9998345971107483,
      0.9997860789299011,
      0.9998716711997986,
      0.9998995661735535,
      0.9997692108154297,
      0.9999138712882996,
      0.9999261498451233,
      0.9998841285705566,
      0.9998741745948792,
      0.9999200701713562,
      0.9998646378517151
    ],
    [
      0.3369254469871521,
      0.35479554533958435,
      0.3483625054359436,
      0.39826497435569763,
      0.4043607711791992,
      0.3996659815311432,
      0.4220007658004761,
      0.47170883417129517,
      0.4498288929462433,
      0.45834314823150635,
      0.5012023448944092,
      0.5094184279441833,
      0.46248453855514526,
      0.5032795071601868,
      0.5425612926483154,
      0.49142566323280334,
      0.4680907428264618,
      0.519986629486084,
      0.5365052223205566,
      0.4794154465198517,
      0.4822962284088135,
      0.4994962513446808,
      0.4853510558605194,
      0.4309138357639313,
      0.4217485189437866,
      0.4014647901058197,
      0.38987550139427185,
      0.35115236043930054,
      0.34672439098358154,
      0.3639084994792938,
      0.35724133253097534,
      0.3505268692970276,
      0.3376253545284271,
      0.3596809506416321,
      0.391234815120697,
      0.3616865277290344,
      0.4006182551383972,
      0.43547093868255615,
      0.40977829694747925,
      0.37207716703414917,
      0.3919581174850464,
      0.3842739760875702,
      0.3348366320133209,
      0.31365275382995605,
      0.3292614221572876,
      0.33976638317108154,
      0.3028925657272339,
      0.2872908413410187,
      0.3188689947128296,
      0.335966557264328,
      0.3134654462337494,
      0.3325158357620239,
      0.37745779752731323,
      0.37669530510902405,
      0.37572193145751953,
      0.4208281636238098,
      0.4247084856033325,
      0.4076845049858093,
      0.38137829303741455,
      0.3743584454059601,
      0.3657626509666443,
      0.338335782289505,
      0.3097310960292816,
      0.304029643535614,
      0.30566641688346863,
      0.3005486726760864,
      0.30628007650375366,
      0.32972097396850586,
      0.32572126388549805,
      0.33897289633750916,
      0.35710179805755615,
      0.40436166524887085,
      0.434192955493927,
      0.4218522906303406,
      0.45158588886260986,
      0.5103009939193726,
      0.505206823348999,
      0.4437282383441925,
      0.48503783345222473,
      0.510977566242218,
      0.47134727239608765,
      0.45087558031082153,
      0.5151138305664062,
      0.5177221894264221,
      0.44933655858039856,
      0.4971000552177429,
      0.5092591643333435,
      0.47344034910202026,
      0.4490455985069275,
      0.4933945834636688,
      0.4885859191417694,
      0.4623459577560425,
      0.4382900893688202,
      0.4598095417022705,
      0.45277661085128784,
      0.43261438608169556,
      0.4254275858402252,
      0.46275582909584045,
      0.49707508087158203,
      0.46506839990615845,
      0.9995139837265015,
      0.9991753101348877,
      0.9990194439888,
      0.9985292553901672,
      0.9987568259239197,
      0.997675895690918,
      0.9928203821182251,
      0.9721850752830505,
      0.9183142185211182,
      0.9219850301742554,
      0.8563740253448486,
      0.8524779081344604,
      0.8615430593490601,
      0.9071671962738037,
      0.9283930063247681,
      0.9749611020088196,
      0.9870287775993347,
      0.998062252998352,
      0.9990549683570862,
      0.9996527433395386,
      0.9996119141578674,
      0.9996400475502014,
      0.9995508193969727,
      0.9981120824813843,
      0.9959517121315002,
      0.9784015417098999,
      0.9537070989608765,
      0.901963472366333,
      0.8634560108184814,
      0.8743723630905151,
      0.8518982529640198,
      0.8902328610420227,
      0.9131040573120117,
      0.9448320269584656,
      0.9335800409317017,
      0.9693562388420105,
      0.96364825963974,
      0.9860137104988098,
      0.9895127415657043,
      0.9983119964599609,
      0.999193549156189,
      0.9997033476829529,
      0.9990262985229492,
      0.9986865520477295,
      0.9950180053710938,
      0.985224187374115,
      0.9939980506896973,
      0.9993669986724854,
      0.9998473525047302,
      0.9998770356178284,
      0.9988309741020203,
      0.9997825622558594,
      0.9995654821395874,
      0.9998177886009216,
      0.9998816251754761,
      0.9993423223495483,
      0.9995094537734985,
      0.9996572732925415,
      0.9996914267539978,
      0.9990997910499573,
      0.9979016184806824,
      0.998671293258667,
      0.9983780980110168,
      0.9951421618461609,
      0.9922864437103271,
      0.9989858865737915,
      0.9997102618217468,
      0.9998812079429626,
      0.99992436170578,
      0.999912440776825,
      0.9999256134033203,
      0.9997448921203613,
      0.9997304081916809,
      0.9997798800468445,
      0.9998396635055542,
      0.9994440674781799,
      0.9986799359321594,
      0.9963116645812988,
      0.9887605309486389,
      0.9765545129776001,
      0.9555802941322327,
      0.977288007736206,
      0.9970347285270691,
      0.9990714192390442,
      0.9998475909233093,
      0.9997443556785583,
      0.9986920356750488,
      0.9935956001281738,
      0.966706395149231,
      0.9288796186447144,
      0.8768454194068909,
      0.825642466545105,
      0.8709926009178162,
      0.8984853029251099,
      0.9533976912498474,
      0.9747962355613708,
      0.9963395595550537,
      0.9975963830947876,
      0.9992921352386475,
      0.9994754791259766,
      0.9997195601463318,
      0.9981909394264221,
      0.9965484738349915,
      0.9730721116065979,
      0.9394904375076294,
      0.9471980333328247,
      0.9383791089057922,
      0.9673734903335571,
      0.9948310256004333,
      0.9985473155975342,
      0.9992038011550903,
      0.9983590841293335,
      0.9975826144218445,
      0.9894036054611206,
      0.9738092422485352,
      0.9509330987930298,
      0.9365096688270569,
      0.9321780800819397,
      0.8927996158599854,
      0.9159951210021973,
      0.9602108597755432,
      0.9888381958007812,
      0.9687412977218628,
      0.9878391027450562,
      0.9499855041503906,
      0.999735951423645,
      0.9997953176498413,
      0.9996412396430969,
      0.9998591542243958,
      0.9997609853744507,
      0.9993962645530701,
      0.9996882677078247,
      0.9997842311859131,
      0.9998571276664734,
      0.9996417164802551,
      0.9992899894714355,
      0.9961271286010742,
      0.9809191226959229,
      0.9423248767852783,
      0.8789025545120239,
      0.8459484577178955,
      0.8435114622116089,
      0.7639338374137878,
      0.7373688220977783,
      0.8271138668060303,
      0.9044488072395325,
      0.950047492980957,
      0.9515408277511597,
      0.9708307385444641,
      0.9672610759735107,
      0.9792956113815308,
      0.9795072674751282,
      0.9802206158638,
      0.9718878865242004,
      0.9280726909637451,
      0.9021996259689331,
      0.9201228618621826,
      0.8771808743476868,
      0.883785605430603,
      0.8737671971321106,
      0.875887393951416,
      0.9236937761306763,
      0.8515326976776123,
      0.8810904026031494,
      0.9233905076980591,
      0.8688183426856995,
      0.7968102097511292,
      0.8443053364753723,
      0.8797234296798706,
      0.8004560470581055,
      0.7764374017715454,
      0.8551546931266785,
      0.8589155077934265,
      0.7793352007865906,
      0.7914457321166992,
      0.8697717189788818,
      0.8444125056266785,
      0.7836819887161255,
      0.847546398639679,
      0.9038749933242798,
      0.8545606732368469,
      0.8134975433349609,
      0.8982775211334229,
      0.9223719835281372,
      0.896182656288147,
      0.9207659363746643,
      0.9543720483779907,
      0.9619353413581848,
      0.9893259406089783,
      0.9977414608001709,
      0.9997763633728027,
      0.9998952150344849,
      0.999794065952301,
      0.9984661340713501,
      0.9995275735855103,
      0.9996381998062134,
      0.9994244575500488,
      0.9996095895767212,
      0.999776303768158,
      0.9997763633728027,
      0.9995188117027283,
      0.999683678150177,
      0.9997760057449341,
      0.9996486902236938,
      0.9996034502983093,
      0.9993175864219666,
      0.9995130896568298,
      0.9996117353439331,
      0.999107837677002,
      0.9969038367271423,
      0.9986966252326965,
      0.9992292523384094,
      0.9961549043655396,
      0.9912449717521667,
      0.9979515671730042,
      0.9985564351081848,
      0.9904941320419312,
      0.9921405911445618,
      0.9986266493797302,
      0.9970175623893738,
      0.9838982820510864,
      0.9958968758583069,
      0.9990466237068176,
      0.9952765107154846,
      0.9895861148834229,
      0.9990352988243103,
      0.998957097530365,
      0.9948571920394897,
      0.9976663589477539,
      0.9996493458747864,
      0.9993777275085449,
      0.9985089302062988,
      0.9997596144676208,
      0.9998800754547119,
      0.9998100996017456,
      0.9998127222061157,
      0.999913215637207,
      0.9998660683631897,
      0.9998601675033569,
      0.999886691570282,
      0.9998656511306763,
      0.9998204708099365,
      0.9999482035636902,
      0.9999238848686218,
      0.9998936057090759,
      0.9998653531074524,
      0.9997916221618652,
      0.9997950196266174,
      0.9998607039451599,
      0.9998049139976501,
      0.9997541904449463,
      0.9998138546943665,
      0.999838650226593,
      0.9998499751091003,
      0.9999493360519409,
      0.9999107122421265,
      0.9993249773979187,
      0.9980812072753906,
      0.9850276708602905,
      0.9520546197891235,
      0.9625203013420105,
      0.9897372126579285,
      0.9827695488929749,
      0.9595982432365417,
      0.9876459240913391,
      0.9953850507736206,
      0.9787911176681519,
      0.9754803776741028,
      0.9948824048042297,
      0.9958056807518005,
      0.9988387227058411,
      0.999679446220398,
      0.9998887777328491,
      0.9998611807823181,
      0.9998135566711426,
      0.9998877048492432,
      0.9999147057533264,
      0.9998054504394531,
      0.9999256134033203,
      0.999935507774353,
      0.9999018311500549,
      0.9998919367790222,
      0.9999309778213501,
      0.9998815059661865
    ],
    [
      0.36626362800598145,
      0.3780904710292816,
      0.3838648796081543,
      0.43040260672569275,
      0.449065625667572,
      0.4353927671909332,
      0.471129834651947,
      0.5230425596237183,
      0.4955766201019287,
      0.49968570470809937,
      0.5464589595794678,
      0.5554969310760498,
      0.5121035575866699,
      0.5412037968635559,
      0.5827534198760986,
      0.5371373295783997,
      0.50560462474823,
      0.5516757965087891,
      0.5671740174293518,
      0.512355625629425,
      0.5099707841873169,
      0.5232342481613159,
      0.5121425986289978,
      0.4591940939426422,
      0.4446922838687897,
      0.4363727867603302,
      0.43564969301223755,
      0.3846362829208374,
      0.3876301944255829,
      0.3966051936149597,
      0.37448230385780334,
      0.37645816802978516,
      0.3647046685218811,
      0.3934323489665985,
      0.41766485571861267,
      0.40126246213912964,
      0.4301336407661438,
      0.4654935598373413,
      0.4580337703227997,
      0.4143323302268982,
      0.4266763925552368,
      0.4442141652107239,
      0.3921126127243042,
      0.3589251637458801,
      0.3845421075820923,
      0.40374094247817993,
      0.36007532477378845,
      0.34413111209869385,
      0.36782294511795044,
      0.37821000814437866,
      0.34648969769477844,
      0.35693562030792236,
      0.4034871459007263,
      0.4033736288547516,
      0.38702479004859924,
      0.4333200752735138,
      0.44692376255989075,
      0.41110897064208984,
      0.39071643352508545,
      0.4009867310523987,
      0.37748798727989197,
      0.3441377878189087,
      0.33087337017059326,
      0.3161022663116455,
      0.32578784227371216,
      0.3163483142852783,
      0.3383175730705261,
      0.3699052333831787,
      0.3595699965953827,
      0.3750028610229492,
      0.381583034992218,
      0.4447740614414215,
      0.4945484399795532,
      0.46878838539123535,
      0.4751666784286499,
      0.5342663526535034,
      0.5473082661628723,
      0.48553189635276794,
      0.49395596981048584,
      0.5371487736701965,
      0.5086341500282288,
      0.45957109332084656,
      0.5182567834854126,
      0.5428746938705444,
      0.4877682030200958,
      0.4937642514705658,
      0.5409769415855408,
      0.5376697182655334,
      0.4857150912284851,
      0.5077114701271057,
      0.5213938355445862,
      0.5005591511726379,
      0.45570310950279236,
      0.48181283473968506,
      0.4855146110057831,
      0.4634077250957489,
      0.4580313563346863,
      0.4915504455566406,
      0.5294932723045349,
      0.502093493938446,
      0.9995614886283875,
      0.9993132948875427,
      0.9991480112075806,
      0.9987821578979492,
      0.9989858865737915,
      0.9980736970901489,
      0.9940782785415649,
      0.9754790663719177,
      0.9261883497238159,
      0.9291472434997559,
      0.8622035384178162,
      0.8638177514076233,
      0.8682400584220886,
      0.9162001609802246,
      0.9341192245483398,
      0.977108359336853,
      0.9878394603729248,
      0.9981645941734314,
      0.9991289973258972,
      0.9996989965438843,
      0.9996784329414368,
      0.9996948838233948,
      0.9995990991592407,
      0.9982656836509705,
      0.9962677359580994,
      0.9803561568260193,
      0.9569422006607056,
      0.9065337777137756,
      0.8667983412742615,
      0.876922607421875,
      0.8549720048904419,
      0.8929519057273865,
      0.9158881902694702,
      0.9478998184204102,
      0.9366797208786011,
      0.9711123108863831,
      0.9672372341156006,
      0.9882199168205261,
      0.9915009140968323,
      0.9987350702285767,
      0.9993568062782288,
      0.9997451305389404,
      0.9991651177406311,
      0.9987243413925171,
      0.9947741031646729,
      0.9834420084953308,
      0.9930609464645386,
      0.9993134140968323,
      0.9998495578765869,
      0.9998782277107239,
      0.9988651275634766,
      0.9997900128364563,
      0.9995765089988708,
      0.9998278021812439,
      0.9998892545700073,
      0.9993783831596375,
      0.999529242515564,
      0.9996678233146667,
      0.9997012615203857,
      0.9991253018379211,
      0.9979759454727173,
      0.9987083077430725,
      0.9983065128326416,
      0.9948023557662964,
      0.9923645257949829,
      0.9990252256393433,
      0.9997374415397644,
      0.9998923540115356,
      0.9999306797981262,
      0.99991774559021,
      0.9999346137046814,
      0.9997806549072266,
      0.9997684359550476,
      0.9998096823692322,
      0.9998623132705688,
      0.9995278716087341,
      0.9988917112350464,
      0.9969357848167419,
      0.9891037344932556,
      0.9763455390930176,
      0.9557108879089355,
      0.9789755940437317,
      0.9972692728042603,
      0.999165415763855,
      0.9998648166656494,
      0.9997815489768982,
      0.998890221118927,
      0.9943631887435913,
      0.9692751169204712,
      0.9313881397247314,
      0.8811373710632324,
      0.8311044573783875,
      0.8772687911987305,
      0.9033915996551514,
      0.9573572278022766,
      0.97774338722229,
      0.9966896772384644,
      0.9978418946266174,
      0.9993642568588257,
      0.9995357990264893,
      0.9997636079788208,
      0.9984385967254639,
      0.9968292713165283,
      0.9745999574661255,
      0.9409468173980713,
      0.9501014947891235,
      0.9408736824989319,
      0.9707378149032593,
      0.9957485795021057,
      0.9987362027168274,
      0.9992969036102295,
      0.9984726905822754,
      0.9978190660476685,
      0.9907284379005432,
      0.9750232100486755,
      0.9530420899391174,
      0.9403306245803833,
      0.9350080490112305,
      0.8974456787109375,
      0.9202799201011658,
      0.9647828936576843,
      0.9907222986221313,
      0.9724900126457214,
      0.9894545674324036,
      0.9540616273880005,
      0.9997721314430237,
      0.9998260736465454,
      0.9997082352638245,
      0.999882161617279,
      0.9998049139976501,
      0.9994924664497375,
      0.999747097492218,
      0.9998161196708679,
      0.9998793005943298,
      0.9997075796127319,
      0.999427080154419,
      0.996869683265686,
      0.9837278127670288,
      0.9486831426620483,
      0.8862086534500122,
      0.8452297449111938,
      0.848779022693634,
      0.7600278854370117,
      0.7360066771507263,
      0.8292685747146606,
      0.9067928791046143,
      0.9563621878623962,
      0.9561050534248352,
      0.9735637307167053,
      0.9699482917785645,
      0.9810917377471924,
      0.9812172651290894,
      0.9815940856933594,
      0.9734688401222229,
      0.932473361492157,
      0.9091421365737915,
      0.9272865056991577,
      0.8833219408988953,
      0.8894367218017578,
      0.8768883347511292,
      0.8814786672592163,
      0.9304161071777344,
      0.8607182502746582,
      0.8939898014068604,
      0.9321529865264893,
      0.8772422075271606,
      0.807306170463562,
      0.8565968871116638,
      0.8887386322021484,
      0.8052234649658203,
      0.7789672613143921,
      0.8616212010383606,
      0.8678040504455566,
      0.7867636680603027,
      0.79718017578125,
      0.8795702457427979,
      0.853400468826294,
      0.7937335968017578,
      0.8548930883407593,
      0.9091951251029968,
      0.8604843616485596,
      0.8220000267028809,
      0.9021985530853271,
      0.9269852042198181,
      0.9022994041442871,
      0.9235623478889465,
      0.9585764408111572,
      0.9643452167510986,
      0.9901127219200134,
      0.998002290725708,
      0.9998055100440979,
      0.9999056458473206,
      0.9998136162757874,
      0.9986540675163269,
      0.9996216297149658,
      0.9997010827064514,
      0.9995442628860474,
      0.9996985793113708,
      0.9998221397399902,
      0.9998189210891724,
      0.9996844530105591,
      0.9997819066047668,
      0.9998289346694946,
      0.9997142553329468,
      0.9997058510780334,
      0.9994758367538452,
      0.9995924234390259,
      0.9996776580810547,
      0.9992560148239136,
      0.9973697066307068,
      0.9988195300102234,
      0.9993444681167603,
      0.9968498945236206,
      0.9922900795936584,
      0.9981087446212769,
      0.9986963272094727,
      0.9914180040359497,
      0.9930605888366699,
      0.9987233281135559,
      0.997269868850708,
      0.9851956367492676,
      0.9963050484657288,
      0.9991411566734314,
      0.9960876107215881,
      0.991509735584259,
      0.9991850852966309,
      0.9992378354072571,
      0.9961352944374084,
      0.9981196522712708,
      0.9997317790985107,
      0.9996013641357422,
      0.9988322854042053,
      0.9998151063919067,
      0.9999071955680847,
      0.9998718500137329,
      0.9998586773872375,
      0.999930202960968,
      0.9998950958251953,
      0.9998952746391296,
      0.9999059438705444,
      0.9998807907104492,
      0.9998395442962646,
      0.9999551177024841,
      0.9999344348907471,
      0.9999097585678101,
      0.9998823404312134,
      0.999823272228241,
      0.9998247027397156,
      0.9998845458030701,
      0.9998514652252197,
      0.9998043775558472,
      0.9998459219932556,
      0.9998604655265808,
      0.9998682141304016,
      0.9999566078186035,
      0.9999232888221741,
      0.9994131326675415,
      0.9983357787132263,
      0.986302375793457,
      0.9569216370582581,
      0.966997504234314,
      0.9915893077850342,
      0.9850598573684692,
      0.9656682014465332,
      0.9901443719863892,
      0.9965793490409851,
      0.9824125170707703,
      0.9807221293449402,
      0.9964896440505981,
      0.9973737001419067,
      0.9992428421974182,
      0.9997731447219849,
      0.999916136264801,
      0.9998930096626282,
      0.9998575448989868,
      0.9999127984046936,
      0.999932587146759,
      0.9998442530632019,
      0.9999403953552246,
      0.9999486804008484,
      0.999919056892395,
      0.9999093413352966,
      0.9999433159828186,
      0.9998958110809326
    ],
    [
      0.3897378444671631,
      0.4058203101158142,
      0.41672107577323914,
      0.46583014726638794,
      0.4876786768436432,
      0.4891323447227478,
      0.5275675058364868,
      0.5665028095245361,
      0.5382441282272339,
      0.5445041656494141,
      0.5910415649414062,
      0.5950158834457397,
      0.5528208017349243,
      0.5755995512008667,
      0.6094039678573608,
      0.569259762763977,
      0.5364104509353638,
      0.5694617033004761,
      0.5879778861999512,
      0.5357157588005066,
      0.5222071409225464,
      0.539298415184021,
      0.5317381620407104,
      0.47738611698150635,
      0.4649980962276459,
      0.48002928495407104,
      0.4796173870563507,
      0.41825369000434875,
      0.4193820357322693,
      0.41520291566848755,
      0.37930822372436523,
      0.39972352981567383,
      0.39309757947921753,
      0.4197641909122467,
      0.4523721933364868,
      0.4442570209503174,
      0.45203036069869995,
      0.4920803904533386,
      0.494127094745636,
      0.460438072681427,
      0.4543320834636688,
      0.47735387086868286,
      0.45283055305480957,
      0.4230992794036865,
      0.43861204385757446,
      0.4426916241645813,
      0.4224364459514618,
      0.4029170870780945,
      0.4041087031364441,
      0.41128864884376526,
      0.3903999924659729,
      0.3921758532524109,
      0.4378435015678406,
      0.4398192763328552,
      0.4209112524986267,
      0.4413542151451111,
      0.46897852420806885,
      0.43182751536369324,
      0.4125034213066101,
      0.42174476385116577,
      0.40360063314437866,
      0.37402576208114624,
      0.3534906506538391,
      0.33182454109191895,
      0.34163522720336914,
      0.3524855971336365,
      0.34100019931793213,
      0.3695783317089081,
      0.3699093163013458,
      0.3857366740703583,
      0.37802964448928833,
      0.4244663119316101,
      0.49513429403305054,
      0.48776140809059143,
      0.47174352407455444,
      0.5437193512916565,
      0.5730024576187134,
      0.527191162109375,
      0.5225812196731567,
      0.5876224040985107,
      0.5791955590248108,
      0.5170391798019409,
      0.5635553598403931,
      0.6101107001304626,
      0.5759955048561096,
      0.5359169244766235,
      0.6012887358665466,
      0.6201428174972534,
      0.5572421550750732,
      0.5463438034057617,
      0.6050260663032532,
      0.5768463611602783,
      0.513035237789154,
      0.5144244432449341,
      0.5453941822052002,
      0.5117409229278564,
      0.4873316287994385,
      0.512758731842041,
      0.547904908657074,
      0.5231536030769348,
      0.999641478061676,
      0.9995153546333313,
      0.9993425011634827,
      0.9990376830101013,
      0.999198317527771,
      0.9984131455421448,
      0.9951031804084778,
      0.9785212874412537,
      0.9280954599380493,
      0.9343045353889465,
      0.8586587905883789,
      0.8634145259857178,
      0.8723700642585754,
      0.921887993812561,
      0.9361540079116821,
      0.9781758785247803,
      0.9883699417114258,
      0.9982869625091553,
      0.9992315769195557,
      0.9997384548187256,
      0.9997222423553467,
      0.9997326135635376,
      0.9996337294578552,
      0.9983533620834351,
      0.9964472055435181,
      0.9814211130142212,
      0.9603208303451538,
      0.905177891254425,
      0.8720208406448364,
      0.8853155374526978,
      0.8556402921676636,
      0.895050048828125,
      0.9186537265777588,
      0.9493779540061951,
      0.9383018016815186,
      0.9711751937866211,
      0.9674088954925537,
      0.9878550171852112,
      0.991662323474884,
      0.9988276362419128,
      0.9993782043457031,
      0.9997439384460449,
      0.9990339279174805,
      0.998358964920044,
      0.9935032725334167,
      0.9790531992912292,
      0.9914071559906006,
      0.999136209487915,
      0.9998215436935425,
      0.9998716115951538,
      0.9988941550254822,
      0.9997862577438354,
      0.9995495080947876,
      0.9998301863670349,
      0.999894917011261,
      0.9994558095932007,
      0.9996036887168884,
      0.9996910691261292,
      0.9997342228889465,
      0.9991518259048462,
      0.9982224702835083,
      0.9989080429077148,
      0.9985149502754211,
      0.9955050945281982,
      0.9930760264396667,
      0.9991238713264465,
      0.9997724294662476,
      0.9999032020568848,
      0.9999374151229858,
      0.9999216794967651,
      0.9999398589134216,
      0.9998040199279785,
      0.9997923374176025,
      0.9998266100883484,
      0.9998685121536255,
      0.9995393753051758,
      0.9988267421722412,
      0.9961825609207153,
      0.9872197508811951,
      0.9715084433555603,
      0.9492583274841309,
      0.9771660566329956,
      0.9971993565559387,
      0.9991893768310547,
      0.9998664855957031,
      0.9997841715812683,
      0.9988914728164673,
      0.9939504265785217,
      0.9661687016487122,
      0.9256603121757507,
      0.8742262125015259,
      0.826806366443634,
      0.8748961687088013,
      0.9054529070854187,
      0.957500696182251,
      0.9771642088890076,
      0.9965285658836365,
      0.9977785348892212,
      0.9993599057197571,
      0.9995574951171875,
      0.9997757077217102,
      0.9985612034797668,
      0.99698805809021,
      0.97392737865448,
      0.9390890598297119,
      0.9500404596328735,
      0.9424586892127991,
      0.9712588787078857,
      0.9959802627563477,
      0.9987433552742004,
      0.9992878437042236,
      0.9984110593795776,
      0.9976323843002319,
      0.9896807074546814,
      0.97576504945755,
      0.9558017253875732,
      0.9412945508956909,
      0.9378690123558044,
      0.8987962007522583,
      0.923906147480011,
      0.9711707234382629,
      0.9921839237213135,
      0.9750047326087952,
      0.9901045560836792,
      0.9559240341186523,
      0.9997993111610413,
      0.9998506903648376,
      0.999755322933197,
      0.9999001622200012,
      0.9998376369476318,
      0.9995642900466919,
      0.9997783899307251,
      0.9998384118080139,
      0.999894380569458,
      0.9997527599334717,
      0.9995047450065613,
      0.9973028898239136,
      0.985256016254425,
      0.9524208903312683,
      0.8882979154586792,
      0.8498134016990662,
      0.8513383865356445,
      0.7654194831848145,
      0.7455424070358276,
      0.8330271244049072,
      0.9129309058189392,
      0.9618726372718811,
      0.9606410264968872,
      0.9766274690628052,
      0.9734152555465698,
      0.983642578125,
      0.9841377139091492,
      0.9846081137657166,
      0.9798179864883423,
      0.9425811171531677,
      0.9197097420692444,
      0.9355303049087524,
      0.8918499946594238,
      0.9000190496444702,
      0.8884626626968384,
      0.8861777782440186,
      0.9367573261260986,
      0.8703800439834595,
      0.9033986330032349,
      0.9382920265197754,
      0.8909721374511719,
      0.8168143033981323,
      0.8677064776420593,
      0.8981052041053772,
      0.8179681301116943,
      0.7859525084495544,
      0.8726294636726379,
      0.8750838041305542,
      0.7931221723556519,
      0.8035446405410767,
      0.8866603374481201,
      0.8542765974998474,
      0.8048872947692871,
      0.858900249004364,
      0.913103461265564,
      0.8671005964279175,
      0.8303884863853455,
      0.9044867753982544,
      0.9284756183624268,
      0.9040912985801697,
      0.9227315187454224,
      0.9601637721061707,
      0.9651567339897156,
      0.9908837676048279,
      0.9984156489372253,
      0.9998329877853394,
      0.9999170899391174,
      0.9998370409011841,
      0.9988083243370056,
      0.9997009634971619,
      0.9997503161430359,
      0.9996345043182373,
      0.9997658133506775,
      0.9998589158058167,
      0.9998522996902466,
      0.9997575283050537,
      0.9998288750648499,
      0.9998553395271301,
      0.9997595548629761,
      0.9997655153274536,
      0.9995352625846863,
      0.9996044039726257,
      0.9996883273124695,
      0.9993032813072205,
      0.9973493814468384,
      0.9988541603088379,
      0.9994059205055237,
      0.9971442222595215,
      0.9933322072029114,
      0.9982890486717224,
      0.9988768696784973,
      0.9931585788726807,
      0.9946122765541077,
      0.9989092350006104,
      0.9976349472999573,
      0.9880093932151794,
      0.9969449639320374,
      0.9992808699607849,
      0.9967642426490784,
      0.9936094284057617,
      0.9993220567703247,
      0.9993732571601868,
      0.9968143701553345,
      0.9984428286552429,
      0.9997789859771729,
      0.9996753334999084,
      0.9990285038948059,
      0.9998464584350586,
      0.999919593334198,
      0.9998939037322998,
      0.9998925924301147,
      0.9999411702156067,
      0.9999105930328369,
      0.999914288520813,
      0.9999192357063293,
      0.9998897314071655,
      0.9998522996902466,
      0.9999603033065796,
      0.9999434947967529,
      0.999921441078186,
      0.9998965859413147,
      0.9998457431793213,
      0.9998441934585571,
      0.9999037384986877,
      0.9998775124549866,
      0.9998447895050049,
      0.9998749494552612,
      0.999884307384491,
      0.9998940229415894,
      0.999963104724884,
      0.9999374151229858,
      0.9995611906051636,
      0.9987106919288635,
      0.9885005950927734,
      0.9638028740882874,
      0.97356116771698,
      0.9940236210823059,
      0.987882137298584,
      0.9729040861129761,
      0.992709755897522,
      0.9975506067276001,
      0.9862926602363586,
      0.9850048422813416,
      0.997495174407959,
      0.9982961416244507,
      0.9994799494743347,
      0.9998297095298767,
      0.999934196472168,
      0.9999126195907593,
      0.9998881816864014,
      0.9999324083328247,
      0.9999443888664246,
      0.9998701214790344,
      0.9999513030052185,
      0.9999586939811707,
      0.9999310374259949,
      0.9999212622642517,
      0.999952495098114,
      0.9999050498008728
    ],
    [
      0.4231211841106415,
      0.45150670409202576,
      0.45987990498542786,
      0.5111510157585144,
      0.5275803208351135,
      0.5229268074035645,
      0.5609328746795654,
      0.5979855060577393,
      0.5743011236190796,
      0.57133948802948,
      0.6147250533103943,
      0.625199019908905,
      0.5805825591087341,
      0.5964063405990601,
      0.6295088529586792,
      0.5986412167549133,
      0.5601733922958374,
      0.5868233442306519,
      0.6075524091720581,
      0.556178092956543,
      0.5326299667358398,
      0.5597292184829712,
      0.5572531223297119,
      0.5064841508865356,
      0.4901835024356842,
      0.5231274962425232,
      0.5206336975097656,
      0.4616225063800812,
      0.4450324475765228,
      0.43596333265304565,
      0.4249415099620819,
      0.4530441462993622,
      0.44347742199897766,
      0.4635844826698303,
      0.4973013997077942,
      0.5009490847587585,
      0.49053189158439636,
      0.5283271074295044,
      0.5406588912010193,
      0.5160369873046875,
      0.4994969964027405,
      0.5193890333175659,
      0.5093048214912415,
      0.48380139470100403,
      0.48996812105178833,
      0.4771011471748352,
      0.48665204644203186,
      0.4593600332736969,
      0.4286234974861145,
      0.4425732493400574,
      0.4289180636405945,
      0.42921924591064453,
      0.47951769828796387,
      0.486300528049469,
      0.4579463601112366,
      0.4841870367527008,
      0.5108868479728699,
      0.46822333335876465,
      0.4553647041320801,
      0.4643411934375763,
      0.4444770812988281,
      0.41302260756492615,
      0.38401755690574646,
      0.3742537498474121,
      0.37115758657455444,
      0.36856144666671753,
      0.3589359223842621,
      0.3858587443828583,
      0.375900536775589,
      0.3929652273654938,
      0.39462876319885254,
      0.4284777045249939,
      0.49850574135780334,
      0.4949834644794464,
      0.47798338532447815,
      0.534716784954071,
      0.5748215913772583,
      0.5408833622932434,
      0.5327683687210083,
      0.5948512554168701,
      0.5936292409896851,
      0.5410340428352356,
      0.5734851360321045,
      0.6282148361206055,
      0.6032647490501404,
      0.5611789226531982,
      0.6221352219581604,
      0.6501803398132324,
      0.5896352529525757,
      0.5717466473579407,
      0.6423557996749878,
      0.6146287322044373,
      0.5413325428962708,
      0.543839156627655,
      0.6032136678695679,
      0.557660698890686,
      0.5206976532936096,
      0.5376030206680298,
      0.592377781867981,
      0.5602753162384033,
      0.9997104406356812,
      0.9996578693389893,
      0.9995222687721252,
      0.9992160201072693,
      0.9993447661399841,
      0.9986186623573303,
      0.9958280324935913,
      0.9809772968292236,
      0.9334756135940552,
      0.9362086057662964,
      0.8702932596206665,
      0.8771425485610962,
      0.8833259344100952,
      0.9297541379928589,
      0.9379433393478394,
      0.9805008172988892,
      0.9902205467224121,
      0.9985044002532959,
      0.9993463754653931,
      0.9997736811637878,
      0.9997615218162537,
      0.9997707009315491,
      0.9996799230575562,
      0.9985525608062744,
      0.9968395233154297,
      0.9838615655899048,
      0.9637894630432129,
      0.9129207730293274,
      0.8773133754730225,
      0.8894345760345459,
      0.8640197515487671,
      0.90141761302948,
      0.9193018674850464,
      0.952886700630188,
      0.9418361783027649,
      0.97296541929245,
      0.9696848392486572,
      0.988492488861084,
      0.9920840859413147,
      0.9989448189735413,
      0.9994587898254395,
      0.9997605681419373,
      0.9990386962890625,
      0.9981744289398193,
      0.9927196502685547,
      0.9770676493644714,
      0.9907740950584412,
      0.9990390539169312,
      0.9998106956481934,
      0.9998680353164673,
      0.9989190697669983,
      0.9997878670692444,
      0.9995317459106445,
      0.9998296499252319,
      0.9998970031738281,
      0.9994781613349915,
      0.999609649181366,
      0.9996894598007202,
      0.999735951423645,
      0.9991280436515808,
      0.9982606768608093,
      0.9988964200019836,
      0.9983546137809753,
      0.9952437281608582,
      0.9927570819854736,
      0.9991081357002258,
      0.9997828006744385,
      0.999910831451416,
      0.9999381303787231,
      0.9999251961708069,
      0.9999440312385559,
      0.9998226761817932,
      0.999812126159668,
      0.9998424649238586,
      0.9998779296875,
      0.9995778203010559,
      0.9988897442817688,
      0.9961931109428406,
      0.9867797493934631,
      0.9695344567298889,
      0.9460180997848511,
      0.9754769802093506,
      0.9972756505012512,
      0.9991888999938965,
      0.9998719692230225,
      0.9997966885566711,
      0.9989635348320007,
      0.9941766262054443,
      0.9663575291633606,
      0.9233888983726501,
      0.8710477948188782,
      0.8238179087638855,
      0.8758556246757507,
      0.9065151214599609,
      0.9584900140762329,
      0.978323221206665,
      0.9967114925384521,
      0.9978764057159424,
      0.9993796944618225,
      0.9995736479759216,
      0.9997801184654236,
      0.9986156821250916,
      0.9969280958175659,
      0.9718173146247864,
      0.9353881478309631,
      0.9500186443328857,
      0.9436765909194946,
      0.9712178707122803,
      0.996237576007843,
      0.9988059401512146,
      0.9993299841880798,
      0.9985395073890686,
      0.9979517459869385,
      0.991310715675354,
      0.9787167310714722,
      0.9585663080215454,
      0.9446805715560913,
      0.942947506904602,
      0.9031774997711182,
      0.9281855821609497,
      0.9728361368179321,
      0.9934268593788147,
      0.9787742495536804,
      0.9916316270828247,
      0.9626785516738892,
      0.9998222589492798,
      0.9998641610145569,
      0.9997938275337219,
      0.9999151229858398,
      0.9998605847358704,
      0.9996278285980225,
      0.9998189806938171,
      0.9998561143875122,
      0.9999065399169922,
      0.9997777342796326,
      0.9995880722999573,
      0.9978237748146057,
      0.9875199198722839,
      0.9579328298568726,
      0.8979462385177612,
      0.8569045066833496,
      0.8512967228889465,
      0.771247386932373,
      0.7499049305915833,
      0.8339248895645142,
      0.9163237810134888,
      0.9660732746124268,
      0.9638501405715942,
      0.9790084362030029,
      0.9760066270828247,
      0.9856106638908386,
      0.9871607422828674,
      0.9878746271133423,
      0.9864044189453125,
      0.9520999193191528,
      0.9293278455734253,
      0.94147789478302,
      0.8976934552192688,
      0.9080381989479065,
      0.8847391605377197,
      0.8875958919525146,
      0.9399762153625488,
      0.866626501083374,
      0.9053477644920349,
      0.9410766959190369,
      0.8865330815315247,
      0.8179724812507629,
      0.8756747245788574,
      0.9058355093002319,
      0.819769024848938,
      0.7938376665115356,
      0.8784915208816528,
      0.8805838823318481,
      0.7935912609100342,
      0.807402491569519,
      0.8911134004592896,
      0.8583770990371704,
      0.8081985712051392,
      0.8643240928649902,
      0.9165565967559814,
      0.8720767498016357,
      0.8381523489952087,
      0.9081633687019348,
      0.9301002025604248,
      0.9042993783950806,
      0.9201535582542419,
      0.959317147731781,
      0.9640157222747803,
      0.9908599853515625,
      0.998516857624054,
      0.9998400211334229,
      0.9999224543571472,
      0.9998486638069153,
      0.9989097714424133,
      0.9997378587722778,
      0.9997799396514893,
      0.9996846318244934,
      0.999800443649292,
      0.9998785853385925,
      0.9998697638511658,
      0.9997925162315369,
      0.9998464584350586,
      0.999863862991333,
      0.999782919883728,
      0.9997862577438354,
      0.9995602965354919,
      0.9996383786201477,
      0.9997227787971497,
      0.9993817806243896,
      0.9976097941398621,
      0.9989753365516663,
      0.9994933605194092,
      0.9975712299346924,
      0.9947481155395508,
      0.9985594153404236,
      0.9991254210472107,
      0.994758665561676,
      0.9957706332206726,
      0.9990348815917969,
      0.9980214238166809,
      0.9903843402862549,
      0.997471272945404,
      0.9993845224380493,
      0.9972479939460754,
      0.9949131011962891,
      0.99940425157547,
      0.9994316101074219,
      0.997138261795044,
      0.9985963702201843,
      0.9997994899749756,
      0.9996985197067261,
      0.9990967512130737,
      0.9998578429222107,
      0.9999255537986755,
      0.9999005198478699,
      0.9999035596847534,
      0.9999464750289917,
      0.9999210834503174,
      0.9999243021011353,
      0.9999264478683472,
      0.9998975992202759,
      0.9998635053634644,
      0.9999638795852661,
      0.9999504685401917,
      0.9999304413795471,
      0.9999076724052429,
      0.9998617768287659,
      0.9998598098754883,
      0.9999169707298279,
      0.9999011158943176,
      0.9998764395713806,
      0.9998946785926819,
      0.9999030828475952,
      0.9999104142189026,
      0.9999678730964661,
      0.9999474287033081,
      0.9996569752693176,
      0.9990169405937195,
      0.9902312755584717,
      0.968389093875885,
      0.9771220088005066,
      0.9953609704971313,
      0.9894154071807861,
      0.9758542776107788,
      0.9937366247177124,
      0.9978533983230591,
      0.9873482584953308,
      0.9860057830810547,
      0.9977262020111084,
      0.9985469579696655,
      0.9995637536048889,
      0.999855637550354,
      0.9999448657035828,
      0.9999247789382935,
      0.9999061822891235,
      0.9999442100524902,
      0.9999520778656006,
      0.9998854994773865,
      0.9999579787254333,
      0.9999651908874512,
      0.9999383687973022,
      0.999931275844574,
      0.9999584555625916,
      0.9999118447303772
    ],
    [
      0.4545040726661682,
      0.49192142486572266,
      0.5041093230247498,
      0.5497637987136841,
      0.5708538293838501,
      0.5576962232589722,
      0.5874924659729004,
      0.6248467564582825,
      0.5973533391952515,
      0.5945698022842407,
      0.6354776620864868,
      0.6488513350486755,
      0.6070034503936768,
      0.6171160936355591,
      0.6585253477096558,
      0.6376754641532898,
      0.5963554978370667,
      0.6215267777442932,
      0.6633425951004028,
      0.6126537322998047,
      0.592557966709137,
      0.6366804242134094,
      0.6393817663192749,
      0.5814903378486633,
      0.6000509262084961,
      0.646439790725708,
      0.5985368490219116,
      0.5469886064529419,
      0.5207551717758179,
      0.5302667617797852,
      0.5266873836517334,
      0.5311270356178284,
      0.5332773327827454,
      0.5534152984619141,
      0.5753601789474487,
      0.5708345770835876,
      0.5571566820144653,
      0.5847445726394653,
      0.5817237496376038,
      0.5650949478149414,
      0.5557056665420532,
      0.5633912086486816,
      0.5550906658172607,
      0.540981650352478,
      0.5290197730064392,
      0.509787380695343,
      0.5283956527709961,
      0.49978530406951904,
      0.47185206413269043,
      0.48955655097961426,
      0.47980228066444397,
      0.4807251989841461,
      0.5295931696891785,
      0.554843544960022,
      0.5209259390830994,
      0.5214521884918213,
      0.5514501333236694,
      0.5176835060119629,
      0.4895877540111542,
      0.4935820400714874,
      0.4822545647621155,
      0.44724220037460327,
      0.4295405149459839,
      0.40802493691444397,
      0.4064479172229767,
      0.41112220287323,
      0.3937124013900757,
      0.4254482686519623,
      0.4108870029449463,
      0.4361819922924042,
      0.4341868758201599,
      0.45646512508392334,
      0.522229790687561,
      0.5307824015617371,
      0.5093306303024292,
      0.5621223449707031,
      0.60319983959198,
      0.5791793465614319,
      0.5675180554389954,
      0.626571774482727,
      0.6344131231307983,
      0.5898063778877258,
      0.6122987270355225,
      0.6682099103927612,
      0.6429777145385742,
      0.6063761711120605,
      0.6550377607345581,
      0.6851102113723755,
      0.6300483345985413,
      0.6094192266464233,
      0.6805640459060669,
      0.6609364748001099,
      0.5837886929512024,
      0.5790346264839172,
      0.6650765538215637,
      0.6177535653114319,
      0.5597082376480103,
      0.5704071521759033,
      0.6486270427703857,
      0.5935668349266052,
      0.999797523021698,
      0.9998284578323364,
      0.9997509121894836,
      0.9995190501213074,
      0.9996159076690674,
      0.9990049600601196,
      0.9969380497932434,
      0.9853333830833435,
      0.9402700662612915,
      0.9431319236755371,
      0.881751537322998,
      0.8796446323394775,
      0.8944025635719299,
      0.9389470815658569,
      0.9446550011634827,
      0.9836342930793762,
      0.9923912286758423,
      0.9987518191337585,
      0.9994664788246155,
      0.9998027682304382,
      0.9997919201850891,
      0.9998008012771606,
      0.9997208118438721,
      0.998790442943573,
      0.9973663687705994,
      0.9875476360321045,
      0.9663056135177612,
      0.9183881282806396,
      0.885657012462616,
      0.895834743976593,
      0.8720659017562866,
      0.9073717594146729,
      0.9226260781288147,
      0.9585188627243042,
      0.9464952349662781,
      0.97674560546875,
      0.9718673229217529,
      0.9904875159263611,
      0.9937563538551331,
      0.9991288781166077,
      0.9995530843734741,
      0.9997881054878235,
      0.9991341233253479,
      0.998192310333252,
      0.992557168006897,
      0.9744524359703064,
      0.9907269477844238,
      0.9990261793136597,
      0.9998115301132202,
      0.9998706579208374,
      0.9989619255065918,
      0.999795138835907,
      0.9995316863059998,
      0.9998379945755005,
      0.9999032616615295,
      0.9994906783103943,
      0.9996049404144287,
      0.9996849298477173,
      0.9997393488883972,
      0.9991499185562134,
      0.9982811212539673,
      0.9988581538200378,
      0.99825519323349,
      0.9949575662612915,
      0.9926685690879822,
      0.9991193413734436,
      0.9997974634170532,
      0.9999175667762756,
      0.9999422430992126,
      0.9999258518218994,
      0.9999486804008484,
      0.9998416304588318,
      0.999835193157196,
      0.9998588562011719,
      0.9998875260353088,
      0.9996292591094971,
      0.9990103840827942,
      0.9966681599617004,
      0.9873999357223511,
      0.9700243473052979,
      0.9457564949989319,
      0.9766786098480225,
      0.9976102709770203,
      0.9992635250091553,
      0.9998829364776611,
      0.9998176693916321,
      0.9991044998168945,
      0.9950987696647644,
      0.9696034789085388,
      0.9264001846313477,
      0.8687894940376282,
      0.8279621601104736,
      0.8791690468788147,
      0.911797821521759,
      0.9618123173713684,
      0.9815531969070435,
      0.9971961975097656,
      0.9981597065925598,
      0.9994373917579651,
      0.9996415376663208,
      0.9998067617416382,
      0.9987980127334595,
      0.9972752928733826,
      0.9718342423439026,
      0.9350041151046753,
      0.9513846039772034,
      0.9459313154220581,
      0.9736099243164062,
      0.9969918131828308,
      0.9989807605743408,
      0.9994226694107056,
      0.9987452030181885,
      0.9983357191085815,
      0.993066132068634,
      0.9821718335151672,
      0.9589115381240845,
      0.9500885605812073,
      0.9438813924789429,
      0.9100544452667236,
      0.9334976673126221,
      0.9769936203956604,
      0.995028018951416,
      0.9826455116271973,
      0.9931718707084656,
      0.9694397449493408,
      0.9998431205749512,
      0.9998787641525269,
      0.9998211860656738,
      0.9999280571937561,
      0.9998851418495178,
      0.9997168183326721,
      0.9998505115509033,
      0.999875009059906,
      0.9999220371246338,
      0.9998311400413513,
      0.999671459197998,
      0.998306930065155,
      0.9904404878616333,
      0.9655328989028931,
      0.9074704647064209,
      0.8731171488761902,
      0.866439163684845,
      0.7853951454162598,
      0.7623131275177002,
      0.8445954322814941,
      0.9236049652099609,
      0.9723578691482544,
      0.971260666847229,
      0.9852756857872009,
      0.9840587377548218,
      0.9912633299827576,
      0.9937807321548462,
      0.9952419400215149,
      0.9953684210777283,
      0.974995493888855,
      0.9536219835281372,
      0.9595471024513245,
      0.9133478403091431,
      0.9192801713943481,
      0.8994369506835938,
      0.9001317024230957,
      0.9450206160545349,
      0.8735966682434082,
      0.9126932621002197,
      0.9482200145721436,
      0.8927611112594604,
      0.8217702507972717,
      0.882043719291687,
      0.9030371904373169,
      0.8276160359382629,
      0.8015267848968506,
      0.8799390196800232,
      0.8827981948852539,
      0.8015782237052917,
      0.8149398565292358,
      0.8955165147781372,
      0.8627126216888428,
      0.80951988697052,
      0.8677712082862854,
      0.9223083853721619,
      0.8797265291213989,
      0.84501051902771,
      0.91243577003479,
      0.9306107759475708,
      0.9074585437774658,
      0.9217408299446106,
      0.9598626494407654,
      0.9644793272018433,
      0.9917562007904053,
      0.9987392425537109,
      0.9998551607131958,
      0.9999278783798218,
      0.9998600482940674,
      0.9989607930183411,
      0.9997659921646118,
      0.9997937679290771,
      0.9997097253799438,
      0.9998199343681335,
      0.9998908042907715,
      0.9998800158500671,
      0.9998151063919067,
      0.9998592138290405,
      0.9998751282691956,
      0.9998006820678711,
      0.9998015761375427,
      0.999600350856781,
      0.9996989965438843,
      0.999748170375824,
      0.9994655847549438,
      0.9979588389396667,
      0.9991226196289062,
      0.9995723366737366,
      0.998022735118866,
      0.9962511658668518,
      0.9988780617713928,
      0.9993321895599365,
      0.9961473345756531,
      0.996864914894104,
      0.999252438545227,
      0.9984295964241028,
      0.9928399920463562,
      0.9980660676956177,
      0.9994937181472778,
      0.9976829290390015,
      0.9959754943847656,
      0.9994876384735107,
      0.9994868636131287,
      0.9974704384803772,
      0.9988309144973755,
      0.9998171329498291,
      0.9997218251228333,
      0.9992112517356873,
      0.9998859763145447,
      0.9999328255653381,
      0.9999176263809204,
      0.9999310374259949,
      0.9999529123306274,
      0.9999281167984009,
      0.9999386668205261,
      0.9999373555183411,
      0.9999025464057922,
      0.9998722076416016,
      0.9999671578407288,
      0.9999575614929199,
      0.9999391436576843,
      0.9999207258224487,
      0.9998865723609924,
      0.9998741745948792,
      0.9999350309371948,
      0.9999268054962158,
      0.9999139308929443,
      0.9999215602874756,
      0.999926745891571,
      0.9999331831932068,
      0.9999728798866272,
      0.9999606609344482,
      0.9998071193695068,
      0.9995812177658081,
      0.996148943901062,
      0.9829396605491638,
      0.9879434704780579,
      0.9983001351356506,
      0.9946460127830505,
      0.987240195274353,
      0.9971152544021606,
      0.9988631010055542,
      0.9925208687782288,
      0.9910054206848145,
      0.998673677444458,
      0.9991158246994019,
      0.9997477531433105,
      0.9998982548713684,
      0.9999575018882751,
      0.9999361038208008,
      0.9999284148216248,
      0.9999589323997498,
      0.9999588131904602,
      0.999898374080658,
      0.99996417760849,
      0.9999717473983765,
      0.999944806098938,
      0.9999377727508545,
      0.9999634027481079,
      0.9999178051948547
    ],
    [
      0.48636603355407715,
      0.5181643962860107,
      0.5377442240715027,
      0.5682000517845154,
      0.5949045419692993,
      0.5830391645431519,
      0.6077097654342651,
      0.6417180895805359,
      0.6215917468070984,
      0.6179400682449341,
      0.6519425511360168,
      0.6677547693252563,
      0.6268303394317627,
      0.6369739174842834,
      0.6812893152236938,
      0.6654606461524963,
      0.621549665927887,
      0.6505940556526184,
      0.6986840963363647,
      0.6472999453544617,
      0.63437420129776,
      0.6803799867630005,
      0.6867896318435669,
      0.6277676820755005,
      0.6612308025360107,
      0.6972106695175171,
      0.6484226584434509,
      0.6092908978462219,
      0.6030572056770325,
      0.5970444083213806,
      0.5935977101325989,
      0.6028320789337158,
      0.5949345827102661,
      0.6228835582733154,
      0.6367132663726807,
      0.6254884004592896,
      0.6197216510772705,
      0.6342207193374634,
      0.6286635398864746,
      0.6214413642883301,
      0.610797107219696,
      0.6173798441886902,
      0.6126079559326172,
      0.5977180600166321,
      0.5775749087333679,
      0.5560874342918396,
      0.5706275701522827,
      0.5338550209999084,
      0.5006012916564941,
      0.5045846104621887,
      0.51225346326828,
      0.5380083322525024,
      0.5777489542961121,
      0.6120806336402893,
      0.5762473940849304,
      0.5723447799682617,
      0.6092671751976013,
      0.6060382127761841,
      0.5510279536247253,
      0.5461850166320801,
      0.5596497058868408,
      0.5196036696434021,
      0.4920828640460968,
      0.4667437672615051,
      0.4807606339454651,
      0.46598881483078003,
      0.4538286030292511,
      0.45308753848075867,
      0.4417961835861206,
      0.473431259393692,
      0.4725348651409149,
      0.4783846437931061,
      0.5784084796905518,
      0.5837591886520386,
      0.5505776405334473,
      0.5988829731941223,
      0.6476626992225647,
      0.6204547882080078,
      0.6112280488014221,
      0.6613420248031616,
      0.6774527430534363,
      0.6329779624938965,
      0.6532098054885864,
      0.7072682976722717,
      0.6798598170280457,
      0.6417226195335388,
      0.6804373860359192,
      0.7166941165924072,
      0.6673905253410339,
      0.6407811641693115,
      0.7127799987792969,
      0.7118420600891113,
      0.6406432390213013,
      0.6272634863853455,
      0.714171290397644,
      0.6701049208641052,
      0.6000396609306335,
      0.6341071724891663,
      0.7096899151802063,
      0.6529919505119324,
      0.9998552799224854,
      0.9999120235443115,
      0.9998714327812195,
      0.999701976776123,
      0.9997799396514893,
      0.9992772340774536,
      0.9978562593460083,
      0.989861249923706,
      0.9490351676940918,
      0.9526088237762451,
      0.89057457447052,
      0.896209716796875,
      0.9082569479942322,
      0.948958158493042,
      0.9484990835189819,
      0.9880286455154419,
      0.9946296215057373,
      0.9989891648292542,
      0.9995697736740112,
      0.999829888343811,
      0.999820351600647,
      0.9998342990875244,
      0.9997704029083252,
      0.9990715384483337,
      0.9979599118232727,
      0.9915319085121155,
      0.9729840755462646,
      0.927524209022522,
      0.896120011806488,
      0.903725266456604,
      0.8815561532974243,
      0.9089608192443848,
      0.9262019395828247,
      0.9592264890670776,
      0.9487839341163635,
      0.9798598289489746,
      0.9747278094291687,
      0.9916574954986572,
      0.9947483539581299,
      0.9992576837539673,
      0.9996261596679688,
      0.9998104572296143,
      0.9992573857307434,
      0.9984707236289978,
      0.9929768443107605,
      0.974388837814331,
      0.9911513924598694,
      0.9991942644119263,
      0.9998277425765991,
      0.9998831748962402,
      0.9990814924240112,
      0.9998201727867126,
      0.9995840787887573,
      0.9998491406440735,
      0.9999054074287415,
      0.9995417594909668,
      0.9996582269668579,
      0.9997390508651733,
      0.9997785091400146,
      0.999291718006134,
      0.9984996318817139,
      0.9990463852882385,
      0.9984490275382996,
      0.9953647255897522,
      0.9930566549301147,
      0.9992132186889648,
      0.9998186826705933,
      0.9999232292175293,
      0.9999483227729797,
      0.9999276995658875,
      0.9999529123306274,
      0.9998568892478943,
      0.9998558759689331,
      0.9998735189437866,
      0.9998996257781982,
      0.9996877908706665,
      0.9991892576217651,
      0.9975243806838989,
      0.9886780977249146,
      0.9710593223571777,
      0.9473158717155457,
      0.976423978805542,
      0.9978216290473938,
      0.9993080496788025,
      0.9998897910118103,
      0.9998338222503662,
      0.9992048740386963,
      0.9957554340362549,
      0.9724003076553345,
      0.9275881052017212,
      0.8679572343826294,
      0.8255782127380371,
      0.8829021453857422,
      0.9123622179031372,
      0.9660135507583618,
      0.9844259023666382,
      0.9976122379302979,
      0.998362123966217,
      0.9994829297065735,
      0.9996947646141052,
      0.9998247027397156,
      0.9988659620285034,
      0.9974321722984314,
      0.9725961685180664,
      0.9351779818534851,
      0.9522196054458618,
      0.9472227692604065,
      0.9772981405258179,
      0.9974889755249023,
      0.9991492033004761,
      0.9995224475860596,
      0.9990114569664001,
      0.9987062811851501,
      0.9949026703834534,
      0.9869683384895325,
      0.9642449021339417,
      0.9562673568725586,
      0.9533406496047974,
      0.9179960489273071,
      0.9383053779602051,
      0.9825721383094788,
      0.996442437171936,
      0.9876651763916016,
      0.9951356053352356,
      0.9791487455368042,
      0.999873697757721,
      0.9998892545700073,
      0.9998447299003601,
      0.9999344348907471,
      0.9999036192893982,
      0.9997838735580444,
      0.9998822808265686,
      0.9998903870582581,
      0.9999322295188904,
      0.9998680949211121,
      0.9997438788414001,
      0.9989246129989624,
      0.9937582015991211,
      0.9727405905723572,
      0.9214818477630615,
      0.892871081829071,
      0.8825544118881226,
      0.8069055080413818,
      0.7798305749893188,
      0.8593440055847168,
      0.9298752546310425,
      0.974368691444397,
      0.9767168164253235,
      0.990257740020752,
      0.9897685647010803,
      0.995681881904602,
      0.998065710067749,
      0.9986390471458435,
      0.998320460319519,
      0.9881359934806824,
      0.9736901521682739,
      0.9740148782730103,
      0.9311941266059875,
      0.9311477541923523,
      0.9163736701011658,
      0.9126876592636108,
      0.9528509378433228,
      0.8831860423088074,
      0.9211071729660034,
      0.9551318883895874,
      0.8985987305641174,
      0.8318982124328613,
      0.8935750722885132,
      0.9117947816848755,
      0.8347173929214478,
      0.8127231597900391,
      0.8897460699081421,
      0.8894736766815186,
      0.8091233968734741,
      0.8269013166427612,
      0.9017696380615234,
      0.8713771104812622,
      0.8181951642036438,
      0.8767258524894714,
      0.9275023341178894,
      0.8831074237823486,
      0.8536869287490845,
      0.9170048832893372,
      0.933194100856781,
      0.9131653904914856,
      0.9243848323822021,
      0.9611725807189941,
      0.9656304717063904,
      0.9927676320075989,
      0.9989892840385437,
      0.9998683333396912,
      0.9999333024024963,
      0.9998708367347717,
      0.9990124106407166,
      0.999786376953125,
      0.9998047947883606,
      0.9997316002845764,
      0.9998398423194885,
      0.9999046921730042,
      0.9998912215232849,
      0.9998387694358826,
      0.9998794794082642,
      0.9998931288719177,
      0.9998270869255066,
      0.9998178482055664,
      0.9996670484542847,
      0.9997602105140686,
      0.999784529209137,
      0.9995663166046143,
      0.9983518123626709,
      0.9992833733558655,
      0.9996658563613892,
      0.9984829425811768,
      0.9975071549415588,
      0.999221682548523,
      0.9995270371437073,
      0.99753737449646,
      0.9978167414665222,
      0.99949049949646,
      0.9989231824874878,
      0.9954618215560913,
      0.9985741972923279,
      0.9995972514152527,
      0.9981256723403931,
      0.99687659740448,
      0.9996066689491272,
      0.9995511770248413,
      0.9977927803993225,
      0.9989989995956421,
      0.999837338924408,
      0.9997438788414001,
      0.9993202686309814,
      0.9999014139175415,
      0.9999372363090515,
      0.9999286532402039,
      0.9999475479125977,
      0.9999564290046692,
      0.999931812286377,
      0.9999492168426514,
      0.9999446868896484,
      0.9999051690101624,
      0.9998749494552612,
      0.9999687671661377,
      0.9999617338180542,
      0.9999440312385559,
      0.9999273419380188,
      0.9998994469642639,
      0.9998852014541626,
      0.9999446868896484,
      0.9999415874481201,
      0.9999347925186157,
      0.9999379515647888,
      0.999941885471344,
      0.9999474883079529,
      0.9999758005142212,
      0.9999683499336243,
      0.9998830556869507,
      0.9998195767402649,
      0.9987702965736389,
      0.9919566512107849,
      0.9940436482429504,
      0.9993348717689514,
      0.9974820017814636,
      0.9937199950218201,
      0.9988372921943665,
      0.9994153380393982,
      0.9960142970085144,
      0.9953845739364624,
      0.9993001818656921,
      0.9994878172874451,
      0.999851405620575,
      0.9999251961708069,
      0.9999672174453735,
      0.9999433755874634,
      0.999942421913147,
      0.9999681115150452,
      0.9999623894691467,
      0.9999053478240967,
      0.9999673366546631,
      0.9999752640724182,
      0.9999478459358215,
      0.9999412894248962,
      0.9999663233757019,
      0.9999220967292786
    ],
    [
      0.5183800458908081,
      0.5553659200668335,
      0.5692893862724304,
      0.5936210751533508,
      0.6215898990631104,
      0.6110858917236328,
      0.6286096572875977,
      0.6587677001953125,
      0.6427408456802368,
      0.639208197593689,
      0.6644816398620605,
      0.6799284219741821,
      0.64410001039505,
      0.6513458490371704,
      0.6958781480789185,
      0.680374264717102,
      0.6405662894248962,
      0.6667788028717041,
      0.7192239165306091,
      0.6656091809272766,
      0.6556679606437683,
      0.6979069113731384,
      0.713530957698822,
      0.6519664525985718,
      0.6862368583679199,
      0.7186096906661987,
      0.6783121824264526,
      0.6435565948486328,
      0.6528974175453186,
      0.6423916816711426,
      0.6332603096961975,
      0.6457763314247131,
      0.63192218542099,
      0.6530398726463318,
      0.6774694323539734,
      0.6607134938240051,
      0.6540400981903076,
      0.6668010950088501,
      0.668084442615509,
      0.6527783274650574,
      0.640895426273346,
      0.6539714336395264,
      0.6533282995223999,
      0.6325905323028564,
      0.6130003333091736,
      0.5962027907371521,
      0.6082423329353333,
      0.5577482581138611,
      0.5221013426780701,
      0.5149937868118286,
      0.5547457933425903,
      0.5792901515960693,
      0.604155957698822,
      0.6449655890464783,
      0.6190848350524902,
      0.6153925657272339,
      0.6599256992340088,
      0.6609712243080139,
      0.6054825782775879,
      0.6063501834869385,
      0.6406784653663635,
      0.5989976525306702,
      0.5580927729606628,
      0.5555535554885864,
      0.5677602291107178,
      0.5177278518676758,
      0.5315855741500854,
      0.5373607873916626,
      0.5305641889572144,
      0.5418092012405396,
      0.5575391054153442,
      0.5702849626541138,
      0.6483494639396667,
      0.6440095901489258,
      0.6072970628738403,
      0.6495998501777649,
      0.6954988241195679,
      0.6628559231758118,
      0.6513050198554993,
      0.6989938020706177,
      0.7113392949104309,
      0.663847804069519,
      0.6779179573059082,
      0.7356218695640564,
      0.7047036290168762,
      0.6651798486709595,
      0.7064076662063599,
      0.7416794896125793,
      0.692051112651825,
      0.6678237915039062,
      0.7350358963012695,
      0.7476126551628113,
      0.6795458793640137,
      0.6674323081970215,
      0.758788526058197,
      0.7258252501487732,
      0.6599650382995605,
      0.6866405606269836,
      0.7633538842201233,
      0.7068181037902832,
      0.999876856803894,
      0.9999372959136963,
      0.9999099969863892,
      0.9997755289077759,
      0.9998520612716675,
      0.9994377493858337,
      0.9984334707260132,
      0.9930911064147949,
      0.957572340965271,
      0.9607352018356323,
      0.8989827036857605,
      0.9022342562675476,
      0.9041782021522522,
      0.9541600942611694,
      0.9524031281471252,
      0.9904496669769287,
      0.9958204030990601,
      0.99918133020401,
      0.999634861946106,
      0.9998496174812317,
      0.9998371601104736,
      0.9998542070388794,
      0.9997963905334473,
      0.9992074966430664,
      0.9982972145080566,
      0.9938390851020813,
      0.9772704839706421,
      0.9369688034057617,
      0.9043902158737183,
      0.9124577045440674,
      0.8909894227981567,
      0.9130809307098389,
      0.9309799671173096,
      0.9625179171562195,
      0.950972855091095,
      0.9804913997650146,
      0.9734655618667603,
      0.9914908409118652,
      0.9947823882102966,
      0.9993075132369995,
      0.999692440032959,
      0.9998447895050049,
      0.9994423985481262,
      0.9989784359931946,
      0.9946591854095459,
      0.9797478914260864,
      0.9935728907585144,
      0.9994627237319946,
      0.9998716711997986,
      0.9999014735221863,
      0.9992163181304932,
      0.9998586773872375,
      0.9997049570083618,
      0.9998840689659119,
      0.9999170899391174,
      0.9996328949928284,
      0.9997521042823792,
      0.9997988939285278,
      0.9998354315757751,
      0.9994125366210938,
      0.9988481402397156,
      0.9993801116943359,
      0.9990982413291931,
      0.9971389770507812,
      0.9953992366790771,
      0.9995047450065613,
      0.9998664259910583,
      0.999931812286377,
      0.9999516010284424,
      0.999929666519165,
      0.9999569058418274,
      0.9998672008514404,
      0.9998730421066284,
      0.999885618686676,
      0.9999127984046936,
      0.999744176864624,
      0.9993755221366882,
      0.9983804225921631,
      0.9908239841461182,
      0.9760379195213318,
      0.9525468349456787,
      0.9795845746994019,
      0.998182475566864,
      0.9994043111801147,
      0.9999014139175415,
      0.9998487234115601,
      0.9992773532867432,
      0.9963276386260986,
      0.972352921962738,
      0.9295902252197266,
      0.8731016516685486,
      0.828179121017456,
      0.8865876197814941,
      0.918315052986145,
      0.972278892993927,
      0.9886108636856079,
      0.9981625080108643,
      0.9986371397972107,
      0.9995822310447693,
      0.9997772574424744,
      0.9998646378517151,
      0.9990854263305664,
      0.9980420470237732,
      0.97581946849823,
      0.9384604096412659,
      0.9553142189979553,
      0.9517654776573181,
      0.981005072593689,
      0.9981487989425659,
      0.9993854761123657,
      0.9996411800384521,
      0.9992804527282715,
      0.9990430474281311,
      0.9962016940116882,
      0.9908862709999084,
      0.968393087387085,
      0.9637402296066284,
      0.9597059488296509,
      0.9252290725708008,
      0.9433586597442627,
      0.9833439588546753,
      0.9973872303962708,
      0.9919232726097107,
      0.9966071248054504,
      0.985424280166626,
      0.999882698059082,
      0.9998947381973267,
      0.9998566508293152,
      0.9999396204948425,
      0.9999160766601562,
      0.9998308420181274,
      0.9999045729637146,
      0.9998999238014221,
      0.9999381899833679,
      0.9998902082443237,
      0.9997888803482056,
      0.9992741942405701,
      0.995771050453186,
      0.9793403744697571,
      0.9337365627288818,
      0.9047704339027405,
      0.8974916934967041,
      0.8239219784736633,
      0.7951198816299438,
      0.8736858367919922,
      0.9379547834396362,
      0.9766257405281067,
      0.981616735458374,
      0.9932689070701599,
      0.9936960339546204,
      0.9974690675735474,
      0.9990472793579102,
      0.9992547035217285,
      0.9990326166152954,
      0.9928828477859497,
      0.9819673895835876,
      0.9803572297096252,
      0.9426590204238892,
      0.9399110078811646,
      0.9251723885536194,
      0.921069860458374,
      0.9600540399551392,
      0.8897257447242737,
      0.9284418225288391,
      0.9621227979660034,
      0.9046630859375,
      0.8381432294845581,
      0.8986986875534058,
      0.9184572696685791,
      0.8427574634552002,
      0.8184881210327148,
      0.8944737911224365,
      0.8954901695251465,
      0.8194707632064819,
      0.8370198011398315,
      0.9081850051879883,
      0.8795663118362427,
      0.8308569192886353,
      0.8883651494979858,
      0.9337159991264343,
      0.8902528882026672,
      0.8635308742523193,
      0.9243237972259521,
      0.9410178065299988,
      0.9213715195655823,
      0.9321455955505371,
      0.9635013341903687,
      0.970488429069519,
      0.9945536851882935,
      0.9993191361427307,
      0.9998986124992371,
      0.9999401569366455,
      0.9998828768730164,
      0.9990578889846802,
      0.9998044967651367,
      0.9998131990432739,
      0.9997476935386658,
      0.9998576045036316,
      0.9999184012413025,
      0.9999011158943176,
      0.9998561143875122,
      0.9999021887779236,
      0.9999170899391174,
      0.9998526573181152,
      0.9998517632484436,
      0.9997761249542236,
      0.9998328685760498,
      0.9998279213905334,
      0.9996862411499023,
      0.9987978935241699,
      0.9994515776634216,
      0.9997424483299255,
      0.9988219738006592,
      0.9981570839881897,
      0.9994200468063354,
      0.9996230602264404,
      0.9981875419616699,
      0.9983400106430054,
      0.9996050000190735,
      0.9991987943649292,
      0.9966603517532349,
      0.9988617897033691,
      0.999663770198822,
      0.9984263777732849,
      0.9975003600120544,
      0.9996861815452576,
      0.999606192111969,
      0.9980945587158203,
      0.9991484880447388,
      0.9998505711555481,
      0.9997618794441223,
      0.999399721622467,
      0.9999116659164429,
      0.9999404549598694,
      0.9999361038208008,
      0.9999561905860901,
      0.999955415725708,
      0.9999341368675232,
      0.9999547004699707,
      0.9999482035636902,
      0.9999063611030579,
      0.9998767375946045,
      0.9999694228172302,
      0.9999637007713318,
      0.9999464154243469,
      0.9999310374259949,
      0.9999038577079773,
      0.9998892545700073,
      0.999949038028717,
      0.9999489784240723,
      0.9999433159828186,
      0.9999440908432007,
      0.9999473094940186,
      0.9999533891677856,
      0.9999772310256958,
      0.9999720454216003,
      0.9999114274978638,
      0.9998911023139954,
      0.9993485808372498,
      0.99502032995224,
      0.996909499168396,
      0.9996646642684937,
      0.9985969066619873,
      0.9958762526512146,
      0.9993500113487244,
      0.9996518492698669,
      0.9975603222846985,
      0.9970921277999878,
      0.9995296001434326,
      0.999631941318512,
      0.9998912811279297,
      0.9999361038208008,
      0.999970555305481,
      0.9999457597732544,
      0.9999481439590454,
      0.999971866607666,
      0.9999632239341736,
      0.9999075531959534,
      0.9999684691429138,
      0.999976634979248,
      0.9999486804008484,
      0.9999426007270813,
      0.9999675750732422,
      0.99992436170578
    ],
    [
      0.5468707084655762,
      0.5809208750724792,
      0.5982790589332581,
      0.6220612525939941,
      0.646608829498291,
      0.6308239698410034,
      0.6461612582206726,
      0.673405647277832,
      0.6579514741897583,
      0.6564918160438538,
      0.6793982982635498,
      0.6939684152603149,
      0.6603968143463135,
      0.6632727980613708,
      0.7094976305961609,
      0.6966558694839478,
      0.6566866636276245,
      0.6831209063529968,
      0.736068844795227,
      0.6815793514251709,
      0.672517716884613,
      0.7211979627609253,
      0.7286977767944336,
      0.6691312193870544,
      0.7028224468231201,
      0.734123706817627,
      0.6972393989562988,
      0.66737961769104,
      0.6745352745056152,
      0.6679345369338989,
      0.6575337052345276,
      0.6685663461685181,
      0.6570150256156921,
      0.6714128255844116,
      0.7002408504486084,
      0.684707760810852,
      0.6738855242729187,
      0.6858419179916382,
      0.6951912641525269,
      0.6748806238174438,
      0.6597070693969727,
      0.6793246269226074,
      0.6833001375198364,
      0.6567683815956116,
      0.6343204379081726,
      0.6276064515113831,
      0.6348686218261719,
      0.5830016136169434,
      0.5431685447692871,
      0.5348652005195618,
      0.5870264172554016,
      0.6076406240463257,
      0.6349737644195557,
      0.6757938861846924,
      0.6508620977401733,
      0.6463629603385925,
      0.6929008960723877,
      0.6909100413322449,
      0.6447246074676514,
      0.6528953313827515,
      0.6924106478691101,
      0.6612800359725952,
      0.6135919690132141,
      0.6335614919662476,
      0.6481714844703674,
      0.5876677632331848,
      0.6003086566925049,
      0.5901483297348022,
      0.5847660303115845,
      0.5890787243843079,
      0.62090665102005,
      0.6337471008300781,
      0.6911830306053162,
      0.6883304119110107,
      0.6505137085914612,
      0.687303900718689,
      0.727157473564148,
      0.6909589171409607,
      0.6767613887786865,
      0.7252734899520874,
      0.7353895902633667,
      0.6869199872016907,
      0.6988380551338196,
      0.7598099112510681,
      0.7253592014312744,
      0.6853086948394775,
      0.7257773280143738,
      0.7617997527122498,
      0.7112590074539185,
      0.6901676654815674,
      0.7546498775482178,
      0.7636590600013733,
      0.7035351991653442,
      0.6924530863761902,
      0.781755805015564,
      0.7488505840301514,
      0.6852401494979858,
      0.7161555290222168,
      0.7819719314575195,
      0.724375307559967,
      0.9998835921287537,
      0.9999460577964783,
      0.9999245405197144,
      0.9998162388801575,
      0.999884843826294,
      0.9995452165603638,
      0.9988123178482056,
      0.9951017498970032,
      0.9650627970695496,
      0.9668282270431519,
      0.9100871086120605,
      0.9102544784545898,
      0.9087398052215576,
      0.9584383368492126,
      0.9555670022964478,
      0.9921726584434509,
      0.9966078996658325,
      0.9993135333061218,
      0.9996859431266785,
      0.999863862991333,
      0.9998468160629272,
      0.9998682737350464,
      0.9998146295547485,
      0.9993124604225159,
      0.9985367655754089,
      0.9951691627502441,
      0.9804726839065552,
      0.9441800117492676,
      0.9111759662628174,
      0.9192363023757935,
      0.8981466293334961,
      0.9184004068374634,
      0.9356847405433655,
      0.9668002128601074,
      0.953438401222229,
      0.9835723638534546,
      0.9748873114585876,
      0.9925214052200317,
      0.9956061244010925,
      0.9993953704833984,
      0.9997380375862122,
      0.9998671412467957,
      0.9995632171630859,
      0.9992676973342896,
      0.9959384202957153,
      0.9837697148323059,
      0.9952570199966431,
      0.9996104836463928,
      0.9998968839645386,
      0.9999148845672607,
      0.9992958307266235,
      0.9998793005943298,
      0.9997672438621521,
      0.9999043345451355,
      0.999924898147583,
      0.9996860027313232,
      0.9998056888580322,
      0.9998329281806946,
      0.9998670220375061,
      0.9995112419128418,
      0.9990668296813965,
      0.999566912651062,
      0.999485433101654,
      0.9983857274055481,
      0.9969204664230347,
      0.9996540546417236,
      0.999893069267273,
      0.9999381899833679,
      0.9999555945396423,
      0.9999305605888367,
      0.9999601244926453,
      0.9998763203620911,
      0.999889075756073,
      0.9998952150344849,
      0.999922513961792,
      0.9997881054878235,
      0.9994881749153137,
      0.9988624453544617,
      0.9928839802742004,
      0.979633629322052,
      0.9563372731208801,
      0.9823480248451233,
      0.9984928369522095,
      0.999484121799469,
      0.9999131560325623,
      0.9998652338981628,
      0.9993543028831482,
      0.9968681931495667,
      0.9747963547706604,
      0.9312355518341064,
      0.8800497651100159,
      0.8341413736343384,
      0.8920406103134155,
      0.9236594438552856,
      0.976467490196228,
      0.9910587668418884,
      0.9985283613204956,
      0.998867928981781,
      0.999670147895813,
      0.9998283386230469,
      0.9998915791511536,
      0.9992468357086182,
      0.9984452128410339,
      0.9784765243530273,
      0.9418168067932129,
      0.9583361148834229,
      0.956014096736908,
      0.9834256172180176,
      0.9985394477844238,
      0.9995083212852478,
      0.9997105598449707,
      0.9994290471076965,
      0.9992110729217529,
      0.9968791007995605,
      0.9929586052894592,
      0.9718890190124512,
      0.9661672115325928,
      0.9644964933395386,
      0.9313819408416748,
      0.9502778053283691,
      0.9859085083007812,
      0.9979720711708069,
      0.9943346977233887,
      0.9974411129951477,
      0.988829493522644,
      0.999889075756073,
      0.9998988509178162,
      0.9998688697814941,
      0.9999420642852783,
      0.9999262094497681,
      0.9998652338981628,
      0.9999198913574219,
      0.9999062418937683,
      0.999942421913147,
      0.9999068975448608,
      0.9998213648796082,
      0.9994771480560303,
      0.9968953728675842,
      0.9838103652000427,
      0.942907989025116,
      0.9123519659042358,
      0.9065566062927246,
      0.8382195234298706,
      0.8086220622062683,
      0.8835949301719666,
      0.9449744820594788,
      0.9797885417938232,
      0.9849960803985596,
      0.9951837062835693,
      0.9954609274864197,
      0.9981913566589355,
      0.9993241429328918,
      0.9994451999664307,
      0.999267578125,
      0.9950937628746033,
      0.9864516854286194,
      0.9838499426841736,
      0.9487435817718506,
      0.9460414052009583,
      0.9314782023429871,
      0.9273675680160522,
      0.9652993083000183,
      0.8991877436637878,
      0.9326164722442627,
      0.9652929902076721,
      0.9110708832740784,
      0.8452039957046509,
      0.9001756906509399,
      0.9236245155334473,
      0.8492377996444702,
      0.8272337913513184,
      0.8995391726493835,
      0.9023127555847168,
      0.8287625312805176,
      0.8461458086967468,
      0.9122024774551392,
      0.8857768177986145,
      0.840196967124939,
      0.8968135118484497,
      0.9408503770828247,
      0.8981068134307861,
      0.8733330965042114,
      0.9312098026275635,
      0.947361171245575,
      0.9277466535568237,
      0.9366673827171326,
      0.9663249254226685,
      0.9734221696853638,
      0.9955739378929138,
      0.9994821548461914,
      0.9999151229858398,
      0.9999444484710693,
      0.9998885989189148,
      0.9990801215171814,
      0.9998137950897217,
      0.9998166561126709,
      0.9997571110725403,
      0.9998682737350464,
      0.9999260306358337,
      0.9999072551727295,
      0.9998534321784973,
      0.9999169707298279,
      0.9999311566352844,
      0.9998705983161926,
      0.9998814463615417,
      0.9998369216918945,
      0.9998748302459717,
      0.9998570680618286,
      0.9997653961181641,
      0.9990918040275574,
      0.9995967745780945,
      0.999797523021698,
      0.9991227984428406,
      0.9985826015472412,
      0.999548614025116,
      0.9997058510780334,
      0.9985329508781433,
      0.9986336827278137,
      0.9996730089187622,
      0.999350368976593,
      0.9959061741828918,
      0.9990091919898987,
      0.9997093081474304,
      0.9986366629600525,
      0.9979165196418762,
      0.9997451305389404,
      0.9996567368507385,
      0.9983717203140259,
      0.999286949634552,
      0.9998705387115479,
      0.9997849464416504,
      0.9995073080062866,
      0.9999209046363831,
      0.9999440908432007,
      0.9999434351921082,
      0.9999624490737915,
      0.9999563097953796,
      0.9999352097511292,
      0.9999582171440125,
      0.9999496936798096,
      0.999906599521637,
      0.9998778700828552,
      0.9999697208404541,
      0.9999646544456482,
      0.9999482035636902,
      0.9999302625656128,
      0.9999065399169922,
      0.9998923540115356,
      0.9999521374702454,
      0.999954342842102,
      0.9999483823776245,
      0.9999465942382812,
      0.9999490976333618,
      0.9999557733535767,
      0.9999777674674988,
      0.9999734163284302,
      0.9999221563339233,
      0.9999182820320129,
      0.9995695352554321,
      0.9968442916870117,
      0.9985814094543457,
      0.9998063445091248,
      0.9991576075553894,
      0.9970964789390564,
      0.9996077418327332,
      0.9997632503509521,
      0.9983920454978943,
      0.998184084892273,
      0.9996647834777832,
      0.9997202157974243,
      0.99991375207901,
      0.9999420046806335,
      0.9999722838401794,
      0.9999465942382812,
      0.9999508857727051,
      0.9999738335609436,
      0.9999634027481079,
      0.9999088644981384,
      0.9999688863754272,
      0.9999771118164062,
      0.9999493956565857,
      0.9999433159828186,
      0.9999681115150452,
      0.9999256730079651
    ],
    [
      0.5749833583831787,
      0.6029409170150757,
      0.6208852529525757,
      0.642524003982544,
      0.6648648977279663,
      0.6454708576202393,
      0.6607475280761719,
      0.688984751701355,
      0.6707945466041565,
      0.668203592300415,
      0.6900007128715515,
      0.7049089074134827,
      0.6711478233337402,
      0.6722071170806885,
      0.7195867896080017,
      0.7070791721343994,
      0.6676501631736755,
      0.6930848360061646,
      0.7433419823646545,
      0.6913193464279175,
      0.6829239130020142,
      0.7278645038604736,
      0.7370375394821167,
      0.6780869364738464,
      0.7126811742782593,
      0.7441678047180176,
      0.7088134288787842,
      0.6812204122543335,
      0.6876585483551025,
      0.6808384656906128,
      0.6727952361106873,
      0.6828277111053467,
      0.6704820394515991,
      0.6823515892028809,
      0.714439868927002,
      0.6997708678245544,
      0.6861818432807922,
      0.697655200958252,
      0.7099080085754395,
      0.6891433000564575,
      0.6722621917724609,
      0.6931493282318115,
      0.6986913681030273,
      0.6710633039474487,
      0.6476935744285583,
      0.6469424962997437,
      0.6509884595870972,
      0.5939227938652039,
      0.5612915754318237,
      0.553229033946991,
      0.6117053031921387,
      0.6287906169891357,
      0.6568052172660828,
      0.6980761885643005,
      0.6724207401275635,
      0.6629137992858887,
      0.7114170789718628,
      0.7077252268791199,
      0.6632087826728821,
      0.6732385158538818,
      0.7101291418075562,
      0.6793010234832764,
      0.6337823271751404,
      0.6580284833908081,
      0.6700774431228638,
      0.5991294980049133,
      0.6090227365493774,
      0.5977562069892883,
      0.595810055732727,
      0.6031900644302368,
      0.6405694484710693,
      0.6513595581054688,
      0.7017760276794434,
      0.7006348371505737,
      0.6619402766227722,
      0.6983033418655396,
      0.7390874028205872,
      0.7022557854652405,
      0.686174213886261,
      0.7387783527374268,
      0.7460243701934814,
      0.6975021958351135,
      0.710241436958313,
      0.7704667448997498,
      0.7366126179695129,
      0.6966660022735596,
      0.7384181022644043,
      0.7745229005813599,
      0.7287226915359497,
      0.7096095085144043,
      0.7729101181030273,
      0.7809359431266785,
      0.7199259996414185,
      0.7141507267951965,
      0.799566924571991,
      0.7688894271850586,
      0.707973062992096,
      0.7464815378189087,
      0.8029237389564514,
      0.7408989071846008,
      0.999887228012085,
      0.9999505281448364,
      0.9999330043792725,
      0.9998477101325989,
      0.9999045133590698,
      0.9996085166931152,
      0.9990150332450867,
      0.9960205554962158,
      0.9691578149795532,
      0.9730967283248901,
      0.9182798862457275,
      0.9202529191970825,
      0.9122294783592224,
      0.9630146026611328,
      0.959293007850647,
      0.9937443733215332,
      0.9972613453865051,
      0.999419093132019,
      0.9997170567512512,
      0.9998725056648254,
      0.9998528361320496,
      0.9998786449432373,
      0.9998325705528259,
      0.9994173049926758,
      0.9987485408782959,
      0.9961943030357361,
      0.9829550981521606,
      0.947666347026825,
      0.9145859479904175,
      0.9237126111984253,
      0.9039784669876099,
      0.9243306517601013,
      0.9397448301315308,
      0.9712357521057129,
      0.9547325968742371,
      0.985788106918335,
      0.9785186052322388,
      0.9939407110214233,
      0.9967678785324097,
      0.9995097517967224,
      0.9997682571411133,
      0.9998834729194641,
      0.9996380805969238,
      0.9994203448295593,
      0.9966959357261658,
      0.9868587851524353,
      0.9966552257537842,
      0.9997090101242065,
      0.9999142289161682,
      0.9999234676361084,
      0.9993366599082947,
      0.9998906850814819,
      0.9998027086257935,
      0.9999154210090637,
      0.9999294281005859,
      0.9997121691703796,
      0.9998296499252319,
      0.9998486638069153,
      0.9998834729194641,
      0.9995487928390503,
      0.9991850256919861,
      0.9996544122695923,
      0.9996337890625,
      0.9988380670547485,
      0.9974937438964844,
      0.9997132420539856,
      0.9999060034751892,
      0.9999414086341858,
      0.9999582767486572,
      0.999931275844574,
      0.9999620318412781,
      0.9998831748962402,
      0.9999006986618042,
      0.9999026656150818,
      0.9999291896820068,
      0.9998175501823425,
      0.9995529651641846,
      0.9990837574005127,
      0.9942516088485718,
      0.9822942018508911,
      0.9580435752868652,
      0.9845758676528931,
      0.9986947178840637,
      0.9995421171188354,
      0.9999221563339233,
      0.9998813271522522,
      0.9994391202926636,
      0.9973894953727722,
      0.9775282740592957,
      0.9348621368408203,
      0.8869929313659668,
      0.8392653465270996,
      0.8978077173233032,
      0.9286038875579834,
      0.9793462157249451,
      0.992610514163971,
      0.9987658858299255,
      0.9990419149398804,
      0.999725878238678,
      0.9998592138290405,
      0.9999077320098877,
      0.9993481040000916,
      0.9986510872840881,
      0.9808996319770813,
      0.9453931450843811,
      0.9610462188720703,
      0.9572960138320923,
      0.986173152923584,
      0.9987971782684326,
      0.9995865225791931,
      0.9997500777244568,
      0.9995232820510864,
      0.9993537068367004,
      0.9975093603134155,
      0.9932432174682617,
      0.9748615622520447,
      0.9699263572692871,
      0.9651862382888794,
      0.9334321022033691,
      0.9533013105392456,
      0.9874699115753174,
      0.9983213543891907,
      0.9957593679428101,
      0.9979912042617798,
      0.9916187524795532,
      0.9998931884765625,
      0.9999020099639893,
      0.9998758435249329,
      0.9999505877494812,
      0.9999332427978516,
      0.9998862743377686,
      0.9999297261238098,
      0.9999100565910339,
      0.9999446868896484,
      0.9999173283576965,
      0.9998423457145691,
      0.9996035099029541,
      0.9975705146789551,
      0.9854453206062317,
      0.9500508308410645,
      0.9212188124656677,
      0.9149622917175293,
      0.850644588470459,
      0.8185372352600098,
      0.8894047737121582,
      0.9491057991981506,
      0.9819192886352539,
      0.9867407083511353,
      0.9961760640144348,
      0.9964185953140259,
      0.9986667037010193,
      0.999476969242096,
      0.999538779258728,
      0.9993839263916016,
      0.9961801767349243,
      0.9907835125923157,
      0.9865751266479492,
      0.9533721208572388,
      0.9507771730422974,
      0.9358080625534058,
      0.9314867258071899,
      0.9669495820999146,
      0.9002736806869507,
      0.944425642490387,
      0.9676599502563477,
      0.9151061177253723,
      0.8510106801986694,
      0.9116650819778442,
      0.9276727437973022,
      0.8543540239334106,
      0.8325406908988953,
      0.903342604637146,
      0.906177282333374,
      0.8345438241958618,
      0.8528726100921631,
      0.9155913591384888,
      0.8904584646224976,
      0.8472878932952881,
      0.9031885862350464,
      0.9458494186401367,
      0.9042328596115112,
      0.8814473748207092,
      0.9367679357528687,
      0.9524816274642944,
      0.932828426361084,
      0.941123366355896,
      0.969351589679718,
      0.9757504463195801,
      0.9961052536964417,
      0.9995865821838379,
      0.999924898147583,
      0.9999468922615051,
      0.9998912811279297,
      0.9990866780281067,
      0.9998297691345215,
      0.9998173117637634,
      0.999763011932373,
      0.9998750686645508,
      0.999930739402771,
      0.9999111890792847,
      0.9998629689216614,
      0.9999260306358337,
      0.99993896484375,
      0.9998794198036194,
      0.999888002872467,
      0.9998686909675598,
      0.9998955726623535,
      0.9998722672462463,
      0.9998070001602173,
      0.9992474317550659,
      0.9996749758720398,
      0.9998302459716797,
      0.9992890954017639,
      0.99882572889328,
      0.9996218085289001,
      0.9997491240501404,
      0.9987476468086243,
      0.9988294839859009,
      0.9997161030769348,
      0.9994537234306335,
      0.9964042901992798,
      0.9991281032562256,
      0.9997378587722778,
      0.9987884163856506,
      0.998211681842804,
      0.9997810125350952,
      0.999690055847168,
      0.9985392689704895,
      0.9993698596954346,
      0.9998828768730164,
      0.999801516532898,
      0.9995754361152649,
      0.9999268651008606,
      0.9999452233314514,
      0.9999455809593201,
      0.9999650120735168,
      0.9999566674232483,
      0.9999353289604187,
      0.9999593496322632,
      0.9999503493309021,
      0.999906599521637,
      0.9998784065246582,
      0.9999697804450989,
      0.999965250492096,
      0.9999490976333618,
      0.9999305605888367,
      0.9999077320098877,
      0.9998927712440491,
      0.9999533295631409,
      0.9999573826789856,
      0.9999513030052185,
      0.9999486207962036,
      0.9999504685401917,
      0.9999569058418274,
      0.9999780654907227,
      0.9999737739562988,
      0.9999260306358337,
      0.9999282360076904,
      0.9996452331542969,
      0.9975824952125549,
      0.9989827871322632,
      0.999848484992981,
      0.999366044998169,
      0.9977614879608154,
      0.9996991157531738,
      0.9998095631599426,
      0.9987541437149048,
      0.99866783618927,
      0.9997232556343079,
      0.9997590780258179,
      0.9999233484268188,
      0.9999447464942932,
      0.9999730587005615,
      0.999947190284729,
      0.9999523162841797,
      0.9999746680259705,
      0.9999635219573975,
      0.9999093413352966,
      0.9999690651893616,
      0.9999774694442749,
      0.99994957447052,
      0.9999436736106873,
      0.9999684691429138,
      0.9999266862869263
    ],
    [
      0.5945279598236084,
      0.6190750598907471,
      0.6397711038589478,
      0.6594580411911011,
      0.68001389503479,
      0.6587954163551331,
      0.6742146015167236,
      0.70250403881073,
      0.6833635568618774,
      0.6800570487976074,
      0.7016919255256653,
      0.7165025472640991,
      0.6829204559326172,
      0.6830357909202576,
      0.730743408203125,
      0.7188357710838318,
      0.6807729005813599,
      0.7051087617874146,
      0.7551208734512329,
      0.7044127583503723,
      0.6938985586166382,
      0.7395533323287964,
      0.748953640460968,
      0.693570077419281,
      0.7286460399627686,
      0.7603756785392761,
      0.7282575964927673,
      0.7001770734786987,
      0.7081329822540283,
      0.6981189250946045,
      0.6946764588356018,
      0.6979772448539734,
      0.6882818937301636,
      0.6962571144104004,
      0.730948805809021,
      0.7139226198196411,
      0.6970531344413757,
      0.7104940414428711,
      0.728386640548706,
      0.7040646076202393,
      0.6904738545417786,
      0.7103791832923889,
      0.7135777473449707,
      0.6873714327812195,
      0.6635750532150269,
      0.6681132912635803,
      0.6673662662506104,
      0.6075856685638428,
      0.5815427303314209,
      0.570622980594635,
      0.6300625801086426,
      0.648940920829773,
      0.6756312847137451,
      0.7178398370742798,
      0.6903054118156433,
      0.6825153231620789,
      0.7295827865600586,
      0.722074568271637,
      0.6824877262115479,
      0.6961988210678101,
      0.7300760746002197,
      0.7013674974441528,
      0.6592618823051453,
      0.6858941912651062,
      0.7000945806503296,
      0.6315664649009705,
      0.6339678764343262,
      0.6180346012115479,
      0.6244568228721619,
      0.621602475643158,
      0.6721897125244141,
      0.6785871386528015,
      0.7217207551002502,
      0.71872878074646,
      0.6850258111953735,
      0.7175495624542236,
      0.7547794580459595,
      0.7175741195678711,
      0.7015572786331177,
      0.7548431158065796,
      0.7593081593513489,
      0.7122573852539062,
      0.7240192294120789,
      0.7841612696647644,
      0.7478940486907959,
      0.7084130048751831,
      0.7517881393432617,
      0.7861341238021851,
      0.7410717010498047,
      0.7233371138572693,
      0.785877525806427,
      0.7953896522521973,
      0.7380051612854004,
      0.7347036600112915,
      0.8131451606750488,
      0.7845435738563538,
      0.7332527041435242,
      0.7648700475692749,
      0.8169350624084473,
      0.7573109269142151,
      0.9998897910118103,
      0.9999552369117737,
      0.9999418258666992,
      0.9998804330825806,
      0.9999242424964905,
      0.9996724724769592,
      0.9991828799247742,
      0.9967356324195862,
      0.9720364809036255,
      0.9763498902320862,
      0.926214873790741,
      0.9272079467773438,
      0.9172331690788269,
      0.9662042856216431,
      0.9619282484054565,
      0.9947397708892822,
      0.9976842999458313,
      0.9994991421699524,
      0.9997445940971375,
      0.9998797178268433,
      0.9998568296432495,
      0.9998857975006104,
      0.9998452663421631,
      0.9994866251945496,
      0.9989207983016968,
      0.9968056678771973,
      0.9848370552062988,
      0.9504925608634949,
      0.919213056564331,
      0.9277722835540771,
      0.909878671169281,
      0.928362250328064,
      0.9421275854110718,
      0.973853349685669,
      0.9580692052841187,
      0.9876190423965454,
      0.9805352687835693,
      0.9946523904800415,
      0.9971875548362732,
      0.9995561242103577,
      0.9997877478599548,
      0.9998912811279297,
      0.9996715784072876,
      0.999491810798645,
      0.9970412254333496,
      0.9878576993942261,
      0.9972710013389587,
      0.9997402429580688,
      0.9999209642410278,
      0.9999275207519531,
      0.999357283115387,
      0.9998964667320251,
      0.9998195767402649,
      0.9999217391014099,
      0.9999319911003113,
      0.9997267127037048,
      0.9998420476913452,
      0.9998562335968018,
      0.9998915195465088,
      0.9995663166046143,
      0.999238133430481,
      0.9996930360794067,
      0.9996929168701172,
      0.9990651607513428,
      0.9978810548782349,
      0.9997490644454956,
      0.9999142289161682,
      0.9999436736106873,
      0.9999596476554871,
      0.9999313950538635,
      0.9999630451202393,
      0.9998868703842163,
      0.9999076724052429,
      0.9999071955680847,
      0.9999328851699829,
      0.9998337030410767,
      0.9995874762535095,
      0.9991949796676636,
      0.995077908039093,
      0.9839258790016174,
      0.9615728855133057,
      0.9859125018119812,
      0.9988149404525757,
      0.9995766282081604,
      0.9999265074729919,
      0.999889075756073,
      0.9994853734970093,
      0.9976397752761841,
      0.9793658256530762,
      0.9355628490447998,
      0.8908998966217041,
      0.8439247608184814,
      0.9031184911727905,
      0.9325225353240967,
      0.9820796251296997,
      0.993948221206665,
      0.9989716410636902,
      0.9992265701293945,
      0.9997638463973999,
      0.9998787045478821,
      0.9999168515205383,
      0.9994155764579773,
      0.9987949132919312,
      0.9824127554893494,
      0.9475793242454529,
      0.9638493061065674,
      0.96147221326828,
      0.9879546761512756,
      0.9989876747131348,
      0.999647855758667,
      0.9997838139533997,
      0.9996000528335571,
      0.9994686841964722,
      0.9979924559593201,
      0.994398295879364,
      0.9770405888557434,
      0.9703027009963989,
      0.9669241309165955,
      0.9365342855453491,
      0.9569406509399414,
      0.9887548685073853,
      0.9985594153404236,
      0.9966217875480652,
      0.998362123966217,
      0.9936394691467285,
      0.9998960494995117,
      0.9999032616615295,
      0.9998804330825806,
      0.9999523162841797,
      0.9999383091926575,
      0.9999011158943176,
      0.9999359846115112,
      0.9999125003814697,
      0.9999464154243469,
      0.9999248385429382,
      0.9998509883880615,
      0.9996839165687561,
      0.9980703592300415,
      0.9883087873458862,
      0.9571935534477234,
      0.9295014142990112,
      0.9233371615409851,
      0.8627083897590637,
      0.8302912712097168,
      0.8964031934738159,
      0.9529945850372314,
      0.9838828444480896,
      0.9876406192779541,
      0.9967669248580933,
      0.997458279132843,
      0.9992160797119141,
      0.999624490737915,
      0.9996429085731506,
      0.9995226860046387,
      0.9976081252098083,
      0.9936936497688293,
      0.9899082779884338,
      0.9604122638702393,
      0.9593997001647949,
      0.9426538348197937,
      0.9357364177703857,
      0.9706454277038574,
      0.9085255265235901,
      0.9507073163986206,
      0.9698877334594727,
      0.9201433658599854,
      0.8607587814331055,
      0.9161499738693237,
      0.9309486746788025,
      0.8601351976394653,
      0.8379548192024231,
      0.909455418586731,
      0.910351037979126,
      0.8410669565200806,
      0.8594192266464233,
      0.9186661839485168,
      0.8951606154441833,
      0.8545597791671753,
      0.9092371463775635,
      0.9494327306747437,
      0.9084545373916626,
      0.8897005319595337,
      0.9414843320846558,
      0.9561071395874023,
      0.9368983507156372,
      0.944372296333313,
      0.9717233777046204,
      0.9772434830665588,
      0.9964826107025146,
      0.9996427297592163,
      0.999930739402771,
      0.999949038028717,
      0.9998943209648132,
      0.9990990161895752,
      0.9998345375061035,
      0.9998194575309753,
      0.9997679591178894,
      0.9998809099197388,
      0.9999343156814575,
      0.999914288520813,
      0.999870777130127,
      0.9999325275421143,
      0.9999446868896484,
      0.999887228012085,
      0.9998975992202759,
      0.9998896718025208,
      0.999912679195404,
      0.9998863339424133,
      0.9998406767845154,
      0.999379575252533,
      0.9997471570968628,
      0.999857485294342,
      0.9994473457336426,
      0.999039351940155,
      0.9996848106384277,
      0.9997861385345459,
      0.998936116695404,
      0.9989892840385437,
      0.999749481678009,
      0.9995254278182983,
      0.9967702627182007,
      0.9992216229438782,
      0.9997594952583313,
      0.9989079236984253,
      0.9984312057495117,
      0.9998138546943665,
      0.9997225403785706,
      0.9986954927444458,
      0.9994485974311829,
      0.9998945593833923,
      0.9998213648796082,
      0.9996442198753357,
      0.999934196472168,
      0.9999480247497559,
      0.9999499917030334,
      0.9999690055847168,
      0.9999588131904602,
      0.9999353289604187,
      0.9999611377716064,
      0.9999503493309021,
      0.9999061226844788,
      0.9998788237571716,
      0.9999696612358093,
      0.999965488910675,
      0.9999497532844543,
      0.9999323487281799,
      0.9999092817306519,
      0.999893844127655,
      0.9999544620513916,
      0.9999610185623169,
      0.9999552965164185,
      0.9999504089355469,
      0.9999510049819946,
      0.9999575018882751,
      0.9999781250953674,
      0.9999740123748779,
      0.9999299645423889,
      0.9999401569366455,
      0.9997547268867493,
      0.9988064169883728,
      0.9994418621063232,
      0.9998953342437744,
      0.9995961785316467,
      0.9987294673919678,
      0.9997999668121338,
      0.999857485294342,
      0.9991263747215271,
      0.999126672744751,
      0.9997856616973877,
      0.9998013973236084,
      0.9999337792396545,
      0.9999472498893738,
      0.9999739527702332,
      0.9999475479125977,
      0.9999537467956543,
      0.9999755620956421,
      0.9999637007713318,
      0.9999104738235474,
      0.9999691843986511,
      0.9999778270721436,
      0.9999499320983887,
      0.9999440312385559,
      0.9999687075614929,
      0.9999276399612427
    ],
    [
      0.6149301528930664,
      0.634499728679657,
      0.660431981086731,
      0.6765041947364807,
      0.695828914642334,
      0.6739591360092163,
      0.6876729726791382,
      0.7158012390136719,
      0.6979304552078247,
      0.6942496299743652,
      0.7132962942123413,
      0.7291755080223083,
      0.6993991136550903,
      0.697983980178833,
      0.7445727586746216,
      0.7346304059028625,
      0.6962374448776245,
      0.7181212306022644,
      0.7653764486312866,
      0.7206537127494812,
      0.707359254360199,
      0.7546931505203247,
      0.7637931704521179,
      0.714079737663269,
      0.7488999962806702,
      0.7789809107780457,
      0.7482921481132507,
      0.7210665941238403,
      0.7316854000091553,
      0.7192557454109192,
      0.7117650508880615,
      0.7189786434173584,
      0.7103557586669922,
      0.7155384421348572,
      0.749552845954895,
      0.7297872304916382,
      0.7113282680511475,
      0.7285374999046326,
      0.7463570237159729,
      0.7206194400787354,
      0.7083344459533691,
      0.7282514572143555,
      0.7305522561073303,
      0.7047688961029053,
      0.6797060966491699,
      0.6882722973823547,
      0.6844995021820068,
      0.6252299547195435,
      0.6033092141151428,
      0.5904824137687683,
      0.6544901132583618,
      0.6681122183799744,
      0.6948379278182983,
      0.7387129664421082,
      0.7117816805839539,
      0.7035624980926514,
      0.7495279908180237,
      0.7412995100021362,
      0.7049279808998108,
      0.7220674157142639,
      0.754727303981781,
      0.7238262295722961,
      0.6886720061302185,
      0.7187190055847168,
      0.7333542108535767,
      0.6869162321090698,
      0.6766302585601807,
      0.6653220653533936,
      0.6775627732276917,
      0.6553923487663269,
      0.7053542137145996,
      0.7080538868904114,
      0.7484461665153503,
      0.7407370805740356,
      0.7110934257507324,
      0.7420912981033325,
      0.7738186120986938,
      0.7359707951545715,
      0.7209050059318542,
      0.7724844217300415,
      0.7743600606918335,
      0.7280198335647583,
      0.7409222722053528,
      0.7973469495773315,
      0.7628012895584106,
      0.7229620814323425,
      0.7657887935638428,
      0.7994632720947266,
      0.756246030330658,
      0.7392513155937195,
      0.7984117269515991,
      0.810136079788208,
      0.7527933716773987,
      0.7504746913909912,
      0.8240896463394165,
      0.7972803115844727,
      0.7454405426979065,
      0.7776796817779541,
      0.827926516532898,
      0.7675777077674866,
      0.9998924136161804,
      0.9999586939811707,
      0.9999485015869141,
      0.9999024271965027,
      0.9999390244483948,
      0.9997286796569824,
      0.9993067979812622,
      0.9972786903381348,
      0.9747937321662903,
      0.9791659712791443,
      0.9290808439254761,
      0.9351503849029541,
      0.9217045307159424,
      0.9685524702072144,
      0.9643315672874451,
      0.9956434369087219,
      0.9980639219284058,
      0.9995662569999695,
      0.9997701644897461,
      0.9998869299888611,
      0.9998615980148315,
      0.9998936057090759,
      0.9998593926429749,
      0.999557614326477,
      0.9991183876991272,
      0.9973492622375488,
      0.9866945147514343,
      0.9544318914413452,
      0.923922061920166,
      0.9325159788131714,
      0.9154983758926392,
      0.9332218170166016,
      0.9454985857009888,
      0.9756298065185547,
      0.9616195559501648,
      0.9897541999816895,
      0.982445240020752,
      0.9944115877151489,
      0.9975581169128418,
      0.9995965361595154,
      0.9998056292533875,
      0.9998983144760132,
      0.9997010231018066,
      0.9995492100715637,
      0.99737149477005,
      0.9885278940200806,
      0.9976973533630371,
      0.9997671246528625,
      0.999926745891571,
      0.9999304413795471,
      0.999381422996521,
      0.9999015927314758,
      0.9998338222503662,
      0.999926745891571,
      0.9999338388442993,
      0.9997403025627136,
      0.9998525381088257,
      0.9998628497123718,
      0.9998987317085266,
      0.9995837807655334,
      0.9992861151695251,
      0.9997231960296631,
      0.9997333884239197,
      0.9992026090621948,
      0.9982219934463501,
      0.9997757077217102,
      0.9999207854270935,
      0.9999457001686096,
      0.9999605417251587,
      0.9999308586120605,
      0.9999634623527527,
      0.9998899102210999,
      0.9999138116836548,
      0.9999103546142578,
      0.9999358057975769,
      0.9998481869697571,
      0.9996169209480286,
      0.9992886185646057,
      0.9957645535469055,
      0.984993577003479,
      0.9628641605377197,
      0.9869648814201355,
      0.9989025592803955,
      0.9996052980422974,
      0.9999297857284546,
      0.9998956918716431,
      0.9995337724685669,
      0.9978509545326233,
      0.9810330867767334,
      0.9344611167907715,
      0.8955423831939697,
      0.8486179113388062,
      0.9069356322288513,
      0.9368391036987305,
      0.9845988154411316,
      0.9952623248100281,
      0.9991461038589478,
      0.9993760585784912,
      0.9997941255569458,
      0.999894380569458,
      0.9999241232872009,
      0.9994639158248901,
      0.9988853335380554,
      0.9834527373313904,
      0.9490737915039062,
      0.9665383100509644,
      0.9653974771499634,
      0.9895467162132263,
      0.9991430044174194,
      0.9996922016143799,
      0.9998098611831665,
      0.9996641874313354,
      0.999556839466095,
      0.9984259605407715,
      0.9953516721725464,
      0.9783270359039307,
      0.9703289270401001,
      0.9678945541381836,
      0.9398347735404968,
      0.9600819945335388,
      0.9899585843086243,
      0.9987597465515137,
      0.9972560405731201,
      0.9986425638198853,
      0.9950526356697083,
      0.9998989105224609,
      0.999904990196228,
      0.9998852610588074,
      0.9999539852142334,
      0.9999427795410156,
      0.9999130964279175,
      0.9999412298202515,
      0.999914824962616,
      0.9999483823776245,
      0.9999312162399292,
      0.9998632669448853,
      0.9997391104698181,
      0.9984170198440552,
      0.9900690317153931,
      0.9626219868659973,
      0.9360285997390747,
      0.9312652349472046,
      0.8745500445365906,
      0.8441457748413086,
      0.903579831123352,
      0.9554539918899536,
      0.9857056736946106,
      0.9895430207252502,
      0.9975098967552185,
      0.9980377554893494,
      0.9994810223579407,
      0.9997144937515259,
      0.9997082352638245,
      0.9996151328086853,
      0.9983901381492615,
      0.995617687702179,
      0.9925218820571899,
      0.9665176868438721,
      0.9656484127044678,
      0.9496536254882812,
      0.942345380783081,
      0.975657045841217,
      0.9144240617752075,
      0.9561305046081543,
      0.9723946452140808,
      0.9255051612854004,
      0.8671378493309021,
      0.9216223955154419,
      0.9377413988113403,
      0.8667533993721008,
      0.8453073501586914,
      0.911195695400238,
      0.9142770171165466,
      0.8482581377029419,
      0.8649218082427979,
      0.9214047193527222,
      0.8996124267578125,
      0.8616129755973816,
      0.9137183427810669,
      0.952518105506897,
      0.9134247303009033,
      0.8973912000656128,
      0.9451754689216614,
      0.959250807762146,
      0.9402832388877869,
      0.9473426938056946,
      0.974183976650238,
      0.979153037071228,
      0.9968143105506897,
      0.9996885657310486,
      0.9999359250068665,
      0.9999507069587708,
      0.9998968243598938,
      0.9991105198860168,
      0.999838650226593,
      0.9998207092285156,
      0.9997721910476685,
      0.9998859167098999,
      0.9999374151229858,
      0.9999167919158936,
      0.9998779892921448,
      0.9999386668205261,
      0.9999497532844543,
      0.9998945593833923,
      0.9999037384986877,
      0.9999068379402161,
      0.999925971031189,
      0.9998974800109863,
      0.9998672604560852,
      0.9994816184043884,
      0.9997971653938293,
      0.9998787045478821,
      0.999568521976471,
      0.9991984367370605,
      0.9997348785400391,
      0.9998184442520142,
      0.9990988373756409,
      0.9991403818130493,
      0.9997831583023071,
      0.9996053576469421,
      0.9971839785575867,
      0.9993223547935486,
      0.9997855424880981,
      0.9991158843040466,
      0.9986732006072998,
      0.9998406171798706,
      0.9997586607933044,
      0.9988784790039062,
      0.9995285868644714,
      0.9999070763587952,
      0.9998447895050049,
      0.9997165203094482,
      0.9999422430992126,
      0.9999512434005737,
      0.9999547004699707,
      0.9999723434448242,
      0.9999597072601318,
      0.9999357461929321,
      0.9999622702598572,
      0.9999507665634155,
      0.9999063014984131,
      0.999879777431488,
      0.9999698996543884,
      0.9999659061431885,
      0.9999505877494812,
      0.9999327063560486,
      0.9999104738235474,
      0.9998944997787476,
      0.9999555349349976,
      0.9999638795852661,
      0.9999587535858154,
      0.999952495098114,
      0.9999521970748901,
      0.9999582171440125,
      0.9999784231185913,
      0.9999741315841675,
      0.999932587146759,
      0.9999474287033081,
      0.9998133778572083,
      0.9993022084236145,
      0.9996439814567566,
      0.9999192357063293,
      0.9997117519378662,
      0.9991840720176697,
      0.999852180480957,
      0.9998891353607178,
      0.9994301795959473,
      0.9993982315063477,
      0.9998286366462708,
      0.9998292922973633,
      0.9999404549598694,
      0.9999491572380066,
      0.99997478723526,
      0.9999480843544006,
      0.9999547004699707,
      0.9999762773513794,
      0.9999638795852661,
      0.999911367893219,
      0.999969482421875,
      0.9999780058860779,
      0.9999502897262573,
      0.9999443888664246,
      0.9999690651893616,
      0.9999286532402039
    ],
    [
      0.6289448738098145,
      0.6476483345031738,
      0.6779947876930237,
      0.6919734477996826,
      0.7089645862579346,
      0.6861949563026428,
      0.6978594064712524,
      0.7274433374404907,
      0.710902214050293,
      0.7060927748680115,
      0.7232691049575806,
      0.7392556667327881,
      0.7125754356384277,
      0.7098677754402161,
      0.7556905746459961,
      0.7458555698394775,
      0.7095999717712402,
      0.7293717861175537,
      0.7737628817558289,
      0.7315069437026978,
      0.7197067737579346,
      0.7638300061225891,
      0.7725781202316284,
      0.7277001142501831,
      0.7623997330665588,
      0.7892397046089172,
      0.7607004642486572,
      0.734434962272644,
      0.746045708656311,
      0.731818437576294,
      0.7228366732597351,
      0.7341709136962891,
      0.7241302728652954,
      0.7287136316299438,
      0.7616558074951172,
      0.742506742477417,
      0.7231727838516235,
      0.7418479323387146,
      0.7595162391662598,
      0.7328318953514099,
      0.721893846988678,
      0.7423643469810486,
      0.7415347695350647,
      0.7164654731750488,
      0.6915791034698486,
      0.7024394273757935,
      0.6962997913360596,
      0.6366961598396301,
      0.6177694797515869,
      0.6019057631492615,
      0.6714582443237305,
      0.6817470192909241,
      0.707150399684906,
      0.7511675357818604,
      0.7271091938018799,
      0.7191424369812012,
      0.763667106628418,
      0.7571046352386475,
      0.7227413654327393,
      0.739220380783081,
      0.7711154222488403,
      0.7447496652603149,
      0.7111542820930481,
      0.7364178895950317,
      0.7522439360618591,
      0.7183178663253784,
      0.7111386656761169,
      0.7068369388580322,
      0.7223536372184753,
      0.6917204856872559,
      0.7328973412513733,
      0.7379181385040283,
      0.7700451612472534,
      0.7585364580154419,
      0.730337917804718,
      0.7604769468307495,
      0.7884095907211304,
      0.751778244972229,
      0.7357304692268372,
      0.7843389511108398,
      0.7847043871879578,
      0.739783525466919,
      0.7530560493469238,
      0.8066294193267822,
      0.7760837078094482,
      0.7358457446098328,
      0.7765899300575256,
      0.812580943107605,
      0.7680103778839111,
      0.750373125076294,
      0.8085941076278687,
      0.8213704824447632,
      0.7647998929023743,
      0.7624128460884094,
      0.8331387639045715,
      0.807331383228302,
      0.7546737194061279,
      0.7874243855476379,
      0.836107611656189,
      0.7750258445739746,
      0.9998926520347595,
      0.9999603033065796,
      0.9999518990516663,
      0.9999160170555115,
      0.999947190284729,
      0.9997841715812683,
      0.9993987083435059,
      0.9976626038551331,
      0.9768016338348389,
      0.9794676303863525,
      0.9337475299835205,
      0.9399412870407104,
      0.9291741847991943,
      0.9778170585632324,
      0.9689230918884277,
      0.9964598417282104,
      0.9982885718345642,
      0.9996097683906555,
      0.9997879862785339,
      0.9998915791511536,
      0.9998642802238464,
      0.9998983144760132,
      0.99986732006073,
      0.9996020793914795,
      0.9992496371269226,
      0.9978618621826172,
      0.9884077906608582,
      0.9568221569061279,
      0.9272924661636353,
      0.9341615438461304,
      0.9189279079437256,
      0.9361735582351685,
      0.9480195641517639,
      0.9761369824409485,
      0.964372992515564,
      0.9911738634109497,
      0.9840196967124939,
      0.9949701428413391,
      0.9978309869766235,
      0.9996259808540344,
      0.9998180866241455,
      0.9999040365219116,
      0.9997274279594421,
      0.9995977282524109,
      0.9975966811180115,
      0.9890908002853394,
      0.9979141354560852,
      0.999787449836731,
      0.9999319314956665,
      0.9999336004257202,
      0.9994015693664551,
      0.9999067783355713,
      0.9998474717140198,
      0.9999313354492188,
      0.9999352693557739,
      0.9997485876083374,
      0.9998597502708435,
      0.9998672604560852,
      0.9999040365219116,
      0.9995979070663452,
      0.9993179440498352,
      0.9997442960739136,
      0.9997632503509521,
      0.9992936849594116,
      0.9984570741653442,
      0.999796450138092,
      0.9999257326126099,
      0.9999471306800842,
      0.9999613761901855,
      0.9999303817749023,
      0.9999639987945557,
      0.9998918175697327,
      0.9999181032180786,
      0.9999127984046936,
      0.9999382495880127,
      0.9998586773872375,
      0.9996405243873596,
      0.9993607997894287,
      0.996303379535675,
      0.9859343767166138,
      0.9641257524490356,
      0.9878003597259521,
      0.9989848136901855,
      0.9996275901794434,
      0.999932587146759,
      0.9999003410339355,
      0.9995701313018799,
      0.9980351328849792,
      0.982440710067749,
      0.9340102672576904,
      0.8993127942085266,
      0.8537026643753052,
      0.9111019372940063,
      0.9390761256217957,
      0.9845593571662903,
      0.9954759478569031,
      0.9992396831512451,
      0.9994618892669678,
      0.99981290102005,
      0.9999033212661743,
      0.9999298453330994,
      0.9995065331459045,
      0.9989705085754395,
      0.9844875335693359,
      0.9505481719970703,
      0.9689027070999146,
      0.9682542681694031,
      0.990694522857666,
      0.9992420077323914,
      0.9997207522392273,
      0.9998235702514648,
      0.9996961951255798,
      0.9996023178100586,
      0.9986643195152283,
      0.9959070086479187,
      0.9793029427528381,
      0.9716086983680725,
      0.9706593155860901,
      0.9428898096084595,
      0.9623332023620605,
      0.9896754026412964,
      0.9988726377487183,
      0.997734546661377,
      0.9989119172096252,
      0.9960398077964783,
      0.9999006986618042,
      0.9999060034751892,
      0.9998885989189148,
      0.9999551773071289,
      0.9999461770057678,
      0.9999222159385681,
      0.9999451637268066,
      0.9999160170555115,
      0.9999492764472961,
      0.9999359846115112,
      0.9998699426651001,
      0.9997786283493042,
      0.9986382722854614,
      0.9914187788963318,
      0.9663107395172119,
      0.9409273266792297,
      0.9377002716064453,
      0.8841760754585266,
      0.854367733001709,
      0.9093277454376221,
      0.9581732749938965,
      0.9873393177986145,
      0.9911080598831177,
      0.9980555176734924,
      0.9985612630844116,
      0.9996271729469299,
      0.9997673034667969,
      0.9997479915618896,
      0.9996708631515503,
      0.9988235831260681,
      0.9966038465499878,
      0.9941456317901611,
      0.9725474715232849,
      0.9700261950492859,
      0.9549915790557861,
      0.9465336799621582,
      0.9780615568161011,
      0.9201727509498596,
      0.9609590172767639,
      0.9759324789047241,
      0.9305263757705688,
      0.876603364944458,
      0.929814338684082,
      0.9427506327629089,
      0.8737736344337463,
      0.8517562747001648,
      0.9157277941703796,
      0.9176647663116455,
      0.8538496494293213,
      0.8706984519958496,
      0.9238612055778503,
      0.9031779170036316,
      0.8670193552970886,
      0.9177270531654358,
      0.9550248384475708,
      0.9165452718734741,
      0.9041085243225098,
      0.9481427073478699,
      0.9593119025230408,
      0.9428393840789795,
      0.9496543407440186,
      0.9759508371353149,
      0.9809763431549072,
      0.9971086978912354,
      0.9997237920761108,
      0.999940037727356,
      0.999951958656311,
      0.9998982548713684,
      0.9991214275360107,
      0.9998435974121094,
      0.9998219609260559,
      0.9997744560241699,
      0.9998890161514282,
      0.9999394416809082,
      0.9999179244041443,
      0.9998815059661865,
      0.9999430775642395,
      0.9999517798423767,
      0.9998984336853027,
      0.999909520149231,
      0.9999176859855652,
      0.9999340176582336,
      0.9999051094055176,
      0.9998827576637268,
      0.9995439648628235,
      0.9998233914375305,
      0.9998915195465088,
      0.9996399283409119,
      0.9992994070053101,
      0.999768853187561,
      0.9998340606689453,
      0.9991806149482727,
      0.9991750121116638,
      0.9997830390930176,
      0.9996373057365417,
      0.9974411129951477,
      0.9993828535079956,
      0.9998042583465576,
      0.9992561936378479,
      0.9988504648208618,
      0.999859631061554,
      0.999785840511322,
      0.9990130662918091,
      0.9995893239974976,
      0.999916672706604,
      0.9998621940612793,
      0.9997633695602417,
      0.9999476075172424,
      0.9999533891677856,
      0.9999582171440125,
      0.9999745488166809,
      0.9999560117721558,
      0.99993497133255,
      0.9999629855155945,
      0.9999507665634155,
      0.9999057054519653,
      0.9998804330825806,
      0.9999699592590332,
      0.999966025352478,
      0.999950647354126,
      0.9999309182167053,
      0.999910831451416,
      0.9998947381973267,
      0.9999561309814453,
      0.9999658465385437,
      0.9999608397483826,
      0.9999530911445618,
      0.9999523758888245,
      0.9999582767486572,
      0.9999784827232361,
      0.9999739527702332,
      0.9999335408210754,
      0.9999515414237976,
      0.999847412109375,
      0.9995448589324951,
      0.9997463226318359,
      0.9999336004257202,
      0.9997816681861877,
      0.9994556903839111,
      0.999885618686676,
      0.9999087452888489,
      0.9995890259742737,
      0.9995669722557068,
      0.9998595714569092,
      0.9998511075973511,
      0.9999452829360962,
      0.9999504089355469,
      0.9999750852584839,
      0.999948263168335,
      0.9999549984931946,
      0.9999764561653137,
      0.9999639391899109,
      0.9999118447303772,
      0.9999696016311646,
      0.9999781847000122,
      0.9999504089355469,
      0.9999444484710693,
      0.9999690055847168,
      0.9999288320541382
    ],
    [
      0.6435355544090271,
      0.6609017848968506,
      0.6909825205802917,
      0.7038857340812683,
      0.7184640169143677,
      0.6974603533744812,
      0.7085750102996826,
      0.7377901077270508,
      0.7189043760299683,
      0.7151938080787659,
      0.7326082587242126,
      0.7471336722373962,
      0.7236840724945068,
      0.7196755409240723,
      0.7658933401107788,
      0.7532981038093567,
      0.7186526656150818,
      0.7366837859153748,
      0.7790302038192749,
      0.7371740341186523,
      0.7256701588630676,
      0.7681899070739746,
      0.7772122621536255,
      0.7344409823417664,
      0.764394223690033,
      0.793200671672821,
      0.7638349533081055,
      0.7394403219223022,
      0.7483907341957092,
      0.7347471117973328,
      0.7251163721084595,
      0.7409622073173523,
      0.7301380634307861,
      0.7340552806854248,
      0.7701693773269653,
      0.7508950233459473,
      0.7309553623199463,
      0.7513504028320312,
      0.7698780298233032,
      0.7423110008239746,
      0.7329336404800415,
      0.7535592913627625,
      0.7513478994369507,
      0.7271546125411987,
      0.702878475189209,
      0.7138285636901855,
      0.707093358039856,
      0.6479971408843994,
      0.6292992830276489,
      0.6133560538291931,
      0.6851244568824768,
      0.6905378103256226,
      0.7159607410430908,
      0.7611352205276489,
      0.7381343841552734,
      0.7300968170166016,
      0.7725483179092407,
      0.7666728496551514,
      0.732844352722168,
      0.7488304376602173,
      0.780051589012146,
      0.7557967901229858,
      0.7231523990631104,
      0.7460930347442627,
      0.7635430097579956,
      0.7320530414581299,
      0.7246401309967041,
      0.7273426651954651,
      0.7409811019897461,
      0.7114027738571167,
      0.7492408156394958,
      0.751106321811676,
      0.780081570148468,
      0.7695561647415161,
      0.7421390414237976,
      0.770591676235199,
      0.798330545425415,
      0.7616453170776367,
      0.7459074258804321,
      0.792226254940033,
      0.792190670967102,
      0.7480100393295288,
      0.7622077465057373,
      0.8140498399734497,
      0.7872365713119507,
      0.745787501335144,
      0.7852445840835571,
      0.8222758769989014,
      0.7775747776031494,
      0.7597072124481201,
      0.8170417547225952,
      0.8318735957145691,
      0.7802261114120483,
      0.7739726305007935,
      0.8411825895309448,
      0.8182030320167542,
      0.7647159695625305,
      0.7950024604797363,
      0.8432110548019409,
      0.7871362566947937,
      0.9998940229415894,
      0.9999619126319885,
      0.9999546408653259,
      0.9999247789382935,
      0.9999531507492065,
      0.9998169541358948,
      0.9994608163833618,
      0.9979525804519653,
      0.9787611961364746,
      0.9815816283226013,
      0.9384342432022095,
      0.9473378658294678,
      0.934889554977417,
      0.9823347926139832,
      0.9721812605857849,
      0.996942400932312,
      0.9984545707702637,
      0.9996369481086731,
      0.9997984766960144,
      0.9998937845230103,
      0.9998655319213867,
      0.9999018311500549,
      0.9998741745948792,
      0.9996381998062134,
      0.9993454217910767,
      0.9982250332832336,
      0.9895680546760559,
      0.9596247673034668,
      0.9305669665336609,
      0.9360103607177734,
      0.9226438403129578,
      0.939739465713501,
      0.9508341550827026,
      0.977318286895752,
      0.9664274454116821,
      0.9923415780067444,
      0.9859201908111572,
      0.9957464337348938,
      0.9981917142868042,
      0.9996662735939026,
      0.9998334050178528,
      0.9999108910560608,
      0.9997578859329224,
      0.9996455907821655,
      0.9978333711624146,
      0.9896150231361389,
      0.998100757598877,
      0.9998074173927307,
      0.9999361038208008,
      0.9999362230300903,
      0.9994164705276489,
      0.9999105334281921,
      0.9998570084571838,
      0.9999350905418396,
      0.9999363422393799,
      0.9997557401657104,
      0.9998645186424255,
      0.9998701214790344,
      0.9999081492424011,
      0.9996081590652466,
      0.999344527721405,
      0.9997585415840149,
      0.9997801184654236,
      0.9993401765823364,
      0.9986304640769958,
      0.999811589717865,
      0.9999294877052307,
      0.9999479055404663,
      0.9999618530273438,
      0.9999290704727173,
      0.9999643564224243,
      0.9998937249183655,
      0.9999222755432129,
      0.9999153017997742,
      0.9999405145645142,
      0.9998695850372314,
      0.9996657371520996,
      0.9994449615478516,
      0.9969189763069153,
      0.9869591593742371,
      0.9628783464431763,
      0.988751232624054,
      0.9990754723548889,
      0.9996546506881714,
      0.9999359250068665,
      0.9999071955680847,
      0.9996196031570435,
      0.9982696175575256,
      0.9839576482772827,
      0.9365459680557251,
      0.9019855260848999,
      0.8594319820404053,
      0.9148982167243958,
      0.9417977333068848,
      0.9847671985626221,
      0.9962842464447021,
      0.9993420243263245,
      0.999548077583313,
      0.9998340010643005,
      0.9999143481254578,
      0.9999359846115112,
      0.99955153465271,
      0.9990547299385071,
      0.9855064749717712,
      0.9523561596870422,
      0.9713601469993591,
      0.9709547162055969,
      0.991832435131073,
      0.9993512630462646,
      0.9997679591178894,
      0.9998409748077393,
      0.9997339248657227,
      0.9996563196182251,
      0.9988659024238586,
      0.996431291103363,
      0.9805429577827454,
      0.9732547402381897,
      0.9723603129386902,
      0.946132481098175,
      0.9645816683769226,
      0.9904565215110779,
      0.9989864826202393,
      0.9980620741844177,
      0.9991090297698975,
      0.9966946840286255,
      0.9999011754989624,
      0.9999064207077026,
      0.9998899698257446,
      0.9999557733535767,
      0.9999479651451111,
      0.999927818775177,
      0.999947726726532,
      0.9999167323112488,
      0.9999497532844543,
      0.9999390244483948,
      0.9998766779899597,
      0.99980628490448,
      0.9988918304443359,
      0.9925145506858826,
      0.9691489934921265,
      0.9446178078651428,
      0.9421152472496033,
      0.8913875818252563,
      0.8630041480064392,
      0.9142401218414307,
      0.9607466459274292,
      0.9886669516563416,
      0.9923213720321655,
      0.9983758926391602,
      0.9988056421279907,
      0.9997068643569946,
      0.9998000264167786,
      0.9997756481170654,
      0.9997115135192871,
      0.9990636110305786,
      0.9971235990524292,
      0.9949648380279541,
      0.9758768081665039,
      0.9722422361373901,
      0.9586408734321594,
      0.9484032392501831,
      0.9800739288330078,
      0.9255737662315369,
      0.9624940156936646,
      0.9790453314781189,
      0.9348053932189941,
      0.8812103271484375,
      0.9337917566299438,
      0.9472664594650269,
      0.8791564702987671,
      0.8573931455612183,
      0.9194029569625854,
      0.9205474853515625,
      0.8583131432533264,
      0.8739068508148193,
      0.9257563948631287,
      0.9055416584014893,
      0.8704391121864319,
      0.9208160638809204,
      0.957237720489502,
      0.9177311658859253,
      0.9071297645568848,
      0.9505665302276611,
      0.9613940715789795,
      0.9454436898231506,
      0.9518542289733887,
      0.9775631427764893,
      0.9803972840309143,
      0.99735426902771,
      0.9997563362121582,
      0.9999440312385559,
      0.999953031539917,
      0.999899685382843,
      0.9991312026977539,
      0.9998387694358826,
      0.9998222589492798,
      0.9997760653495789,
      0.999891459941864,
      0.9999412298202515,
      0.9999191761016846,
      0.9998851418495178,
      0.999946653842926,
      0.999954879283905,
      0.9999025464057922,
      0.9999145269393921,
      0.9999276399612427,
      0.9999415874481201,
      0.9999113082885742,
      0.9998960494995117,
      0.9996227622032166,
      0.9998487234115601,
      0.9999016523361206,
      0.9996882677078247,
      0.9993651509284973,
      0.9997857809066772,
      0.9998441338539124,
      0.9992097020149231,
      0.9990198016166687,
      0.999800443649292,
      0.999668300151825,
      0.9976164698600769,
      0.9994171261787415,
      0.9998167157173157,
      0.9993401765823364,
      0.9989680051803589,
      0.9998694062232971,
      0.9998010396957397,
      0.9990988969802856,
      0.9996252655982971,
      0.9999215006828308,
      0.9998719096183777,
      0.9997948408126831,
      0.9999508261680603,
      0.9999549984931946,
      0.9999604225158691,
      0.9999760985374451,
      0.9999587535858154,
      0.9999352693557739,
      0.9999632835388184,
      0.9999505281448364,
      0.9999057650566101,
      0.9998804330825806,
      0.9999697804450989,
      0.9999659061431885,
      0.9999508261680603,
      0.9999305605888367,
      0.9999104142189026,
      0.9998942017555237,
      0.9999563694000244,
      0.9999670386314392,
      0.9999620914459229,
      0.99995356798172,
      0.999952495098114,
      0.9999582767486572,
      0.9999784827232361,
      0.9999738931655884,
      0.9999346137046814,
      0.9999545216560364,
      0.9998695850372314,
      0.9996652007102966,
      0.9997989535331726,
      0.999941349029541,
      0.9998161196708679,
      0.9995806217193604,
      0.999900221824646,
      0.9999181032180786,
      0.9996592998504639,
      0.9996456503868103,
      0.9998751878738403,
      0.9998612999916077,
      0.9999472498893738,
      0.9999505281448364,
      0.9999752044677734,
      0.9999479651451111,
      0.9999547600746155,
      0.9999765753746033,
      0.9999638795852661,
      0.9999120235443115,
      0.9999694228172302,
      0.9999781847000122,
      0.9999504685401917,
      0.9999445080757141,
      0.9999691247940063,
      0.9999290704727173
    ],
    [
      0.6576746702194214,
      0.6773080825805664,
      0.7042836546897888,
      0.7168378829956055,
      0.7304995059967041,
      0.7117166519165039,
      0.7231898307800293,
      0.7499024868011475,
      0.7294934988021851,
      0.7271820306777954,
      0.745147168636322,
      0.7564515471458435,
      0.7362893223762512,
      0.7314028739929199,
      0.7757037281990051,
      0.7628880739212036,
      0.7288450002670288,
      0.746626615524292,
      0.7858747243881226,
      0.7461131811141968,
      0.7331331968307495,
      0.7741615772247314,
      0.7834621071815491,
      0.742932915687561,
      0.7671689987182617,
      0.7987974286079407,
      0.7717353701591492,
      0.7484629154205322,
      0.7550704479217529,
      0.7396892309188843,
      0.7321580052375793,
      0.7503678202629089,
      0.7371170520782471,
      0.7403904795646667,
      0.7798563241958618,
      0.7596880197525024,
      0.7392405271530151,
      0.7621876001358032,
      0.7798678874969482,
      0.7520608305931091,
      0.7440680861473083,
      0.7646147012710571,
      0.7613725662231445,
      0.737577497959137,
      0.7145324945449829,
      0.7250710725784302,
      0.7177571654319763,
      0.661339282989502,
      0.6458105444908142,
      0.6277292966842651,
      0.698112428188324,
      0.7014212012290955,
      0.7262421250343323,
      0.7701475620269775,
      0.7473548054695129,
      0.7418129444122314,
      0.7819509506225586,
      0.775799036026001,
      0.7437179684638977,
      0.7586402297019958,
      0.7889942526817322,
      0.7659969329833984,
      0.734902024269104,
      0.7557812929153442,
      0.7761702537536621,
      0.7481383085250854,
      0.7406961917877197,
      0.7532864212989807,
      0.7613029479980469,
      0.7344696521759033,
      0.7635287642478943,
      0.7630842924118042,
      0.7895395755767822,
      0.7795678377151489,
      0.7537389993667603,
      0.7801733613014221,
      0.8068019151687622,
      0.77166748046875,
      0.7556919455528259,
      0.79945969581604,
      0.8001996278762817,
      0.7566415071487427,
      0.7714905738830566,
      0.8211883306503296,
      0.7982699871063232,
      0.7562729120254517,
      0.7939985990524292,
      0.8309566378593445,
      0.787473201751709,
      0.7693471312522888,
      0.8280794620513916,
      0.8416224122047424,
      0.7950021624565125,
      0.790060818195343,
      0.8499631881713867,
      0.8292393088340759,
      0.7797839641571045,
      0.80418860912323,
      0.8497872352600098,
      0.795210599899292,
      0.9998956918716431,
      0.9999634623527527,
      0.9999575018882751,
      0.9999329447746277,
      0.9999584555625916,
      0.999847948551178,
      0.9995376467704773,
      0.9982367157936096,
      0.9806864857673645,
      0.9825633764266968,
      0.942018985748291,
      0.9520372748374939,
      0.9360195994377136,
      0.978449821472168,
      0.9717838168144226,
      0.9970932602882385,
      0.9986363053321838,
      0.9996756315231323,
      0.9998117685317993,
      0.9998972415924072,
      0.9998679161071777,
      0.9999064207077026,
      0.9998832941055298,
      0.9996745586395264,
      0.9994372725486755,
      0.9984033703804016,
      0.9903725981712341,
      0.9619460105895996,
      0.9332363605499268,
      0.9387611150741577,
      0.9258459806442261,
      0.9431005120277405,
      0.9532539248466492,
      0.9788381457328796,
      0.9690710306167603,
      0.9933425784111023,
      0.9875075221061707,
      0.996332585811615,
      0.9985456466674805,
      0.9997062683105469,
      0.9998485445976257,
      0.9999184608459473,
      0.9997916221618652,
      0.9996996521949768,
      0.9981286525726318,
      0.9903688430786133,
      0.9983296990394592,
      0.9998283982276917,
      0.9999419450759888,
      0.9999400973320007,
      0.9994338154792786,
      0.9999160170555115,
      0.9998700618743896,
      0.999940812587738,
      0.9999382495880127,
      0.9997667670249939,
      0.999874472618103,
      0.9998760223388672,
      0.9999142289161682,
      0.9996213316917419,
      0.9993791580200195,
      0.9997820258140564,
      0.9998201131820679,
      0.9994767904281616,
      0.9989427924156189,
      0.9998387694358826,
      0.999936044216156,
      0.9999494552612305,
      0.9999632239341736,
      0.9999292492866516,
      0.9999649524688721,
      0.9998956918716431,
      0.9999263882637024,
      0.9999179840087891,
      0.9999433755874634,
      0.999880313873291,
      0.9996932148933411,
      0.9995267391204834,
      0.9975254535675049,
      0.9886860847473145,
      0.9648420214653015,
      0.9898892045021057,
      0.9991787075996399,
      0.9996823072433472,
      0.9999400973320007,
      0.9999136924743652,
      0.9996646642684937,
      0.9984821677207947,
      0.9853706359863281,
      0.9414206743240356,
      0.9063278436660767,
      0.8654780387878418,
      0.9186864495277405,
      0.9446601271629333,
      0.9861002564430237,
      0.9969218373298645,
      0.9994285106658936,
      0.9996199607849121,
      0.9998542666435242,
      0.9999259114265442,
      0.9999433755874634,
      0.999607503414154,
      0.999168336391449,
      0.987153947353363,
      0.954773485660553,
      0.974345326423645,
      0.9735596179962158,
      0.9929242730140686,
      0.9994533658027649,
      0.9998072385787964,
      0.9998552799224854,
      0.9997625350952148,
      0.9996923208236694,
      0.9990290403366089,
      0.996928870677948,
      0.9817718863487244,
      0.9757313132286072,
      0.9742783308029175,
      0.9491249322891235,
      0.9667689204216003,
      0.9913113117218018,
      0.9991143345832825,
      0.9983245134353638,
      0.9992895722389221,
      0.997290313243866,
      0.9999027848243713,
      0.9999074935913086,
      0.9998926520347595,
      0.9999567866325378,
      0.9999502897262573,
      0.9999332427978516,
      0.999950647354126,
      0.9999174475669861,
      0.9999502897262573,
      0.9999422430992126,
      0.9998839497566223,
      0.9998347163200378,
      0.9991329312324524,
      0.9935656785964966,
      0.9718483090400696,
      0.9489235877990723,
      0.9465440511703491,
      0.8984139561653137,
      0.8710607290267944,
      0.9190506935119629,
      0.9633917808532715,
      0.9900182485580444,
      0.9934560060501099,
      0.9986409544944763,
      0.9990085363388062,
      0.9997535347938538,
      0.9998266100883484,
      0.9997987747192383,
      0.9997425079345703,
      0.9992389678955078,
      0.997467577457428,
      0.9956338405609131,
      0.9786132574081421,
      0.9746596217155457,
      0.9624123573303223,
      0.9544406533241272,
      0.9822588562965393,
      0.9305144548416138,
      0.966621994972229,
      0.9819834232330322,
      0.9375138282775879,
      0.8885149359703064,
      0.9388419389724731,
      0.9528600573539734,
      0.8848258852958679,
      0.8640987873077393,
      0.9237957000732422,
      0.9228317737579346,
      0.8632926344871521,
      0.8773432970046997,
      0.9281803369522095,
      0.9085886478424072,
      0.8753873109817505,
      0.9241974949836731,
      0.9559779167175293,
      0.9209451675415039,
      0.9130290746688843,
      0.9533507823944092,
      0.9634763598442078,
      0.9479601383209229,
      0.954617977142334,
      0.9799158573150635,
      0.9829351902008057,
      0.9977648258209229,
      0.9997977614402771,
      0.9999493956565857,
      0.9999544024467468,
      0.9999008774757385,
      0.9991429448127747,
      0.9998416304588318,
      0.9998229742050171,
      0.9997784495353699,
      0.9998944401741028,
      0.9999434351921082,
      0.9999206066131592,
      0.9998891949653625,
      0.9999505281448364,
      0.999958336353302,
      0.9999067783355713,
      0.9999199509620667,
      0.9999369382858276,
      0.9999484419822693,
      0.9999170899391174,
      0.9999081492424011,
      0.9996863603591919,
      0.9998685121536255,
      0.9999102354049683,
      0.9997301697731018,
      0.9994348883628845,
      0.9998061656951904,
      0.9998592734336853,
      0.9993135333061218,
      0.998930037021637,
      0.9998159408569336,
      0.9997000098228455,
      0.9978339672088623,
      0.9994823336601257,
      0.9998323917388916,
      0.9994304776191711,
      0.9990845918655396,
      0.9998806715011597,
      0.9998196363449097,
      0.9991980791091919,
      0.9996655583381653,
      0.9999274015426636,
      0.9998844265937805,
      0.9998249411582947,
      0.9999545216560364,
      0.9999560713768005,
      0.9999626278877258,
      0.9999776482582092,
      0.9999592304229736,
      0.9999353885650635,
      0.9999639391899109,
      0.999950647354126,
      0.9999055862426758,
      0.9998806715011597,
      0.9999697208404541,
      0.9999658465385437,
      0.999951183795929,
      0.9999321103096008,
      0.9999112486839294,
      0.9998947978019714,
      0.9999569654464722,
      0.9999685287475586,
      0.9999637603759766,
      0.999954104423523,
      0.9999528527259827,
      0.9999582767486572,
      0.9999784231185913,
      0.9999737739562988,
      0.9999355673789978,
      0.9999573230743408,
      0.9998853802680969,
      0.9997422099113464,
      0.9998342990875244,
      0.9999479651451111,
      0.9998469948768616,
      0.9996845722198486,
      0.9999153017997742,
      0.9999278783798218,
      0.9997275471687317,
      0.999710202217102,
      0.9998903274536133,
      0.9998724460601807,
      0.9999497532844543,
      0.9999512434005737,
      0.9999755024909973,
      0.9999480247497559,
      0.9999547004699707,
      0.9999766945838928,
      0.9999639391899109,
      0.9999125599861145,
      0.9999696016311646,
      0.999978244304657,
      0.9999504685401917,
      0.9999446272850037,
      0.9999690651893616,
      0.9999289512634277
    ],
    [
      0.6666310429573059,
      0.6895143389701843,
      0.7151584029197693,
      0.7274619340896606,
      0.7381792068481445,
      0.7204561233520508,
      0.7341917157173157,
      0.7595958709716797,
      0.7386087775230408,
      0.7364916205406189,
      0.7543947100639343,
      0.7641421556472778,
      0.7462208867073059,
      0.740720272064209,
      0.7837773561477661,
      0.771431565284729,
      0.7375626564025879,
      0.7552163600921631,
      0.792700469493866,
      0.7541372179985046,
      0.7387856245040894,
      0.7803828120231628,
      0.7888486981391907,
      0.7509938478469849,
      0.7713807225227356,
      0.8050588369369507,
      0.7800047993659973,
      0.7591940760612488,
      0.7649387121200562,
      0.7473505139350891,
      0.7436781525611877,
      0.7602832913398743,
      0.745956301689148,
      0.7499115467071533,
      0.7902907133102417,
      0.7694696187973022,
      0.7484656572341919,
      0.7752024531364441,
      0.7911251783370972,
      0.7616381049156189,
      0.753919780254364,
      0.7763063907623291,
      0.7717531323432922,
      0.7473732829093933,
      0.7257087230682373,
      0.7330843806266785,
      0.726468026638031,
      0.6721292734146118,
      0.6568400263786316,
      0.6372190713882446,
      0.7102562785148621,
      0.7131013870239258,
      0.7351601719856262,
      0.7792739868164062,
      0.7570709586143494,
      0.7513326406478882,
      0.7894788384437561,
      0.7845433354377747,
      0.7535324096679688,
      0.7679687738418579,
      0.7978066802024841,
      0.7773796319961548,
      0.746566116809845,
      0.7676548361778259,
      0.7901588678359985,
      0.763164758682251,
      0.7575691342353821,
      0.7760453224182129,
      0.782376229763031,
      0.7620500326156616,
      0.7762613892555237,
      0.7741350531578064,
      0.8011587858200073,
      0.7894526124000549,
      0.7645155191421509,
      0.7892065644264221,
      0.8152380585670471,
      0.7810487151145935,
      0.7647382616996765,
      0.8068927526473999,
      0.8076765537261963,
      0.7644347548484802,
      0.7786375284194946,
      0.8277550935745239,
      0.8067156076431274,
      0.7647922039031982,
      0.8003729581832886,
      0.8378972411155701,
      0.7950037717819214,
      0.7767713069915771,
      0.8343290090560913,
      0.8481523990631104,
      0.8032975196838379,
      0.8017327785491943,
      0.8562642931938171,
      0.8370563983917236,
      0.7885516285896301,
      0.8100433945655823,
      0.8554515838623047,
      0.8015041947364807,
      0.9998960494995117,
      0.999964714050293,
      0.99996018409729,
      0.9999402761459351,
      0.9999634623527527,
      0.9998732805252075,
      0.9996157288551331,
      0.9984933733940125,
      0.9828548431396484,
      0.9858481287956238,
      0.9482438564300537,
      0.9528886079788208,
      0.9407311081886292,
      0.9817750453948975,
      0.9747440814971924,
      0.9974951148033142,
      0.9988508820533752,
      0.9997063279151917,
      0.9998248219490051,
      0.9999001026153564,
      0.9998691082000732,
      0.9999099373817444,
      0.9998907446861267,
      0.9997076392173767,
      0.9995213747024536,
      0.9986977577209473,
      0.991433322429657,
      0.9647586345672607,
      0.9364917874336243,
      0.9434190392494202,
      0.9292163848876953,
      0.9465821981430054,
      0.9555157423019409,
      0.9802165031433105,
      0.9714038372039795,
      0.9942246675491333,
      0.9891003370285034,
      0.9968699812889099,
      0.9987905621528625,
      0.9997375011444092,
      0.9998602271080017,
      0.9999246001243591,
      0.9998154044151306,
      0.9997366070747375,
      0.9984152913093567,
      0.9909230470657349,
      0.9984934329986572,
      0.999840497970581,
      0.9999458193778992,
      0.9999427199363708,
      0.9994454979896545,
      0.9999194741249084,
      0.9998800158500671,
      0.9999446868896484,
      0.999939501285553,
      0.9997752904891968,
      0.9998801350593567,
      0.9998794198036194,
      0.9999181032180786,
      0.9996302127838135,
      0.9994028806686401,
      0.9997944831848145,
      0.9998375773429871,
      0.999539315700531,
      0.9991135001182556,
      0.9998553991317749,
      0.9999405741691589,
      0.9999508261680603,
      0.9999638199806213,
      0.9999282360076904,
      0.9999653100967407,
      0.9998965859413147,
      0.9999293684959412,
      0.9999199509620667,
      0.999945342540741,
      0.9998879432678223,
      0.9997112154960632,
      0.9995813965797424,
      0.9979307055473328,
      0.9900011420249939,
      0.9665790796279907,
      0.9908549785614014,
      0.9992610812187195,
      0.9997040629386902,
      0.9999430775642395,
      0.999919056892395,
      0.9997010827064514,
      0.9986576437950134,
      0.9865768551826477,
      0.9440382719039917,
      0.9103623628616333,
      0.8708257675170898,
      0.9219252467155457,
      0.9468605518341064,
      0.9871439337730408,
      0.9974536299705505,
      0.9995090961456299,
      0.9996739625930786,
      0.9998694062232971,
      0.9999336004257202,
      0.9999481439590454,
      0.9996534585952759,
      0.9992567300796509,
      0.9883795380592346,
      0.9549617767333984,
      0.9772183895111084,
      0.9738969206809998,
      0.9938273429870605,
      0.9995255470275879,
      0.9998325705528259,
      0.9998648762702942,
      0.9997771382331848,
      0.9997187256813049,
      0.9991393089294434,
      0.9972720742225647,
      0.9829009771347046,
      0.9771052002906799,
      0.9746201038360596,
      0.9552334547042847,
      0.9690006971359253,
      0.9921504855155945,
      0.9992161393165588,
      0.9986066222190857,
      0.9994387030601501,
      0.9977953433990479,
      0.99990314245224,
      0.9999076128005981,
      0.9998940229415894,
      0.999957263469696,
      0.999951958656311,
      0.9999386668205261,
      0.9999531507492065,
      0.9999172687530518,
      0.9999504089355469,
      0.9999449253082275,
      0.9998919367790222,
      0.9998578429222107,
      0.9993276596069336,
      0.9945576190948486,
      0.9745811820030212,
      0.9536794424057007,
      0.9514581561088562,
      0.9057350158691406,
      0.879629909992218,
      0.9243335127830505,
      0.9662191867828369,
      0.9913619160652161,
      0.9945183396339417,
      0.9988850951194763,
      0.9992389678955078,
      0.9998077154159546,
      0.9998521208763123,
      0.9998189806938171,
      0.9997668266296387,
      0.9993647933006287,
      0.9978392720222473,
      0.9965522289276123,
      0.9812976121902466,
      0.9770697951316833,
      0.9659595489501953,
      0.956803560256958,
      0.9843792915344238,
      0.9358775615692139,
      0.9734067916870117,
      0.9845352172851562,
      0.9417263269424438,
      0.8947174549102783,
      0.9439019560813904,
      0.9551457762718201,
      0.8915045261383057,
      0.8694983720779419,
      0.9273396730422974,
      0.9270062446594238,
      0.8681268692016602,
      0.8809079527854919,
      0.9305290579795837,
      0.9116401672363281,
      0.8800643682479858,
      0.9265908598899841,
      0.9574887752532959,
      0.9219614267349243,
      0.9171544909477234,
      0.955045223236084,
      0.9650226831436157,
      0.9510277509689331,
      0.9571641683578491,
      0.981785774230957,
      0.9845557808876038,
      0.9981107115745544,
      0.9998264312744141,
      0.9999532103538513,
      0.9999555349349976,
      0.9999023079872131,
      0.999147891998291,
      0.9998430013656616,
      0.999822735786438,
      0.9997795820236206,
      0.999896228313446,
      0.9999445676803589,
      0.9999212026596069,
      0.9998915791511536,
      0.9999529719352722,
      0.9999603629112244,
      0.9999092817306519,
      0.9999229311943054,
      0.9999425411224365,
      0.9999527335166931,
      0.9999208450317383,
      0.9999158382415771,
      0.9997274875640869,
      0.9998849034309387,
      0.9999173283576965,
      0.999763011932373,
      0.9995024800300598,
      0.9998251795768738,
      0.9998710751533508,
      0.9994083642959595,
      0.9990391731262207,
      0.9998325705528259,
      0.9997329115867615,
      0.9980452060699463,
      0.9995582103729248,
      0.9998489618301392,
      0.9995114207267761,
      0.9991888403892517,
      0.9998921155929565,
      0.9998369812965393,
      0.9993263483047485,
      0.9997004866600037,
      0.9999293684959412,
      0.9998943209648132,
      0.9998510479927063,
      0.9999571442604065,
      0.999957263469696,
      0.9999645352363586,
      0.9999788403511047,
      0.999959409236908,
      0.9999353885650635,
      0.9999643564224243,
      0.9999508261680603,
      0.999905526638031,
      0.999880850315094,
      0.9999698400497437,
      0.9999658465385437,
      0.9999513626098633,
      0.9999321103096008,
      0.9999114871025085,
      0.9998946785926819,
      0.999957263469696,
      0.9999694228172302,
      0.999964714050293,
      0.9999548196792603,
      0.9999530911445618,
      0.9999582171440125,
      0.9999783039093018,
      0.9999735951423645,
      0.9999358654022217,
      0.9999589323997498,
      0.999896228313446,
      0.9997860789299011,
      0.9998549818992615,
      0.9999520778656006,
      0.9998677372932434,
      0.9997494220733643,
      0.9999253153800964,
      0.9999355673789978,
      0.9997770190238953,
      0.9997575283050537,
      0.9999025464057922,
      0.9998810291290283,
      0.9999516606330872,
      0.9999517798423767,
      0.9999757409095764,
      0.9999480843544006,
      0.9999547600746155,
      0.9999769330024719,
      0.9999639987945557,
      0.9999127984046936,
      0.9999695420265198,
      0.9999783039093018,
      0.9999504089355469,
      0.9999444484710693,
      0.9999691247940063,
      0.9999291896820068
    ],
    [
      0.6767773628234863,
      0.6990537643432617,
      0.7258421182632446,
      0.7382243275642395,
      0.7469306588172913,
      0.7312168478965759,
      0.7435509562492371,
      0.768898606300354,
      0.7478564977645874,
      0.7454110980033875,
      0.7630667090415955,
      0.7716030478477478,
      0.7550303339958191,
      0.7493895888328552,
      0.7905580997467041,
      0.7797094583511353,
      0.7462055087089539,
      0.763680100440979,
      0.8006148934364319,
      0.7604010105133057,
      0.7441030144691467,
      0.7860254049301147,
      0.7950250506401062,
      0.7587347030639648,
      0.7759918570518494,
      0.8111575841903687,
      0.7888445854187012,
      0.7708526253700256,
      0.7755609750747681,
      0.7575276494026184,
      0.7580242156982422,
      0.7708030939102173,
      0.7555850148200989,
      0.7594531774520874,
      0.8020446300506592,
      0.778810977935791,
      0.756244421005249,
      0.7884830832481384,
      0.803531289100647,
      0.7724857926368713,
      0.7668181657791138,
      0.7908245325088501,
      0.7849975228309631,
      0.758004903793335,
      0.7399053573608398,
      0.7417605519294739,
      0.7369292974472046,
      0.685816764831543,
      0.6671237349510193,
      0.6460843086242676,
      0.7199790477752686,
      0.7229676246643066,
      0.7427117824554443,
      0.7880614995956421,
      0.7668978571891785,
      0.7599661350250244,
      0.7959835529327393,
      0.7919416427612305,
      0.7618992924690247,
      0.7751283645629883,
      0.8043842315673828,
      0.7862921953201294,
      0.7559743523597717,
      0.7749189734458923,
      0.799746572971344,
      0.7741622924804688,
      0.770034909248352,
      0.7907887697219849,
      0.7948422431945801,
      0.7763489484786987,
      0.7865014672279358,
      0.7825610637664795,
      0.8095147609710693,
      0.7971006631851196,
      0.7732087969779968,
      0.7969451546669006,
      0.8217878341674805,
      0.7883771657943726,
      0.7724295854568481,
      0.8129515051841736,
      0.8138450384140015,
      0.7723874449729919,
      0.785815417766571,
      0.8331139087677002,
      0.8142903447151184,
      0.7733156681060791,
      0.8072669506072998,
      0.8446229100227356,
      0.8026868104934692,
      0.7847715616226196,
      0.8407588005065918,
      0.8543821573257446,
      0.8099770545959473,
      0.8107770085334778,
      0.8625961542129517,
      0.8439786434173584,
      0.7962280511856079,
      0.8204008340835571,
      0.8617010116577148,
      0.8090577125549316,
      0.9998958706855774,
      0.9999656081199646,
      0.9999621510505676,
      0.9999461770057678,
      0.9999685883522034,
      0.999894917011261,
      0.9996809959411621,
      0.998714804649353,
      0.9847695231437683,
      0.986979603767395,
      0.9500206708908081,
      0.956200897693634,
      0.9449367523193359,
      0.9848090410232544,
      0.9775623679161072,
      0.9978683590888977,
      0.9990275502204895,
      0.9997308850288391,
      0.9998351335525513,
      0.999901533126831,
      0.9998692870140076,
      0.999912440776825,
      0.9998964071273804,
      0.9997339844703674,
      0.9995845556259155,
      0.9989126324653625,
      0.9923163056373596,
      0.9674036502838135,
      0.9396398067474365,
      0.945473849773407,
      0.9320700168609619,
      0.9490970373153687,
      0.9577064514160156,
      0.9814566373825073,
      0.9736093282699585,
      0.9950382113456726,
      0.9905529022216797,
      0.9973326921463013,
      0.998986005783081,
      0.9997631311416626,
      0.9998713731765747,
      0.9999310970306396,
      0.9998423457145691,
      0.9997795820236206,
      0.9986811280250549,
      0.9905413389205933,
      0.9986074566841125,
      0.9998574256896973,
      0.9999510645866394,
      0.9999462962150574,
      0.9994602203369141,
      0.9999240040779114,
      0.9998926520347595,
      0.9999496936798096,
      0.9999438524246216,
      0.9997841715812683,
      0.9998877644538879,
      0.9998840689659119,
      0.9999229311943054,
      0.9996408820152283,
      0.9994346499443054,
      0.9998130202293396,
      0.9998637437820435,
      0.9996176958084106,
      0.999311089515686,
      0.9998760223388672,
      0.9999464750289917,
      0.9999520778656006,
      0.9999647736549377,
      0.9999268651008606,
      0.9999653697013855,
      0.9998969435691833,
      0.9999319314956665,
      0.999921441078186,
      0.9999474287033081,
      0.999896764755249,
      0.9997350573539734,
      0.9996465444564819,
      0.9983954429626465,
      0.9915981888771057,
      0.9687941074371338,
      0.9919742941856384,
      0.9993593692779541,
      0.9997298717498779,
      0.999946653842926,
      0.9999244809150696,
      0.9997356534004211,
      0.9988456964492798,
      0.9879752397537231,
      0.9483523368835449,
      0.9144327640533447,
      0.8765607476234436,
      0.924986720085144,
      0.9486562013626099,
      0.988041877746582,
      0.9978302717208862,
      0.9995827674865723,
      0.999721109867096,
      0.9998839497566223,
      0.9999411106109619,
      0.9999547600746155,
      0.9997232556343079,
      0.999381422996521,
      0.9898330569267273,
      0.9573495984077454,
      0.9787305593490601,
      0.9755771160125732,
      0.9943843483924866,
      0.9995815753936768,
      0.9998530745506287,
      0.9998735785484314,
      0.9997947216033936,
      0.999739944934845,
      0.999225914478302,
      0.9975460767745972,
      0.9838401079177856,
      0.9785889387130737,
      0.9761843681335449,
      0.9584596157073975,
      0.9711743593215942,
      0.9930241107940674,
      0.9992970824241638,
      0.9988710284233093,
      0.9995378851890564,
      0.9981350302696228,
      0.9999035000801086,
      0.9999078512191772,
      0.9998958706855774,
      0.9999575018882751,
      0.99995356798172,
      0.999942421913147,
      0.9999551177024841,
      0.999917209148407,
      0.9999504089355469,
      0.9999474883079529,
      0.999900758266449,
      0.9998747706413269,
      0.9994625449180603,
      0.9953073263168335,
      0.9768043756484985,
      0.9572098255157471,
      0.9558295011520386,
      0.9127670526504517,
      0.888512372970581,
      0.9318337440490723,
      0.9695914387702942,
      0.9927728772163391,
      0.99549800157547,
      0.9990873336791992,
      0.9993897080421448,
      0.9998427033424377,
      0.9998696446418762,
      0.999832808971405,
      0.9997839331626892,
      0.9994534254074097,
      0.9980990886688232,
      0.997184693813324,
      0.9833734631538391,
      0.9792641401290894,
      0.9698214530944824,
      0.9634296894073486,
      0.9872729778289795,
      0.9447775483131409,
      0.977856457233429,
      0.9873266220092773,
      0.9482929110527039,
      0.9021883010864258,
      0.9530091285705566,
      0.9597880244255066,
      0.8971034288406372,
      0.8759415745735168,
      0.932054877281189,
      0.9303754568099976,
      0.8728007078170776,
      0.8840330839157104,
      0.9329689741134644,
      0.9141600728034973,
      0.8838796615600586,
      0.9279098510742188,
      0.9576678276062012,
      0.9242159128189087,
      0.921279788017273,
      0.9566649198532104,
      0.9666407704353333,
      0.9545398354530334,
      0.9603221416473389,
      0.9834374785423279,
      0.9865168929100037,
      0.9987589716911316,
      0.999861478805542,
      0.9999582171440125,
      0.999956488609314,
      0.9999036192893982,
      0.999158501625061,
      0.9998449683189392,
      0.9998227953910828,
      0.9997806549072266,
      0.9998980164527893,
      0.9999456405639648,
      0.9999219179153442,
      0.9998943209648132,
      0.9999547004699707,
      0.9999628067016602,
      0.9999117255210876,
      0.9999264478683472,
      0.9999463558197021,
      0.9999567866325378,
      0.9999242424964905,
      0.9999219179153442,
      0.9997618198394775,
      0.9998887777328491,
      0.9999215602874756,
      0.9997864365577698,
      0.9995645880699158,
      0.9998385310173035,
      0.9998781085014343,
      0.9994862675666809,
      0.9991363883018494,
      0.9998466372489929,
      0.9997625350952148,
      0.9982371926307678,
      0.9996181130409241,
      0.9998633861541748,
      0.999595046043396,
      0.9992997646331787,
      0.9999035596847534,
      0.9998553991317749,
      0.9994610548019409,
      0.9997532963752747,
      0.9999368190765381,
      0.9999060034751892,
      0.9998784065246582,
      0.9999603629112244,
      0.9999582767486572,
      0.9999666213989258,
      0.9999802112579346,
      0.9999596476554871,
      0.9999353885650635,
      0.9999648332595825,
      0.9999507665634155,
      0.9999052882194519,
      0.999880850315094,
      0.9999697208404541,
      0.9999658465385437,
      0.9999516606330872,
      0.9999323487281799,
      0.9999119639396667,
      0.9998947978019714,
      0.9999574422836304,
      0.9999704957008362,
      0.9999659657478333,
      0.9999552369117737,
      0.9999535083770752,
      0.9999582767486572,
      0.999978244304657,
      0.9999734163284302,
      0.9999359250068665,
      0.9999603629112244,
      0.999904990196228,
      0.9998232126235962,
      0.9998735189437866,
      0.9999561905860901,
      0.9998870491981506,
      0.9998044371604919,
      0.9999359846115112,
      0.9999436736106873,
      0.9998252987861633,
      0.9998055696487427,
      0.9999152421951294,
      0.999890923500061,
      0.9999538660049438,
      0.9999524354934692,
      0.9999758005142212,
      0.9999480843544006,
      0.9999548196792603,
      0.9999770522117615,
      0.9999642372131348,
      0.9999133944511414,
      0.9999696016311646,
      0.9999783635139465,
      0.9999504685401917,
      0.9999445676803589,
      0.9999691247940063,
      0.9999295473098755
    ],
    [
      0.6895459890365601,
      0.7124223709106445,
      0.7374082803726196,
      0.7504449486732483,
      0.7582169771194458,
      0.743903398513794,
      0.7557796835899353,
      0.7789601683616638,
      0.7589493989944458,
      0.7565533518791199,
      0.7731395959854126,
      0.7811396718025208,
      0.7653750777244568,
      0.7599087357521057,
      0.7979943156242371,
      0.7894653677940369,
      0.7570883631706238,
      0.7720986604690552,
      0.8072227835655212,
      0.7690789103507996,
      0.7501856684684753,
      0.7930859923362732,
      0.8036143779754639,
      0.7697502374649048,
      0.7873753309249878,
      0.821774959564209,
      0.8034850358963013,
      0.7885484099388123,
      0.7902499437332153,
      0.771571695804596,
      0.7718539834022522,
      0.7815659046173096,
      0.7669826745986938,
      0.7694705128669739,
      0.8115535974502563,
      0.7876635789871216,
      0.7641316652297974,
      0.8013056516647339,
      0.8150191903114319,
      0.7838447690010071,
      0.7817279696464539,
      0.8058823347091675,
      0.7984874248504639,
      0.770351231098175,
      0.7587307095527649,
      0.7541438937187195,
      0.7511446475982666,
      0.7012189626693726,
      0.6836845278739929,
      0.6613476872444153,
      0.7331731915473938,
      0.7344961762428284,
      0.7520618438720703,
      0.796754002571106,
      0.7780991792678833,
      0.7688913345336914,
      0.8029955625534058,
      0.7992886900901794,
      0.770471453666687,
      0.7828966379165649,
      0.811284601688385,
      0.7938637733459473,
      0.7647819519042969,
      0.7824483513832092,
      0.8089019656181335,
      0.7847021222114563,
      0.7853168249130249,
      0.8088699579238892,
      0.8100212812423706,
      0.794528067111969,
      0.7999048233032227,
      0.7938022613525391,
      0.8186953067779541,
      0.8050462007522583,
      0.7834088802337646,
      0.8056963682174683,
      0.8285806775093079,
      0.7960999011993408,
      0.7807628512382507,
      0.8199684619903564,
      0.8205041885375977,
      0.7816333174705505,
      0.7934802174568176,
      0.8391420245170593,
      0.8227851390838623,
      0.7822235822677612,
      0.8150013089179993,
      0.851878821849823,
      0.8107365369796753,
      0.7931044101715088,
      0.8477882742881775,
      0.8612783551216125,
      0.8181642293930054,
      0.8198750019073486,
      0.8684152960777283,
      0.8513962030410767,
      0.8048996329307556,
      0.8255521655082703,
      0.8669833540916443,
      0.8146669268608093,
      0.9998967051506042,
      0.9999666810035706,
      0.9999642968177795,
      0.9999515414237976,
      0.9999719858169556,
      0.9999114871025085,
      0.9997310638427734,
      0.9988894462585449,
      0.9864181280136108,
      0.988724946975708,
      0.9541208148002625,
      0.9596032500267029,
      0.9507123827934265,
      0.9876037836074829,
      0.9799790382385254,
      0.9982219934463501,
      0.9991936087608337,
      0.9997662901878357,
      0.9998485445976257,
      0.999904453754425,
      0.9998708963394165,
      0.999916136264801,
      0.9999030828475952,
      0.9997618198394775,
      0.9996436834335327,
      0.9991055727005005,
      0.99312424659729,
      0.9706724882125854,
      0.9429628849029541,
      0.9482121467590332,
      0.935376763343811,
      0.950291097164154,
      0.9612431526184082,
      0.9828492403030396,
      0.9760830998420715,
      0.9959282279014587,
      0.9922226071357727,
      0.9979022741317749,
      0.9991936087608337,
      0.999793291091919,
      0.9998842477798462,
      0.9999373555183411,
      0.9998666048049927,
      0.9998196959495544,
      0.9990031719207764,
      0.9916638135910034,
      0.9988589286804199,
      0.9998754858970642,
      0.999955952167511,
      0.9999494552612305,
      0.9994763135910034,
      0.9999282956123352,
      0.9999029040336609,
      0.9999532699584961,
      0.9999436736106873,
      0.9997912049293518,
      0.9998943209648132,
      0.9998888373374939,
      0.9999279379844666,
      0.9996534585952759,
      0.99946528673172,
      0.9998294115066528,
      0.9998835325241089,
      0.999681293964386,
      0.999454915523529,
      0.9998906254768372,
      0.9999501705169678,
      0.9999528527259827,
      0.999965488910675,
      0.9999259114265442,
      0.9999656677246094,
      0.999897301197052,
      0.9999347925186157,
      0.9999226927757263,
      0.9999492764472961,
      0.9999054670333862,
      0.9997550249099731,
      0.9997023344039917,
      0.9987762570381165,
      0.9932383894920349,
      0.9714926481246948,
      0.993058979511261,
      0.9994500279426575,
      0.9997540712356567,
      0.9999501705169678,
      0.9999308586120605,
      0.9997761845588684,
      0.999118447303772,
      0.9900956153869629,
      0.9546807408332825,
      0.9198583364486694,
      0.8837473392486572,
      0.9292307496070862,
      0.9514428973197937,
      0.9890940189361572,
      0.998244047164917,
      0.9996569156646729,
      0.9997701048851013,
      0.9998978972434998,
      0.9999475479125977,
      0.999959409236908,
      0.9997721910476685,
      0.999473512172699,
      0.9910645484924316,
      0.9603768587112427,
      0.9809723496437073,
      0.9771737456321716,
      0.9949322938919067,
      0.999627411365509,
      0.9998728036880493,
      0.9998824000358582,
      0.9998180866241455,
      0.9997652173042297,
      0.9993253946304321,
      0.9978384971618652,
      0.9848434329032898,
      0.9801400303840637,
      0.9781796932220459,
      0.9599311351776123,
      0.9733526110649109,
      0.9936021566390991,
      0.9993723034858704,
      0.9990968108177185,
      0.999622106552124,
      0.9984270930290222,
      0.9999041557312012,
      0.9999088048934937,
      0.9998983144760132,
      0.9999580383300781,
      0.9999553561210632,
      0.999945878982544,
      0.9999570250511169,
      0.9999174475669861,
      0.9999507069587708,
      0.9999496936798096,
      0.9999055862426758,
      0.999890148639679,
      0.9995684623718262,
      0.9959750771522522,
      0.9789711833000183,
      0.9602429866790771,
      0.9594913721084595,
      0.9185245037078857,
      0.8968695402145386,
      0.9374696016311646,
      0.972041130065918,
      0.9938852787017822,
      0.9962863922119141,
      0.9992528557777405,
      0.999540388584137,
      0.9998773336410522,
      0.9998865127563477,
      0.9998467564582825,
      0.999800980091095,
      0.9995374083518982,
      0.9983630180358887,
      0.9977642893791199,
      0.9852449893951416,
      0.9812604188919067,
      0.9731572866439819,
      0.96624755859375,
      0.9896116256713867,
      0.9531590938568115,
      0.9827693104743958,
      0.9904398322105408,
      0.9550057649612427,
      0.9111593961715698,
      0.9592753648757935,
      0.9644128084182739,
      0.9053669571876526,
      0.8840587735176086,
      0.9379314184188843,
      0.9359697103500366,
      0.8808465003967285,
      0.8898968696594238,
      0.9366952776908875,
      0.9183353185653687,
      0.890212893486023,
      0.9314156770706177,
      0.9583023190498352,
      0.9278050661087036,
      0.9268983006477356,
      0.9594421982765198,
      0.9689731597900391,
      0.958827018737793,
      0.9644784331321716,
      0.9847084879875183,
      0.9876137971878052,
      0.9986692667007446,
      0.9998778700828552,
      0.9999613165855408,
      0.9999574422836304,
      0.9999038577079773,
      0.9991613030433655,
      0.9998444318771362,
      0.9998207688331604,
      0.9997814893722534,
      0.9998992681503296,
      0.9999463558197021,
      0.9999222755432129,
      0.9998967051506042,
      0.9999567866325378,
      0.9999644756317139,
      0.999914288520813,
      0.9999294281005859,
      0.9999516606330872,
      0.9999608993530273,
      0.9999280571937561,
      0.9999293684959412,
      0.999798595905304,
      0.9999020099639893,
      0.9999276399612427,
      0.9998161196708679,
      0.9996404051780701,
      0.999859631061554,
      0.9998891353607178,
      0.9995748400688171,
      0.9993676543235779,
      0.9998639225959778,
      0.9997970461845398,
      0.9984609484672546,
      0.999674916267395,
      0.9998783469200134,
      0.9996737241744995,
      0.9993959665298462,
      0.9999138712882996,
      0.9998714923858643,
      0.9995647668838501,
      0.9997934699058533,
      0.9999414086341858,
      0.9999158382415771,
      0.9998998641967773,
      0.9999628067016602,
      0.9999586343765259,
      0.9999679923057556,
      0.9999808669090271,
      0.9999595880508423,
      0.9999347925186157,
      0.9999651312828064,
      0.9999510049819946,
      0.9999056458473206,
      0.9998815655708313,
      0.9999698996543884,
      0.9999657273292542,
      0.9999520182609558,
      0.9999324679374695,
      0.9999120831489563,
      0.9998950958251953,
      0.9999578595161438,
      0.9999715685844421,
      0.9999670386314392,
      0.9999552965164185,
      0.999952495098114,
      0.9999581575393677,
      0.9999783039093018,
      0.9999732971191406,
      0.9999364018440247,
      0.9999616146087646,
      0.9999108910560608,
      0.9998437762260437,
      0.999884843826294,
      0.9999591708183289,
      0.9999001622200012,
      0.9998363852500916,
      0.9999423027038574,
      0.9999487400054932,
      0.9998557567596436,
      0.9998385310173035,
      0.9999270439147949,
      0.9998971819877625,
      0.9999553561210632,
      0.9999529719352722,
      0.9999760985374451,
      0.9999483227729797,
      0.9999549388885498,
      0.999977171421051,
      0.9999643564224243,
      0.9999138712882996,
      0.9999697208404541,
      0.9999784231185913,
      0.9999507069587708,
      0.9999447464942932,
      0.9999691843986511,
      0.9999297261238098
    ],
    [
      0.7025762796401978,
      0.7249675989151001,
      0.7518980503082275,
      0.7628215551376343,
      0.7695510387420654,
      0.7565850019454956,
      0.7691961526870728,
      0.7890426516532898,
      0.7697857618331909,
      0.7679962515830994,
      0.7825489640235901,
      0.7901893854141235,
      0.7748681306838989,
      0.7695416212081909,
      0.8054330348968506,
      0.7990109920501709,
      0.7677302360534668,
      0.7816472053527832,
      0.8147560358047485,
      0.7788461446762085,
      0.7583430409431458,
      0.8006718754768372,
      0.8121205568313599,
      0.7799569368362427,
      0.7975863218307495,
      0.831424355506897,
      0.8164403438568115,
      0.804427981376648,
      0.805761456489563,
      0.7860556840896606,
      0.7863999605178833,
      0.7925487756729126,
      0.7786972522735596,
      0.7808802723884583,
      0.8221328854560852,
      0.7982510328292847,
      0.7747902870178223,
      0.8143579363822937,
      0.8272513151168823,
      0.7958582639694214,
      0.7970342636108398,
      0.8199284076690674,
      0.8129066824913025,
      0.7830700278282166,
      0.7827656269073486,
      0.7729311585426331,
      0.769704282283783,
      0.7148853540420532,
      0.7012695670127869,
      0.6800776124000549,
      0.7507367730140686,
      0.7483775615692139,
      0.7661476135253906,
      0.8090780377388,
      0.7906529903411865,
      0.7793699502944946,
      0.8120442628860474,
      0.8078826665878296,
      0.7804864645004272,
      0.7916260361671448,
      0.8186920881271362,
      0.8028411865234375,
      0.7740686535835266,
      0.7899954915046692,
      0.8179365992546082,
      0.7952964901924133,
      0.7990452647209167,
      0.8238548040390015,
      0.8231167793273926,
      0.812067985534668,
      0.8110325336456299,
      0.8026854991912842,
      0.8275547623634338,
      0.8129350543022156,
      0.7927799820899963,
      0.8133733868598938,
      0.8355851769447327,
      0.803919792175293,
      0.7889569997787476,
      0.8266384601593018,
      0.8274270296096802,
      0.7903957962989807,
      0.8010604381561279,
      0.8452315330505371,
      0.8308950662612915,
      0.7902332544326782,
      0.8217723369598389,
      0.8581387996673584,
      0.8182764649391174,
      0.8002136945724487,
      0.854089617729187,
      0.8672613501548767,
      0.8257980346679688,
      0.8277273178100586,
      0.8733142614364624,
      0.8575310111045837,
      0.8125048279762268,
      0.8310267925262451,
      0.8710849285125732,
      0.8195244669914246,
      0.9998975992202759,
      0.9999675154685974,
      0.9999655485153198,
      0.9999539256095886,
      0.9999737739562988,
      0.999920666217804,
      0.9997711777687073,
      0.9990541934967041,
      0.9882041215896606,
      0.9908994436264038,
      0.9585267305374146,
      0.9632748961448669,
      0.9556078910827637,
      0.9898457527160645,
      0.9827961325645447,
      0.9985671639442444,
      0.9993506073951721,
      0.9997918605804443,
      0.9998643398284912,
      0.9999086856842041,
      0.9998728632926941,
      0.9999195337295532,
      0.9999096989631653,
      0.9997887015342712,
      0.9997016787528992,
      0.999258816242218,
      0.994006872177124,
      0.9731713533401489,
      0.9471133947372437,
      0.952217698097229,
      0.9400848150253296,
      0.9543356895446777,
      0.9638882875442505,
      0.9845507144927979,
      0.9789237380027771,
      0.9966846704483032,
      0.9935734868049622,
      0.9983617663383484,
      0.9994010329246521,
      0.9998224377632141,
      0.9998959302902222,
      0.999942421913147,
      0.9998875856399536,
      0.9998518824577332,
      0.9992138147354126,
      0.9932958483695984,
      0.9990161061286926,
      0.9998893737792969,
      0.9999599456787109,
      0.9999523758888245,
      0.9994897246360779,
      0.9999321103096008,
      0.9999136328697205,
      0.9999565482139587,
      0.9999436736106873,
      0.999797523021698,
      0.9999001622200012,
      0.9998924732208252,
      0.999931812286377,
      0.9996625781059265,
      0.9994850754737854,
      0.9998424649238586,
      0.9999005794525146,
      0.9997395277023315,
      0.9995832443237305,
      0.9999048709869385,
      0.9999539852142334,
      0.9999534487724304,
      0.9999659657478333,
      0.9999246597290039,
      0.9999655485153198,
      0.9998975396156311,
      0.999937117099762,
      0.9999231100082397,
      0.9999503493309021,
      0.9999129176139832,
      0.9997731447219849,
      0.9997515082359314,
      0.9990941286087036,
      0.9948017001152039,
      0.9742305278778076,
      0.9940915107727051,
      0.9995282888412476,
      0.9997735023498535,
      0.9999528527259827,
      0.999936044216156,
      0.9998103976249695,
      0.9993388056755066,
      0.9921779632568359,
      0.9598572254180908,
      0.9250432252883911,
      0.8913226127624512,
      0.9343133568763733,
      0.9548433423042297,
      0.9901547431945801,
      0.9986155033111572,
      0.9997215270996094,
      0.9998099207878113,
      0.9999096393585205,
      0.999953031539917,
      0.9999635815620422,
      0.999813973903656,
      0.999575674533844,
      0.9923360347747803,
      0.9642153978347778,
      0.9830882549285889,
      0.9788371324539185,
      0.9954881072044373,
      0.999681293964386,
      0.9998939633369446,
      0.9998914003372192,
      0.9998370409011841,
      0.999792754650116,
      0.9994254112243652,
      0.998112142086029,
      0.9863725900650024,
      0.9825279116630554,
      0.9830923080444336,
      0.9640408754348755,
      0.9748543500900269,
      0.9944004416465759,
      0.9994492530822754,
      0.9992949962615967,
      0.999697208404541,
      0.9986920952796936,
      0.9999040961265564,
      0.9999095797538757,
      0.9998970627784729,
      0.9999587535858154,
      0.9999563694000244,
      0.9999487996101379,
      0.9999586343765259,
      0.999917209148407,
      0.9999505877494812,
      0.9999517202377319,
      0.9999096989631653,
      0.9999039173126221,
      0.999658465385437,
      0.9965212941169739,
      0.9809502959251404,
      0.9629390239715576,
      0.9631465673446655,
      0.924799919128418,
      0.9058290719985962,
      0.9440200328826904,
      0.975993275642395,
      0.9949191808700562,
      0.9968900084495544,
      0.9993153214454651,
      0.9992435574531555,
      0.9998865127563477,
      0.9998940229415894,
      0.9998540282249451,
      0.9998086094856262,
      0.9995836019515991,
      0.9984850883483887,
      0.9980157613754272,
      0.98622727394104,
      0.9827638268470764,
      0.9757917523384094,
      0.9721407890319824,
      0.9900305271148682,
      0.9589058756828308,
      0.9868177175521851,
      0.9914214611053467,
      0.9620513916015625,
      0.92137610912323,
      0.9611428380012512,
      0.9694633483886719,
      0.9157761335372925,
      0.8943034410476685,
      0.9438766241073608,
      0.943006157875061,
      0.8907266855239868,
      0.8983324766159058,
      0.9412132501602173,
      0.9234564304351807,
      0.8977177143096924,
      0.935425341129303,
      0.9599428176879883,
      0.9325414896011353,
      0.9328465461730957,
      0.9626859426498413,
      0.9715512990951538,
      0.9627485275268555,
      0.9682406187057495,
      0.9866418838500977,
      0.9894976019859314,
      0.9989451169967651,
      0.9998986721038818,
      0.9999649524688721,
      0.9999581575393677,
      0.999904453754425,
      0.9991663694381714,
      0.9998452067375183,
      0.9998202919960022,
      0.9997825622558594,
      0.9999005198478699,
      0.9999469518661499,
      0.9999227523803711,
      0.999898374080658,
      0.9999585151672363,
      0.9999659657478333,
      0.9999158382415771,
      0.9999333620071411,
      0.9999560713768005,
      0.9999643564224243,
      0.999931275844574,
      0.9999353885650635,
      0.999829888343811,
      0.9999170899391174,
      0.9999338984489441,
      0.9998438358306885,
      0.9997218251228333,
      0.9998809099197388,
      0.9999030232429504,
      0.9996880888938904,
      0.9996327757835388,
      0.999882698059082,
      0.9998326301574707,
      0.9987378716468811,
      0.9997379183769226,
      0.9998940229415894,
      0.9997460842132568,
      0.9994953274726868,
      0.9999237060546875,
      0.9998869299888611,
      0.999661922454834,
      0.9998330473899841,
      0.9999456405639648,
      0.9999244213104248,
      0.9999167323112488,
      0.9999649524688721,
      0.9999586343765259,
      0.9999688863754272,
      0.9999815225601196,
      0.9999598264694214,
      0.9999350309371948,
      0.999965488910675,
      0.9999510645866394,
      0.9999058246612549,
      0.9998820424079895,
      0.9999701976776123,
      0.9999660849571228,
      0.9999524354934692,
      0.9999330639839172,
      0.9999130964279175,
      0.9998956322669983,
      0.9999582767486572,
      0.999972403049469,
      0.999967634677887,
      0.9999564290046692,
      0.9999542832374573,
      0.9999586939811707,
      0.9999783039093018,
      0.9999731779098511,
      0.9999364018440247,
      0.9999624490737915,
      0.9999141693115234,
      0.999853253364563,
      0.9998912215232849,
      0.9999608397483826,
      0.9999086260795593,
      0.9998551607131958,
      0.9999469518661499,
      0.9999530911445618,
      0.9998792409896851,
      0.9998647570610046,
      0.9999319314956665,
      0.9999032616615295,
      0.9999567270278931,
      0.9999536275863647,
      0.9999762773513794,
      0.9999486804008484,
      0.9999553561210632,
      0.9999775886535645,
      0.9999644756317139,
      0.9999144077301025,
      0.9999697804450989,
      0.9999786019325256,
      0.999950647354126,
      0.9999448657035828,
      0.9999691247940063,
      0.9999299645423889
    ],
    [
      0.7148195505142212,
      0.7374286651611328,
      0.7684937715530396,
      0.7749537229537964,
      0.7808447480201721,
      0.7692642211914062,
      0.7822616100311279,
      0.7988227605819702,
      0.7803397178649902,
      0.779179573059082,
      0.7916988730430603,
      0.7983590364456177,
      0.7841768264770508,
      0.779393196105957,
      0.8126089572906494,
      0.8073962926864624,
      0.7785595655441284,
      0.7901450395584106,
      0.8215222358703613,
      0.786605179309845,
      0.7642996907234192,
      0.8064569234848022,
      0.8185482621192932,
      0.7879108190536499,
      0.8040074706077576,
      0.8371705412864685,
      0.8248755931854248,
      0.8130514621734619,
      0.8144767880439758,
      0.793615460395813,
      0.7938584089279175,
      0.8010868430137634,
      0.7877451777458191,
      0.7903176546096802,
      0.830350935459137,
      0.8066790103912354,
      0.7841204404830933,
      0.825654149055481,
      0.8385919332504272,
      0.8068792819976807,
      0.810302197933197,
      0.8345738649368286,
      0.8269134759902954,
      0.7954126596450806,
      0.8045879602432251,
      0.7952134609222412,
      0.7857051491737366,
      0.7305406332015991,
      0.7191104888916016,
      0.697376012802124,
      0.7660800814628601,
      0.7617236375808716,
      0.7776197195053101,
      0.8200023770332336,
      0.8012987375259399,
      0.7893651723861694,
      0.8199869394302368,
      0.8160036206245422,
      0.7902618646621704,
      0.7997299432754517,
      0.825417160987854,
      0.8108275532722473,
      0.7823482751846313,
      0.7967841625213623,
      0.8249506950378418,
      0.8032563328742981,
      0.8079725503921509,
      0.833054780960083,
      0.8308961391448975,
      0.8192464709281921,
      0.8199949264526367,
      0.8104748725891113,
      0.8335571885108948,
      0.8194591999053955,
      0.800804078578949,
      0.8204950094223022,
      0.8418540954589844,
      0.8107006549835205,
      0.7962954044342041,
      0.8334705233573914,
      0.834548830986023,
      0.7988337278366089,
      0.8086007237434387,
      0.8517047166824341,
      0.8390530943870544,
      0.7982285618782043,
      0.8281663060188293,
      0.864384651184082,
      0.8258585333824158,
      0.8072407245635986,
      0.8593969345092773,
      0.8730466365814209,
      0.8333798050880432,
      0.83493971824646,
      0.8777782320976257,
      0.8636298179626465,
      0.8201281428337097,
      0.8357183337211609,
      0.8749368190765381,
      0.8237069845199585,
      0.9998982548713684,
      0.9999682903289795,
      0.9999669790267944,
      0.9999572038650513,
      0.9999754428863525,
      0.999930202960968,
      0.9998042583465576,
      0.9991839528083801,
      0.9892138242721558,
      0.9922482371330261,
      0.9622876644134521,
      0.9646981358528137,
      0.9619300961494446,
      0.9918289184570312,
      0.9851648807525635,
      0.9988512992858887,
      0.9994738101959229,
      0.9998155832290649,
      0.9998764395713806,
      0.9999117851257324,
      0.999873697757721,
      0.9999222159385681,
      0.999915361404419,
      0.9998117685317993,
      0.9997491836547852,
      0.9994121193885803,
      0.9948680400848389,
      0.9757757186889648,
      0.9522504210472107,
      0.957099199295044,
      0.9457347393035889,
      0.9586507678031921,
      0.9664028286933899,
      0.9867724776268005,
      0.9836597442626953,
      0.9971054792404175,
      0.9943886995315552,
      0.998701810836792,
      0.999550998210907,
      0.9998461008071899,
      0.9999055862426758,
      0.9999468922615051,
      0.9999042749404907,
      0.9998767375946045,
      0.9993780255317688,
      0.9939178228378296,
      0.999138355255127,
      0.9999004602432251,
      0.9999632835388184,
      0.9999547600746155,
      0.9995051026344299,
      0.9999357461929321,
      0.9999213218688965,
      0.99996018409729,
      0.999945342540741,
      0.9998047351837158,
      0.9999071359634399,
      0.999897301197052,
      0.9999368190765381,
      0.9996759295463562,
      0.9995147585868835,
      0.9998579025268555,
      0.9999181628227234,
      0.9997984170913696,
      0.9996904730796814,
      0.9999181032180786,
      0.9999579787254333,
      0.9999542832374573,
      0.999966561794281,
      0.9999238848686218,
      0.9999656081199646,
      0.9998978972434998,
      0.9999393224716187,
      0.9999234676361084,
      0.9999514818191528,
      0.9999196529388428,
      0.9997894763946533,
      0.9997905492782593,
      0.9993122816085815,
      0.9960171580314636,
      0.9767330884933472,
      0.9951617121696472,
      0.9996013045310974,
      0.9998003244400024,
      0.999955415725708,
      0.9999408721923828,
      0.9998375773429871,
      0.999497652053833,
      0.9936597347259521,
      0.9640893936157227,
      0.9296683669090271,
      0.8977850079536438,
      0.9392898082733154,
      0.9580810070037842,
      0.9911269545555115,
      0.9989250302314758,
      0.9997768402099609,
      0.9998427629470825,
      0.9999205470085144,
      0.999958336353302,
      0.9999674558639526,
      0.9998494982719421,
      0.9996575117111206,
      0.9935204386711121,
      0.9681919813156128,
      0.986376166343689,
      0.9804725646972656,
      0.9960676431655884,
      0.9997414350509644,
      0.999910295009613,
      0.9999009966850281,
      0.9998555779457092,
      0.9998180270195007,
      0.9995118379592896,
      0.998375415802002,
      0.9878029227256775,
      0.9846409559249878,
      0.985907256603241,
      0.9677438735961914,
      0.9777555465698242,
      0.9951424598693848,
      0.9995176196098328,
      0.9994516372680664,
      0.9997553825378418,
      0.9989048838615417,
      0.9999052882194519,
      0.9999104738235474,
      0.9998993277549744,
      0.9999592900276184,
      0.999957799911499,
      0.9999517798423767,
      0.9999603629112244,
      0.9999174475669861,
      0.9999509453773499,
      0.9999536871910095,
      0.9999133348464966,
      0.9999147057533264,
      0.9997284412384033,
      0.9969998598098755,
      0.982646644115448,
      0.965276837348938,
      0.9663549661636353,
      0.9301798343658447,
      0.9142837524414062,
      0.9495631456375122,
      0.9795713424682617,
      0.9959004521369934,
      0.9974520802497864,
      0.9994219541549683,
      0.999393880367279,
      0.9999195337295532,
      0.9999040365219116,
      0.9998610019683838,
      0.9998113512992859,
      0.9995667934417725,
      0.9985037446022034,
      0.9981399774551392,
      0.9871525764465332,
      0.9840399622917175,
      0.9783263802528381,
      0.9752637147903442,
      0.9913926720619202,
      0.9632377624511719,
      0.9889920353889465,
      0.9929683208465576,
      0.9672370553016663,
      0.9302078485488892,
      0.9661841988563538,
      0.9742304682731628,
      0.9253839254379272,
      0.903913140296936,
      0.9495112895965576,
      0.9494394063949585,
      0.9000371694564819,
      0.9055611491203308,
      0.9456050395965576,
      0.9285711050033569,
      0.9057716131210327,
      0.9403026103973389,
      0.9626637697219849,
      0.9380899667739868,
      0.9372080564498901,
      0.9660755395889282,
      0.9740124940872192,
      0.9660561084747314,
      0.9716150760650635,
      0.9883662462234497,
      0.9908666014671326,
      0.9992397427558899,
      0.9999156594276428,
      0.9999679327011108,
      0.9999591112136841,
      0.9999052882194519,
      0.9991639852523804,
      0.9998503923416138,
      0.9998186230659485,
      0.9997823238372803,
      0.9999011158943176,
      0.9999473690986633,
      0.9999229907989502,
      0.9998999834060669,
      0.9999600648880005,
      0.9999675154685974,
      0.9999179840087891,
      0.9999383091926575,
      0.9999604225158691,
      0.9999678730964661,
      0.9999347925186157,
      0.9999417662620544,
      0.9998578429222107,
      0.9999275207519531,
      0.9999392628669739,
      0.9998680949211121,
      0.9997772574424744,
      0.9998964071273804,
      0.9999126195907593,
      0.999748945236206,
      0.9997084736824036,
      0.9998958110809326,
      0.9998594522476196,
      0.9989610910415649,
      0.999786913394928,
      0.9999071955680847,
      0.9998034834861755,
      0.9996102452278137,
      0.9999328851699829,
      0.999900758266449,
      0.9997374415397644,
      0.9998636245727539,
      0.9999497532844543,
      0.9999321103096008,
      0.9999311566352844,
      0.9999670386314392,
      0.9999590516090393,
      0.9999701976776123,
      0.9999822974205017,
      0.9999603033065796,
      0.9999352693557739,
      0.9999660849571228,
      0.9999514222145081,
      0.999906599521637,
      0.9998828768730164,
      0.9999701976776123,
      0.9999661445617676,
      0.9999527335166931,
      0.9999330043792725,
      0.999912679195404,
      0.999896764755249,
      0.9999582767486572,
      0.9999731779098511,
      0.999968409538269,
      0.9999565482139587,
      0.9999534487724304,
      0.9999588131904602,
      0.9999783039093018,
      0.9999731183052063,
      0.9999366998672485,
      0.9999629855155945,
      0.9999139308929443,
      0.999847948551178,
      0.9998947978019714,
      0.9999623894691467,
      0.9999164938926697,
      0.9998728036880493,
      0.9999513030052185,
      0.9999567270278931,
      0.999897837638855,
      0.9998854994773865,
      0.999938428401947,
      0.999908447265625,
      0.9999578595161438,
      0.9999542832374573,
      0.9999765157699585,
      0.9999489784240723,
      0.9999555349349976,
      0.9999776482582092,
      0.9999648332595825,
      0.9999147057533264,
      0.9999697804450989,
      0.9999786019325256,
      0.9999507069587708,
      0.9999447464942932,
      0.9999690055847168,
      0.9999297261238098
    ],
    [
      0.7268847227096558,
      0.7506350874900818,
      0.7864067554473877,
      0.7864065170288086,
      0.7907119393348694,
      0.7826682925224304,
      0.794451117515564,
      0.8086056709289551,
      0.7908920049667358,
      0.7908213138580322,
      0.800998866558075,
      0.8065669536590576,
      0.7938926815986633,
      0.7894681692123413,
      0.820152759552002,
      0.8156376481056213,
      0.788512110710144,
      0.7991349697113037,
      0.8289538621902466,
      0.7950345873832703,
      0.7722845673561096,
      0.8125740885734558,
      0.8243476748466492,
      0.7949315309524536,
      0.8102012872695923,
      0.8420690298080444,
      0.8316575288772583,
      0.8190096616744995,
      0.8212370872497559,
      0.798497200012207,
      0.799400806427002,
      0.8078024387359619,
      0.7954343557357788,
      0.7985042333602905,
      0.8379610180854797,
      0.8142626285552979,
      0.7939337491989136,
      0.8354885578155518,
      0.8489948511123657,
      0.8173583149909973,
      0.8220905065536499,
      0.8466033935546875,
      0.83896404504776,
      0.8067487478256226,
      0.8216838240623474,
      0.8136279582977295,
      0.8002641201019287,
      0.7488593459129333,
      0.738082766532898,
      0.7148072123527527,
      0.7819815874099731,
      0.7754305601119995,
      0.7902916669845581,
      0.8306398391723633,
      0.8127180337905884,
      0.7993274927139282,
      0.828335165977478,
      0.8245089054107666,
      0.8007346987724304,
      0.8085885047912598,
      0.8326960206031799,
      0.8186907768249512,
      0.790630578994751,
      0.8045952320098877,
      0.8312913179397583,
      0.8076401352882385,
      0.8162381649017334,
      0.8402098417282104,
      0.836979866027832,
      0.8241374492645264,
      0.8280082941055298,
      0.818356990814209,
      0.8380337953567505,
      0.8254703283309937,
      0.8084057569503784,
      0.8274267911911011,
      0.847425639629364,
      0.8178749680519104,
      0.8039922118186951,
      0.8412810564041138,
      0.8433646559715271,
      0.8088034391403198,
      0.8172086477279663,
      0.8599690794944763,
      0.8478255271911621,
      0.8071745038032532,
      0.8351520299911499,
      0.8709511160850525,
      0.8333168029785156,
      0.8148847818374634,
      0.8661847114562988,
      0.8785640001296997,
      0.8407014608383179,
      0.842143177986145,
      0.88240647315979,
      0.8689597845077515,
      0.8277300000190735,
      0.8411123752593994,
      0.8788372278213501,
      0.8287588953971863,
      0.9998995065689087,
      0.9999687075614929,
      0.9999681711196899,
      0.9999592900276184,
      0.9999765753746033,
      0.9999362826347351,
      0.999826192855835,
      0.9992755651473999,
      0.9904088377952576,
      0.9931544065475464,
      0.9646478891372681,
      0.9664764404296875,
      0.9650821685791016,
      0.9933357238769531,
      0.9871519207954407,
      0.9990457892417908,
      0.999557375907898,
      0.9998340606689453,
      0.9998867511749268,
      0.9999150037765503,
      0.9998751878738403,
      0.9999246001243591,
      0.9999195337295532,
      0.9998294115066528,
      0.9997814893722534,
      0.999521791934967,
      0.9955900311470032,
      0.9779665470123291,
      0.9569406509399414,
      0.9615103006362915,
      0.9506486654281616,
      0.9621973633766174,
      0.9687203168869019,
      0.9880108833312988,
      0.9854347705841064,
      0.9974749088287354,
      0.9950838685035706,
      0.9991310238838196,
      0.9996303915977478,
      0.9998621940612793,
      0.9999136328697205,
      0.9999515414237976,
      0.9999204874038696,
      0.9999017119407654,
      0.9995290637016296,
      0.9947265386581421,
      0.9992735385894775,
      0.9999133348464966,
      0.9999669790267944,
      0.9999573826789856,
      0.9995201230049133,
      0.9999395608901978,
      0.9999305605888367,
      0.9999634027481079,
      0.9999460577964783,
      0.9998098015785217,
      0.9999134540557861,
      0.999901533126831,
      0.9999411106109619,
      0.9996859431266785,
      0.9995359778404236,
      0.9998710751533508,
      0.9999343156814575,
      0.9998515844345093,
      0.9997782707214355,
      0.999930202960968,
      0.9999613165855408,
      0.9999546408653259,
      0.9999671578407288,
      0.999923050403595,
      0.9999656081199646,
      0.999898374080658,
      0.9999411702156067,
      0.9999239444732666,
      0.9999527335166931,
      0.9999257922172546,
      0.9998063445091248,
      0.9998277425765991,
      0.9995096921920776,
      0.9972372651100159,
      0.9805911183357239,
      0.9961383938789368,
      0.9996654391288757,
      0.9998242855072021,
      0.9999579191207886,
      0.9999449253082275,
      0.9998581409454346,
      0.9996079802513123,
      0.9944655299186707,
      0.9677695631980896,
      0.9342765808105469,
      0.9049665927886963,
      0.9438014626502991,
      0.9610284566879272,
      0.9920980334281921,
      0.9991053342819214,
      0.9998140335083008,
      0.9998665452003479,
      0.9999294877052307,
      0.9999631643295288,
      0.9999709725379944,
      0.9998787045478821,
      0.9997276067733765,
      0.994767963886261,
      0.9720101356506348,
      0.9880339503288269,
      0.9821122884750366,
      0.9966058731079102,
      0.9997854232788086,
      0.9999220371246338,
      0.999907910823822,
      0.999868631362915,
      0.9998351335525513,
      0.9995731115341187,
      0.9985719919204712,
      0.9889838099479675,
      0.9864872097969055,
      0.9880191683769226,
      0.9710326790809631,
      0.9801400899887085,
      0.9957117438316345,
      0.9995657801628113,
      0.9995517730712891,
      0.999792218208313,
      0.9990343451499939,
      0.9999058842658997,
      0.9999111890792847,
      0.9999012351036072,
      0.9999597668647766,
      0.9999588131904602,
      0.9999536275863647,
      0.9999613761901855,
      0.9999170303344727,
      0.9999507665634155,
      0.9999546408653259,
      0.9999154210090637,
      0.9999212622642517,
      0.9997640252113342,
      0.9972628355026245,
      0.9829577207565308,
      0.9663597941398621,
      0.9687547087669373,
      0.934096097946167,
      0.9203068614006042,
      0.9547612071037292,
      0.9826642870903015,
      0.9967131018638611,
      0.9978606700897217,
      0.9994904398918152,
      0.9994745850563049,
      0.9999280571937561,
      0.999908983707428,
      0.9998667240142822,
      0.9998180270195007,
      0.9995914697647095,
      0.9985578060150146,
      0.9982112646102905,
      0.9878486394882202,
      0.9850978851318359,
      0.9802041053771973,
      0.9777268171310425,
      0.9925097227096558,
      0.9662964940071106,
      0.9907637238502502,
      0.9942276477813721,
      0.9712409377098083,
      0.9367029070854187,
      0.9705498218536377,
      0.9779064655303955,
      0.9332065582275391,
      0.912503719329834,
      0.9543813467025757,
      0.9549427032470703,
      0.9088645577430725,
      0.9128662347793579,
      0.9498792290687561,
      0.9335741996765137,
      0.9141865968704224,
      0.9451244473457336,
      0.9656245708465576,
      0.9433720111846924,
      0.9427101016044617,
      0.969281792640686,
      0.9767038822174072,
      0.9670708775520325,
      0.9747892022132874,
      0.990066647529602,
      0.9923627972602844,
      0.9994955658912659,
      0.9999306797981262,
      0.9999708533287048,
      0.9999598264694214,
      0.9999055862426758,
      0.9991653561592102,
      0.9998509287834167,
      0.9998182654380798,
      0.9997830986976624,
      0.9999020099639893,
      0.9999480247497559,
      0.9999237656593323,
      0.9999018311500549,
      0.9999613165855408,
      0.9999688863754272,
      0.999920129776001,
      0.9999404549598694,
      0.9999638795852661,
      0.9999707937240601,
      0.9999379515647888,
      0.9999473094940186,
      0.9998794794082642,
      0.9999363422393799,
      0.9999444484710693,
      0.999889612197876,
      0.9998235702514648,
      0.999912679195404,
      0.9999194145202637,
      0.9997982978820801,
      0.9997727274894714,
      0.9999096393585205,
      0.9998825192451477,
      0.9991403818130493,
      0.999823808670044,
      0.9999184012413025,
      0.9998453855514526,
      0.9996950626373291,
      0.9999399781227112,
      0.9999118447303772,
      0.9997949600219727,
      0.999885082244873,
      0.9999525547027588,
      0.9999375343322754,
      0.9999403953552246,
      0.9999684691429138,
      0.9999591708183289,
      0.9999707937240601,
      0.9999827146530151,
      0.9999603629112244,
      0.9999356269836426,
      0.9999662637710571,
      0.9999516606330872,
      0.9999068379402161,
      0.9998832941055298,
      0.9999703168869019,
      0.9999663233757019,
      0.9999529719352722,
      0.9999354481697083,
      0.9999141097068787,
      0.9998989105224609,
      0.9999587535858154,
      0.999973714351654,
      0.9999690055847168,
      0.9999571442604065,
      0.9999538064002991,
      0.9999589323997498,
      0.9999784231185913,
      0.9999730587005615,
      0.9999368190765381,
      0.9999634027481079,
      0.9999157786369324,
      0.9998568892478943,
      0.9998990297317505,
      0.9999637007713318,
      0.9999213814735413,
      0.9998834133148193,
      0.9999536871910095,
      0.9999590516090393,
      0.9999094605445862,
      0.99989914894104,
      0.9999425411224365,
      0.999911367893219,
      0.9999585747718811,
      0.9999545216560364,
      0.999976634979248,
      0.9999490976333618,
      0.9999556541442871,
      0.9999777674674988,
      0.9999648928642273,
      0.999914824962616,
      0.9999697804450989,
      0.9999784827232361,
      0.9999505877494812,
      0.9999445676803589,
      0.999968945980072,
      0.9999299049377441
    ],
    [
      0.73887038230896,
      0.7637692093849182,
      0.8022664785385132,
      0.7981808185577393,
      0.8025132417678833,
      0.7964015007019043,
      0.8078794479370117,
      0.8186100125312805,
      0.8022586703300476,
      0.8033307790756226,
      0.8113028407096863,
      0.8150843381881714,
      0.8043015599250793,
      0.8001630902290344,
      0.8279063701629639,
      0.824373185634613,
      0.7986214756965637,
      0.8089544177055359,
      0.8365825414657593,
      0.8038286566734314,
      0.7824163436889648,
      0.82014000415802,
      0.8321266174316406,
      0.8030275106430054,
      0.8176017999649048,
      0.8479370474815369,
      0.8394883871078491,
      0.8260459899902344,
      0.8297941088676453,
      0.806733250617981,
      0.8089892864227295,
      0.8157398104667664,
      0.804793119430542,
      0.8077212572097778,
      0.8477894067764282,
      0.8229254484176636,
      0.8040026426315308,
      0.8449348211288452,
      0.8582221269607544,
      0.8270245790481567,
      0.8322011232376099,
      0.8577870726585388,
      0.8505125045776367,
      0.8163585066795349,
      0.8355864882469177,
      0.831114649772644,
      0.8145250678062439,
      0.7674205303192139,
      0.7563077211380005,
      0.733465313911438,
      0.7951491475105286,
      0.787537693977356,
      0.8015854358673096,
      0.8394732475280762,
      0.8231528997421265,
      0.8097076416015625,
      0.8366067409515381,
      0.833039402961731,
      0.8108285665512085,
      0.8170647621154785,
      0.8403334021568298,
      0.82639479637146,
      0.7989094853401184,
      0.8137831687927246,
      0.8383826613426208,
      0.8155264854431152,
      0.8250994086265564,
      0.8485722541809082,
      0.8453442454338074,
      0.8322617411613464,
      0.8360626697540283,
      0.8273369073867798,
      0.8439160585403442,
      0.8317137360572815,
      0.8162392377853394,
      0.8346712589263916,
      0.8540316224098206,
      0.8257096409797668,
      0.8120632171630859,
      0.849231481552124,
      0.8505530953407288,
      0.8190649151802063,
      0.8259316682815552,
      0.8680009841918945,
      0.857086181640625,
      0.8175005316734314,
      0.8429122567176819,
      0.8780167698860168,
      0.8415923118591309,
      0.8238369226455688,
      0.8718917369842529,
      0.8844271302223206,
      0.8474363088607788,
      0.8497462868690491,
      0.8872833251953125,
      0.8741528987884521,
      0.835554838180542,
      0.8463262319564819,
      0.8831029534339905,
      0.8336789608001709,
      0.9998998641967773,
      0.9999690055847168,
      0.9999682307243347,
      0.9999596476554871,
      0.9999771118164062,
      0.9999409317970276,
      0.9998423457145691,
      0.9993472099304199,
      0.9913974404335022,
      0.9938775300979614,
      0.9663102626800537,
      0.9675083160400391,
      0.9671822786331177,
      0.9939759969711304,
      0.9883919954299927,
      0.9991663694381714,
      0.9996169209480286,
      0.9998482465744019,
      0.9998953938484192,
      0.9999176859855652,
      0.9998760223388672,
      0.9999262094497681,
      0.9999224543571472,
      0.9998421669006348,
      0.9998052716255188,
      0.9995825886726379,
      0.9961987733840942,
      0.9799684882164001,
      0.9606494903564453,
      0.9641565680503845,
      0.9550182819366455,
      0.965510368347168,
      0.9713141918182373,
      0.9893386363983154,
      0.9884291291236877,
      0.9979490637779236,
      0.9961075186729431,
      0.9995872378349304,
      0.9997155666351318,
      0.9998782277107239,
      0.9999211430549622,
      0.9999555945396423,
      0.9999340176582336,
      0.9999228119850159,
      0.9996629953384399,
      0.9958482384681702,
      0.9994238615036011,
      0.9999256730079651,
      0.9999704957008362,
      0.9999597668647766,
      0.9995330572128296,
      0.9999426603317261,
      0.9999381303787231,
      0.9999660849571228,
      0.999946117401123,
      0.9998125433921814,
      0.9999176263809204,
      0.9999039769172668,
      0.9999445676803589,
      0.9996951818466187,
      0.9995564818382263,
      0.9998811483383179,
      0.9999439716339111,
      0.9998756647109985,
      0.9998310208320618,
      0.9999386668205261,
      0.9999639391899109,
      0.9999542236328125,
      0.9999672770500183,
      0.9999222159385681,
      0.9999657869338989,
      0.9998989105224609,
      0.9999430179595947,
      0.9999242424964905,
      0.9999536871910095,
      0.9999315142631531,
      0.9998223781585693,
      0.9998592734336853,
      0.9996570348739624,
      0.9981480836868286,
      0.984376072883606,
      0.9970653653144836,
      0.9997239708900452,
      0.9998450875282288,
      0.9999601244926453,
      0.999949038028717,
      0.9998794198036194,
      0.9997051358222961,
      0.9954237341880798,
      0.9719381332397461,
      0.938820481300354,
      0.9118292331695557,
      0.9489969611167908,
      0.9639691114425659,
      0.9930959939956665,
      0.9992382526397705,
      0.9998417496681213,
      0.9998874068260193,
      0.9999358057975769,
      0.9999660849571228,
      0.9999731183052063,
      0.9999009370803833,
      0.9997875690460205,
      0.9958738684654236,
      0.9766608476638794,
      0.9896456003189087,
      0.9837825298309326,
      0.9970916509628296,
      0.9998125433921814,
      0.999928891658783,
      0.9999130368232727,
      0.9998787045478821,
      0.9998480677604675,
      0.9996172189712524,
      0.9987261891365051,
      0.9901239275932312,
      0.9875727891921997,
      0.9898063540458679,
      0.973901629447937,
      0.9824259877204895,
      0.9962920546531677,
      0.9996089339256287,
      0.9996306896209717,
      0.9998230338096619,
      0.999115526676178,
      0.9999064207077026,
      0.9999115467071533,
      0.9999023675918579,
      0.9999597668647766,
      0.9999594688415527,
      0.9999551773071289,
      0.9999625086784363,
      0.9999164938926697,
      0.9999505877494812,
      0.9999552965164185,
      0.9999175071716309,
      0.9999245405197144,
      0.9997919201850891,
      0.9974161982536316,
      0.9836375117301941,
      0.9672077894210815,
      0.9712111949920654,
      0.9382642507553101,
      0.9258094429969788,
      0.9592828154563904,
      0.9852096438407898,
      0.9973081946372986,
      0.9981641173362732,
      0.9995272755622864,
      0.9995102286338806,
      0.999919056892395,
      0.999911367893219,
      0.9998717904090881,
      0.9998260140419006,
      0.9996403455734253,
      0.9986443519592285,
      0.9982842803001404,
      0.9885443449020386,
      0.9852774143218994,
      0.9818623661994934,
      0.9784537553787231,
      0.9925343990325928,
      0.9713709950447083,
      0.99214768409729,
      0.9950422644615173,
      0.9745121002197266,
      0.9427522420883179,
      0.9737027883529663,
      0.9804728627204895,
      0.939387321472168,
      0.919774055480957,
      0.9567640423774719,
      0.9593348503112793,
      0.9162923693656921,
      0.9192990064620972,
      0.9536377191543579,
      0.9381788372993469,
      0.9210155010223389,
      0.9490355253219604,
      0.9680166244506836,
      0.9479837417602539,
      0.9474016427993774,
      0.9719531536102295,
      0.9790380001068115,
      0.9697144031524658,
      0.9774684309959412,
      0.9915108680725098,
      0.9936373829841614,
      0.9996834397315979,
      0.9999416470527649,
      0.999972939491272,
      0.9999603033065796,
      0.9999054670333862,
      0.9991675019264221,
      0.9998520016670227,
      0.9998186826705933,
      0.9997843503952026,
      0.9999028444290161,
      0.9999486207962036,
      0.9999244809150696,
      0.9999033212661743,
      0.999962329864502,
      0.9999699592590332,
      0.9999216198921204,
      0.9999420642852783,
      0.9999668598175049,
      0.9999730587005615,
      0.9999405145645142,
      0.9999518394470215,
      0.9998969435691833,
      0.9999430775642395,
      0.9999487400054932,
      0.9999056458473206,
      0.9998576045036316,
      0.9999209642410278,
      0.9999285340309143,
      0.9998406171798706,
      0.9998425245285034,
      0.9999223351478577,
      0.9998992085456848,
      0.9992815852165222,
      0.999850869178772,
      0.9999261498451233,
      0.9998727440834045,
      0.9997540712356567,
      0.9999446272850037,
      0.9999186992645264,
      0.9998265504837036,
      0.9999001026153564,
      0.9999547600746155,
      0.9999418258666992,
      0.9999464750289917,
      0.9999694228172302,
      0.9999592304229736,
      0.9999714493751526,
      0.9999829530715942,
      0.9999606013298035,
      0.9999358057975769,
      0.999966561794281,
      0.9999518990516663,
      0.9999073147773743,
      0.9998839497566223,
      0.9999704360961914,
      0.9999664425849915,
      0.9999531507492065,
      0.9999343156814575,
      0.9999144673347473,
      0.9998995661735535,
      0.9999592900276184,
      0.9999739527702332,
      0.9999694228172302,
      0.9999570250511169,
      0.999953031539917,
      0.9999589920043945,
      0.9999783635139465,
      0.9999730587005615,
      0.9999369978904724,
      0.9999639391899109,
      0.9999180436134338,
      0.9998621940612793,
      0.9999034404754639,
      0.9999648332595825,
      0.9999256134033203,
      0.999893844127655,
      0.999955952167511,
      0.9999606609344482,
      0.9999183416366577,
      0.9999098777770996,
      0.999946117401123,
      0.9999139904975891,
      0.9999591708183289,
      0.9999548196792603,
      0.9999768733978271,
      0.99994957447052,
      0.9999558329582214,
      0.9999780058860779,
      0.9999650716781616,
      0.9999154210090637,
      0.9999698996543884,
      0.9999786615371704,
      0.9999507665634155,
      0.9999445676803589,
      0.9999687671661377,
      0.9999297857284546
    ],
    [
      0.7528085708618164,
      0.7782083749771118,
      0.8190634250640869,
      0.8107278943061829,
      0.8148782849311829,
      0.8110376596450806,
      0.8216387033462524,
      0.8302047252655029,
      0.8159639835357666,
      0.8172714710235596,
      0.8223482370376587,
      0.8251966834068298,
      0.8159696459770203,
      0.8123576641082764,
      0.8363946676254272,
      0.8337320685386658,
      0.8097398281097412,
      0.8197671175003052,
      0.8448792099952698,
      0.8132849931716919,
      0.7932239770889282,
      0.8290742635726929,
      0.8406161665916443,
      0.8136999011039734,
      0.8298013210296631,
      0.8561162352561951,
      0.8487592935562134,
      0.8355593681335449,
      0.8410365581512451,
      0.8179377913475037,
      0.8203886151313782,
      0.8257104158401489,
      0.8153232336044312,
      0.818578839302063,
      0.8594409227371216,
      0.8331573605537415,
      0.8139017820358276,
      0.8552516102790833,
      0.8682434558868408,
      0.8381268978118896,
      0.8432701230049133,
      0.868806004524231,
      0.8600202798843384,
      0.8258432149887085,
      0.8475658893585205,
      0.842441737651825,
      0.8245193362236023,
      0.7842364311218262,
      0.7725738286972046,
      0.7501087188720703,
      0.8046301007270813,
      0.7993573546409607,
      0.814239501953125,
      0.8465965986251831,
      0.8328649401664734,
      0.8196568489074707,
      0.8451759815216064,
      0.8411823511123657,
      0.8214055299758911,
      0.8264350891113281,
      0.8491361141204834,
      0.8359231352806091,
      0.8096571564674377,
      0.8239803314208984,
      0.8462421894073486,
      0.8247653841972351,
      0.836275577545166,
      0.8579289317131042,
      0.8557841777801514,
      0.8431347608566284,
      0.8473135828971863,
      0.8386046290397644,
      0.8514140844345093,
      0.8400828242301941,
      0.8248341083526611,
      0.8431462049484253,
      0.8609945774078369,
      0.834455132484436,
      0.8204734325408936,
      0.8571584820747375,
      0.8586118221282959,
      0.8289175629615784,
      0.8356175422668457,
      0.877312183380127,
      0.8665496110916138,
      0.8290109634399414,
      0.8509101867675781,
      0.885353147983551,
      0.8504407405853271,
      0.8331714272499084,
      0.8784493803977966,
      0.8905332088470459,
      0.854412317276001,
      0.8572195768356323,
      0.891972541809082,
      0.87892746925354,
      0.8429960608482361,
      0.8513541221618652,
      0.8865439891815186,
      0.8378680944442749,
      0.9999014139175415,
      0.9999696016311646,
      0.9999693632125854,
      0.9999613165855408,
      0.9999784231185913,
      0.9999452233314514,
      0.9998573660850525,
      0.9994326829910278,
      0.9922857284545898,
      0.9944748878479004,
      0.9678691625595093,
      0.9682652950286865,
      0.9686972498893738,
      0.99446702003479,
      0.9892785549163818,
      0.9992609620094299,
      0.9996485710144043,
      0.9998538494110107,
      0.9998978972434998,
      0.9999175667762756,
      0.999875009059906,
      0.9999268054962158,
      0.9999244213104248,
      0.9998520612716675,
      0.9998205900192261,
      0.9996249675750732,
      0.9965634346008301,
      0.9815149307250977,
      0.9635618925094604,
      0.9658834934234619,
      0.9584258794784546,
      0.9683481454849243,
      0.9737794995307922,
      0.9902307987213135,
      0.9896570444107056,
      0.9982537627220154,
      0.996527373790741,
      0.9996600151062012,
      0.9997528195381165,
      0.9998876452445984,
      0.9999261498451233,
      0.9999582767486572,
      0.9999433159828186,
      0.9999376535415649,
      0.9997564554214478,
      0.9968863129615784,
      0.9995564222335815,
      0.9999374747276306,
      0.9999735355377197,
      0.9999618530273438,
      0.9995396733283997,
      0.9999449253082275,
      0.9999442100524902,
      0.9999678730964661,
      0.9999457597732544,
      0.9998132586479187,
      0.9999198317527771,
      0.999904990196228,
      0.9999469518661499,
      0.9997017979621887,
      0.9995676875114441,
      0.9998873472213745,
      0.9999493956565857,
      0.9998916983604431,
      0.9998696446418762,
      0.9999449253082275,
      0.9999653697013855,
      0.9999536275863647,
      0.9999672174453735,
      0.999921441078186,
      0.9999656677246094,
      0.9998988509178162,
      0.9999439120292664,
      0.9999240040779114,
      0.9999541640281677,
      0.9999356865882874,
      0.9998354315757751,
      0.9998807311058044,
      0.9997459650039673,
      0.9986367225646973,
      0.9881283044815063,
      0.997828483581543,
      0.9997748732566833,
      0.9998586773872375,
      0.9999613165855408,
      0.9999512434005737,
      0.9998910427093506,
      0.9997601509094238,
      0.996099054813385,
      0.9751873016357422,
      0.9431647658348083,
      0.918358564376831,
      0.9532612562179565,
      0.9668728113174438,
      0.9935289621353149,
      0.9988194108009338,
      0.9998492002487183,
      0.9998959302902222,
      0.9999393224716187,
      0.9999679327011108,
      0.99997478723526,
      0.9999159574508667,
      0.9998279213905334,
      0.9967496991157532,
      0.9799132347106934,
      0.9913991093635559,
      0.9855304956436157,
      0.9974849224090576,
      0.99983149766922,
      0.9999329447746277,
      0.9999157190322876,
      0.9998855590820312,
      0.9998572468757629,
      0.9996553063392639,
      0.9988480806350708,
      0.9909138083457947,
      0.9882248640060425,
      0.990764319896698,
      0.9760936498641968,
      0.9842856526374817,
      0.9967289566993713,
      0.9996576905250549,
      0.9996922612190247,
      0.9998472332954407,
      0.99920654296875,
      0.9998987913131714,
      0.9999119639396667,
      0.9999040961265564,
      0.9999604225158691,
      0.9999605417251587,
      0.999955415725708,
      0.9999634027481079,
      0.9999166131019592,
      0.9999508261680603,
      0.9999562501907349,
      0.9999197721481323,
      0.9999297857284546,
      0.9998178482055664,
      0.9976137280464172,
      0.9841964840888977,
      0.9685136675834656,
      0.9737231731414795,
      0.9425352811813354,
      0.931699812412262,
      0.9628008604049683,
      0.9871633052825928,
      0.9977738261222839,
      0.9984270930290222,
      0.9995789527893066,
      0.999565839767456,
      0.9999249577522278,
      0.9999157786369324,
      0.9998754262924194,
      0.9998295307159424,
      0.9996480345726013,
      0.998671293258667,
      0.9983339905738831,
      0.9893114566802979,
      0.9864740967750549,
      0.98357093334198,
      0.9806587100028992,
      0.9933984279632568,
      0.9736559987068176,
      0.9918692111968994,
      0.9956002235412598,
      0.9763762354850769,
      0.9478878974914551,
      0.9759490489959717,
      0.9823923707008362,
      0.9434880018234253,
      0.9266705513000488,
      0.96019446849823,
      0.9628009796142578,
      0.923217236995697,
      0.9258730411529541,
      0.9572684168815613,
      0.9431499242782593,
      0.9280552864074707,
      0.9536432027816772,
      0.9715936183929443,
      0.9525339603424072,
      0.9530231952667236,
      0.9750786423683167,
      0.9816357493400574,
      0.9729717969894409,
      0.980190098285675,
      0.9929707050323486,
      0.9947055578231812,
      0.9997168779373169,
      0.9999485611915588,
      0.9999738931655884,
      0.9999603033065796,
      0.9999050498008728,
      0.9991694092750549,
      0.9998522996902466,
      0.9998186230659485,
      0.9997850656509399,
      0.9999037384986877,
      0.9999489784240723,
      0.9999248385429382,
      0.9999046921730042,
      0.9999632239341736,
      0.9999709725379944,
      0.9999231696128845,
      0.9999438524246216,
      0.9999695420265198,
      0.9999750256538391,
      0.9999432563781738,
      0.9999566078186035,
      0.9999126195907593,
      0.9999483823776245,
      0.9999528527259827,
      0.9999198913574219,
      0.9998767971992493,
      0.999925971031189,
      0.9999324679374695,
      0.9998530149459839,
      0.9997171759605408,
      0.9999198317527771,
      0.9999077320098877,
      0.9993564486503601,
      0.9998641014099121,
      0.9999316930770874,
      0.9998928308486938,
      0.9997990131378174,
      0.9999491572380066,
      0.9999246597290039,
      0.9998535513877869,
      0.9999118447303772,
      0.9999542236328125,
      0.9999449253082275,
      0.9999520778656006,
      0.9999706149101257,
      0.9999594688415527,
      0.9999721050262451,
      0.9999833106994629,
      0.999961256980896,
      0.9999369978904724,
      0.9999669790267944,
      0.9999521374702454,
      0.9999078512191772,
      0.9998843669891357,
      0.9999706149101257,
      0.9999666213989258,
      0.99995356798172,
      0.999934732913971,
      0.9999149441719055,
      0.9998992681503296,
      0.999959409236908,
      0.9999744892120361,
      0.9999700784683228,
      0.9999575614929199,
      0.9999535083770752,
      0.999959409236908,
      0.9999784231185913,
      0.9999731183052063,
      0.9999374151229858,
      0.9999644756317139,
      0.9999191164970398,
      0.9998628497123718,
      0.9999066591262817,
      0.9999657869338989,
      0.9999294281005859,
      0.9999017119407654,
      0.9999578595161438,
      0.9999623894691467,
      0.9999258518218994,
      0.9999178051948547,
      0.9999487996101379,
      0.9999160766601562,
      0.9999597072601318,
      0.9999551177024841,
      0.9999769330024719,
      0.9999496340751648,
      0.9999560713768005,
      0.9999781250953674,
      0.9999653100967407,
      0.9999155402183533,
      0.9999697804450989,
      0.9999787211418152,
      0.9999505877494812,
      0.9999443888664246,
      0.9999688863754272,
      0.9999300837516785
    ],
    [
      0.7668404579162598,
      0.7917191982269287,
      0.8343755006790161,
      0.8217566609382629,
      0.8274681568145752,
      0.8251709938049316,
      0.8341609239578247,
      0.8414350748062134,
      0.8295606374740601,
      0.8308647871017456,
      0.8330380320549011,
      0.8351035714149475,
      0.8273025155067444,
      0.8252695798873901,
      0.8457298278808594,
      0.8438662886619568,
      0.8228361010551453,
      0.8321025967597961,
      0.8551782369613647,
      0.8240371942520142,
      0.8080257177352905,
      0.8408830165863037,
      0.8486818075180054,
      0.8230209350585938,
      0.8417900800704956,
      0.8636743426322937,
      0.8565431237220764,
      0.8431654572486877,
      0.8510891199111938,
      0.8266534805297852,
      0.8299136757850647,
      0.8348138928413391,
      0.8241491317749023,
      0.830065131187439,
      0.8698983788490295,
      0.8447255492210388,
      0.8265692591667175,
      0.8662025928497314,
      0.8791612386703491,
      0.8498416543006897,
      0.8562213182449341,
      0.8803636431694031,
      0.8715561628341675,
      0.8352935910224915,
      0.8598971366882324,
      0.8567356467247009,
      0.8352382183074951,
      0.8004329800605774,
      0.7887520790100098,
      0.7674055099487305,
      0.8142032623291016,
      0.8116004467010498,
      0.8253223896026611,
      0.8550630211830139,
      0.8436116576194763,
      0.8303647041320801,
      0.8537321090698242,
      0.850583016872406,
      0.8337185978889465,
      0.8369239568710327,
      0.8587238788604736,
      0.8463979363441467,
      0.8216402530670166,
      0.8343095779418945,
      0.8563292026519775,
      0.834725022315979,
      0.8456736207008362,
      0.8658849596977234,
      0.8637645840644836,
      0.8509196043014526,
      0.8561772704124451,
      0.8489770293235779,
      0.8577292561531067,
      0.8472214341163635,
      0.8321845531463623,
      0.8515187501907349,
      0.8672688007354736,
      0.8415350317955017,
      0.8289197683334351,
      0.8642728924751282,
      0.8661261796951294,
      0.8380757570266724,
      0.8446270227432251,
      0.8845291137695312,
      0.8750287294387817,
      0.8402676582336426,
      0.8585282564163208,
      0.8921695351600647,
      0.8588671684265137,
      0.8425419330596924,
      0.8847074508666992,
      0.8965579271316528,
      0.8612136840820312,
      0.8643922209739685,
      0.896507203578949,
      0.8833540678024292,
      0.8504272699356079,
      0.8530427813529968,
      0.8893018364906311,
      0.8428435325622559,
      0.9999024868011475,
      0.999970018863678,
      0.9999696612358093,
      0.9999615550041199,
      0.99997878074646,
      0.9999476075172424,
      0.9998680353164673,
      0.9995058178901672,
      0.9931374788284302,
      0.9950587153434753,
      0.9695337414741516,
      0.9694851636886597,
      0.9670126438140869,
      0.9948314428329468,
      0.9901493191719055,
      0.9993578791618347,
      0.9996953010559082,
      0.9998660087585449,
      0.9999061226844788,
      0.9999205470085144,
      0.9998766779899597,
      0.9999287128448486,
      0.9999275207519531,
      0.9998635053634644,
      0.9998399615287781,
      0.9996801018714905,
      0.9970754981040955,
      0.9832462668418884,
      0.9666448831558228,
      0.9686048030853271,
      0.9620388746261597,
      0.9713320732116699,
      0.9763213396072388,
      0.9911937117576599,
      0.991798996925354,
      0.9985328912734985,
      0.9969390630722046,
      0.999720573425293,
      0.9997738003730774,
      0.9998960494995117,
      0.9999306797981262,
      0.9999604821205139,
      0.9999505281448364,
      0.9999492168426514,
      0.9998173713684082,
      0.9978638887405396,
      0.9996753334999084,
      0.9999467730522156,
      0.9999763369560242,
      0.9999637603759766,
      0.9995514154434204,
      0.9999477863311768,
      0.9999502301216125,
      0.9999703168869019,
      0.9999446868896484,
      0.9998233318328857,
      0.9999226927757263,
      0.9999064207077026,
      0.9999497532844543,
      0.9997104406356812,
      0.999580979347229,
      0.999893844127655,
      0.9999549388885498,
      0.9999070167541504,
      0.9999014735221863,
      0.9999514818191528,
      0.9999678730964661,
      0.9999537467956543,
      0.9999675154685974,
      0.9999208450317383,
      0.9999655485153198,
      0.9998993873596191,
      0.9999448657035828,
      0.9999237656593323,
      0.9999540448188782,
      0.9999392628669739,
      0.9998457431793213,
      0.9998978972434998,
      0.9998070597648621,
      0.9989922046661377,
      0.9903548955917358,
      0.9983646273612976,
      0.9998147487640381,
      0.9998713135719299,
      0.9999626278877258,
      0.9999532699584961,
      0.9999006390571594,
      0.9998011589050293,
      0.9966326355934143,
      0.9781736135482788,
      0.9479442834854126,
      0.9248547554016113,
      0.9587207436561584,
      0.9698794484138489,
      0.9943605065345764,
      0.9989628195762634,
      0.9998674392700195,
      0.9999067783355713,
      0.99994295835495,
      0.9999697804450989,
      0.9999765157699585,
      0.999928891658783,
      0.999864935874939,
      0.9977646470069885,
      0.9829411506652832,
      0.9931148290634155,
      0.9873837232589722,
      0.9978646039962769,
      0.9998528361320496,
      0.9999388456344604,
      0.9999194741249084,
      0.9998935461044312,
      0.9998677968978882,
      0.9996939897537231,
      0.9989718794822693,
      0.9918155670166016,
      0.9897047281265259,
      0.992142915725708,
      0.9780135154724121,
      0.9862720370292664,
      0.9971824288368225,
      0.9997055530548096,
      0.9997463822364807,
      0.999868631362915,
      0.9992901086807251,
      0.9999011754989624,
      0.9999135136604309,
      0.9999060034751892,
      0.9999610185623169,
      0.9999614357948303,
      0.9999572038650513,
      0.9999645352363586,
      0.9999169111251831,
      0.9999512434005737,
      0.9999574422836304,
      0.9999220967292786,
      0.9999348521232605,
      0.9998397827148438,
      0.9978351593017578,
      0.9848369359970093,
      0.9698593616485596,
      0.9760631322860718,
      0.9465712308883667,
      0.9379019737243652,
      0.9676058292388916,
      0.989051342010498,
      0.9980990886688232,
      0.9984025359153748,
      0.9996141791343689,
      0.9995126128196716,
      0.9999266266822815,
      0.9999182224273682,
      0.9998786449432373,
      0.9998324513435364,
      0.9996522665023804,
      0.9986744523048401,
      0.9983450770378113,
      0.9899082183837891,
      0.9874682426452637,
      0.9843552708625793,
      0.9824908971786499,
      0.9941921830177307,
      0.9769826531410217,
      0.9929587244987488,
      0.9962717890739441,
      0.9790617823600769,
      0.9530056118965149,
      0.9785323143005371,
      0.9828590750694275,
      0.9488488435745239,
      0.9336611032485962,
      0.9653559923171997,
      0.9657431244850159,
      0.9303686618804932,
      0.9323444962501526,
      0.9611354470252991,
      0.9482061862945557,
      0.9341516494750977,
      0.9577908515930176,
      0.9738812446594238,
      0.95728600025177,
      0.9590045213699341,
      0.9782955646514893,
      0.9839890003204346,
      0.9759802222251892,
      0.982603132724762,
      0.9943193793296814,
      0.9958636164665222,
      0.9998448491096497,
      0.9999575614929199,
      0.9999759793281555,
      0.9999610781669617,
      0.9999068975448608,
      0.999169647693634,
      0.9998527765274048,
      0.999818742275238,
      0.9997864961624146,
      0.999904453754425,
      0.99994957447052,
      0.9999257326126099,
      0.9999058246612549,
      0.999960720539093,
      0.9999715685844421,
      0.9999246597290039,
      0.9999426007270813,
      0.9999716877937317,
      0.999976634979248,
      0.9999455809593201,
      0.9999601244926453,
      0.9999251365661621,
      0.9999533891677856,
      0.9999566078186035,
      0.999931812286377,
      0.9999008774757385,
      0.9999348521232605,
      0.9999398589134216,
      0.9998812079429626,
      0.999740719795227,
      0.9999271631240845,
      0.9999211430549622,
      0.9995034337043762,
      0.9998852610588074,
      0.9999384880065918,
      0.9999116063117981,
      0.9998420476913452,
      0.9999533891677856,
      0.9999300837516785,
      0.9998759031295776,
      0.9999215006828308,
      0.9999558329582214,
      0.9999483823776245,
      0.9999590516090393,
      0.9999717473983765,
      0.9999598860740662,
      0.9999727010726929,
      0.9999836683273315,
      0.9999618530273438,
      0.9999374747276306,
      0.9999673962593079,
      0.9999528527259827,
      0.999908447265625,
      0.9998849034309387,
      0.9999707341194153,
      0.9999668598175049,
      0.9999541640281677,
      0.9999372363090515,
      0.9999162554740906,
      0.9999002814292908,
      0.9999600052833557,
      0.9999744892120361,
      0.9999708533287048,
      0.9999581575393677,
      0.9999542236328125,
      0.9999597668647766,
      0.9999784827232361,
      0.9999731183052063,
      0.9999380111694336,
      0.9999648332595825,
      0.9999197125434875,
      0.9998565912246704,
      0.999906063079834,
      0.9999657869338989,
      0.9999273419380188,
      0.9998708963394165,
      0.9999570250511169,
      0.9999634623527527,
      0.9999309182167053,
      0.9999229311943054,
      0.9999513030052185,
      0.9999174475669861,
      0.9999600052833557,
      0.9999554753303528,
      0.9999771118164062,
      0.9999498724937439,
      0.9999563097953796,
      0.9999784231185913,
      0.9999653697013855,
      0.9999158382415771,
      0.9999697804450989,
      0.9999787211418152,
      0.999950647354126,
      0.9999442100524902,
      0.9999685883522034,
      0.9999301433563232
    ],
    [
      0.780213475227356,
      0.8062782287597656,
      0.8499618768692017,
      0.8342279195785522,
      0.8414242267608643,
      0.8393260836601257,
      0.8488146662712097,
      0.8540667295455933,
      0.8437381982803345,
      0.8454146385192871,
      0.8451932072639465,
      0.84660804271698,
      0.8393561840057373,
      0.8387464880943298,
      0.8558651208877563,
      0.8543582558631897,
      0.8366284966468811,
      0.8457114696502686,
      0.8656463623046875,
      0.8357416391372681,
      0.8236544728279114,
      0.8519560098648071,
      0.8569204211235046,
      0.8319318890571594,
      0.8523455858230591,
      0.8718442320823669,
      0.8642510175704956,
      0.8500484824180603,
      0.8602495193481445,
      0.8360444903373718,
      0.8404446840286255,
      0.8436505198478699,
      0.8331210613250732,
      0.8421450853347778,
      0.8795052766799927,
      0.8568381667137146,
      0.8396763801574707,
      0.8770401477813721,
      0.8888445496559143,
      0.8612224459648132,
      0.8684418201446533,
      0.891420304775238,
      0.882365882396698,
      0.8452321290969849,
      0.8725913763046265,
      0.8721959590911865,
      0.8473693132400513,
      0.8160955905914307,
      0.8039935827255249,
      0.7832361459732056,
      0.8233301639556885,
      0.8238475322723389,
      0.8361268639564514,
      0.8642048835754395,
      0.8543288707733154,
      0.8415941596031189,
      0.8626827597618103,
      0.8605164885520935,
      0.8461513519287109,
      0.8485463261604309,
      0.8690584897994995,
      0.8580816984176636,
      0.8362070322036743,
      0.8459903001785278,
      0.8657259345054626,
      0.8443263173103333,
      0.8542202711105347,
      0.8748880624771118,
      0.8741586804389954,
      0.8620427250862122,
      0.8668036460876465,
      0.860897421836853,
      0.8655521869659424,
      0.8557384014129639,
      0.8403223752975464,
      0.8605910539627075,
      0.874321699142456,
      0.8494735956192017,
      0.8383888602256775,
      0.871800422668457,
      0.874218225479126,
      0.8477696180343628,
      0.8540703654289246,
      0.8919320106506348,
      0.8833041787147522,
      0.8514785766601562,
      0.8671183586120605,
      0.899181604385376,
      0.8682998418807983,
      0.8528770804405212,
      0.8919869661331177,
      0.9032807350158691,
      0.8693399429321289,
      0.8709743618965149,
      0.9018651843070984,
      0.88912034034729,
      0.8589349985122681,
      0.8593245148658752,
      0.8932899236679077,
      0.8470828533172607,
      0.9999040961265564,
      0.9999704957008362,
      0.9999704360961914,
      0.9999632239341736,
      0.9999797344207764,
      0.9999516010284424,
      0.9998810291290283,
      0.9995709657669067,
      0.9939291477203369,
      0.9955571889877319,
      0.9712831377983093,
      0.9708625078201294,
      0.969001054763794,
      0.99525386095047,
      0.9904853701591492,
      0.9994402527809143,
      0.999733030796051,
      0.9998756051063538,
      0.9999123811721802,
      0.9999225735664368,
      0.9998770952224731,
      0.9999300837516785,
      0.999930202960968,
      0.9998729825019836,
      0.9998555183410645,
      0.9997239112854004,
      0.997540295124054,
      0.9850307703018188,
      0.9696778059005737,
      0.9713571071624756,
      0.9657275080680847,
      0.9744303822517395,
      0.9789196848869324,
      0.992365300655365,
      0.9935423135757446,
      0.9988348484039307,
      0.9974460005760193,
      0.9997777342796326,
      0.9998014569282532,
      0.9999034404754639,
      0.99993497133255,
      0.9999626874923706,
      0.9999558925628662,
      0.9999567270278931,
      0.9998531937599182,
      0.9986265301704407,
      0.9997445344924927,
      0.99995356798172,
      0.9999781847000122,
      0.9999650120735168,
      0.9995620846748352,
      0.9999495148658752,
      0.9999539852142334,
      0.9999715685844421,
      0.9999446272850037,
      0.9998244643211365,
      0.9999246597290039,
      0.9999075531959534,
      0.9999515414237976,
      0.9997171759605408,
      0.999592125415802,
      0.9998984932899475,
      0.9999582767486572,
      0.9999151825904846,
      0.9999145865440369,
      0.9999550580978394,
      0.9999690651893616,
      0.99995356798172,
      0.9999674558639526,
      0.9999204277992249,
      0.9999656081199646,
      0.9998999238014221,
      0.9999461770057678,
      0.9999249577522278,
      0.9999555349349976,
      0.9999427199363708,
      0.9998553395271301,
      0.9999098181724548,
      0.9998417496681213,
      0.9992348551750183,
      0.99232017993927,
      0.9987929463386536,
      0.9998470544815063,
      0.999882698059082,
      0.9999639987945557,
      0.9999555349349976,
      0.9999099373817444,
      0.9998349547386169,
      0.9971755743026733,
      0.9810887575149536,
      0.9533092379570007,
      0.9312134385108948,
      0.9621495008468628,
      0.9728633165359497,
      0.995593249797821,
      0.9994453191757202,
      0.9998953342437744,
      0.9999209642410278,
      0.999947726726532,
      0.999971866607666,
      0.9999779462814331,
      0.9999391436576843,
      0.9998820424079895,
      0.9984471201896667,
      0.9855925440788269,
      0.9945850372314453,
      0.9893749356269836,
      0.998300313949585,
      0.9998826384544373,
      0.9999462962150574,
      0.999923586845398,
      0.9999018311500549,
      0.9998776912689209,
      0.9997285008430481,
      0.9991353750228882,
      0.9927074313163757,
      0.9911786317825317,
      0.9933619499206543,
      0.9793853759765625,
      0.9881049990653992,
      0.997528612613678,
      0.9997396469116211,
      0.9997871518135071,
      0.9998864531517029,
      0.9993664622306824,
      0.999901533126831,
      0.9999140501022339,
      0.9999058842658997,
      0.999961256980896,
      0.9999617338180542,
      0.9999576210975647,
      0.9999655485153198,
      0.9999173879623413,
      0.9999514222145081,
      0.9999585747718811,
      0.9999246597290039,
      0.9999400973320007,
      0.9998599290847778,
      0.9980400800704956,
      0.985525906085968,
      0.9715300798416138,
      0.9782555103302002,
      0.9508049488067627,
      0.9435045719146729,
      0.9714859127998352,
      0.9906116724014282,
      0.9984267950057983,
      0.9985445737838745,
      0.9996838569641113,
      0.9995721578598022,
      0.9999313950538635,
      0.999923050403595,
      0.9998820424079895,
      0.9998342990875244,
      0.9996649026870728,
      0.998693585395813,
      0.9984164237976074,
      0.9906816482543945,
      0.9892856478691101,
      0.9858561158180237,
      0.9843441247940063,
      0.9949052929878235,
      0.9761465191841125,
      0.9937781095504761,
      0.9968809485435486,
      0.9815434217453003,
      0.9576873183250427,
      0.9810341000556946,
      0.984878659248352,
      0.9553772211074829,
      0.9405845999717712,
      0.9685919284820557,
      0.9685268402099609,
      0.9375648498535156,
      0.9387791156768799,
      0.9648425579071045,
      0.9529284238815308,
      0.939567506313324,
      0.9618353843688965,
      0.9784772992134094,
      0.9619678258895874,
      0.9646782875061035,
      0.9810887575149536,
      0.9860926866531372,
      0.9787781238555908,
      0.9848204851150513,
      0.9954313635826111,
      0.9968382716178894,
      0.9998849034309387,
      0.9999628663063049,
      0.9999772906303406,
      0.9999615550041199,
      0.9999074339866638,
      0.9991747736930847,
      0.999853789806366,
      0.9998197555541992,
      0.9997879862785339,
      0.9999054670333862,
      0.9999500513076782,
      0.9999268054962158,
      0.9999076724052429,
      0.9999618530273438,
      0.9999728202819824,
      0.9999266862869263,
      0.9999449849128723,
      0.9999739527702332,
      0.9999783039093018,
      0.999947726726532,
      0.9999632239341736,
      0.9999353885650635,
      0.9999582171440125,
      0.9999597668647766,
      0.9999412894248962,
      0.9999185800552368,
      0.9999400973320007,
      0.9999452829360962,
      0.9999011158943176,
      0.9997853636741638,
      0.9999334812164307,
      0.9999291300773621,
      0.9995916485786438,
      0.9998947978019714,
      0.9999396800994873,
      0.9999141693115234,
      0.9996484518051147,
      0.999950647354126,
      0.999931812286377,
      0.9998890161514282,
      0.9999261498451233,
      0.9999561309814453,
      0.9999501705169678,
      0.9999618530273438,
      0.9999728202819824,
      0.9999602437019348,
      0.9999731779098511,
      0.9999840259552002,
      0.9999621510505676,
      0.9999382495880127,
      0.9999677538871765,
      0.9999531507492065,
      0.9999088644981384,
      0.9998850226402283,
      0.9999715685844421,
      0.999967098236084,
      0.9999544024467468,
      0.9999359846115112,
      0.9999149441719055,
      0.9999002814292908,
      0.9999604225158691,
      0.99997478723526,
      0.9999712109565735,
      0.999958872795105,
      0.9999548196792603,
      0.9999602437019348,
      0.9999786615371704,
      0.9999732375144958,
      0.9999383687973022,
      0.9999653697013855,
      0.9999209642410278,
      0.999859094619751,
      0.999910295009613,
      0.9999672174453735,
      0.9999328851699829,
      0.9998941421508789,
      0.9999597668647766,
      0.9999649524688721,
      0.9999369978904724,
      0.9999297857284546,
      0.9999533891677856,
      0.9999191761016846,
      0.999960720539093,
      0.9999558329582214,
      0.999977171421051,
      0.9999498128890991,
      0.9999561905860901,
      0.9999783635139465,
      0.9999655485153198,
      0.9999160170555115,
      0.9999698996543884,
      0.9999786019325256,
      0.999950647354126,
      0.9999439716339111,
      0.9999684691429138,
      0.9999300837516785
    ],
    [
      0.79621422290802,
      0.8204292058944702,
      0.8660638332366943,
      0.8485729694366455,
      0.8560137748718262,
      0.8537144660949707,
      0.8632583618164062,
      0.8673440217971802,
      0.8587155342102051,
      0.8606127500534058,
      0.858312726020813,
      0.859393835067749,
      0.8521226048469543,
      0.8529489040374756,
      0.8680395483970642,
      0.8657658696174622,
      0.8519246578216553,
      0.8607982397079468,
      0.8778800964355469,
      0.8493048548698425,
      0.840341329574585,
      0.8642371892929077,
      0.8665671944618225,
      0.8420990109443665,
      0.863288164138794,
      0.8809537291526794,
      0.8723786473274231,
      0.8580639362335205,
      0.8703712224960327,
      0.8467401266098022,
      0.8523784875869751,
      0.8537179827690125,
      0.8436651825904846,
      0.8546290993690491,
      0.8895055651664734,
      0.8698874711990356,
      0.8537614345550537,
      0.8885224461555481,
      0.8991218209266663,
      0.874359667301178,
      0.8808346390724182,
      0.9026529788970947,
      0.893595814704895,
      0.8568083047866821,
      0.8860112428665161,
      0.8864942193031311,
      0.8622655272483826,
      0.832822322845459,
      0.8217678070068359,
      0.7994512319564819,
      0.8340159058570862,
      0.8374078273773193,
      0.8484086990356445,
      0.8743036985397339,
      0.8661389350891113,
      0.8545659184455872,
      0.8732641935348511,
      0.8717930316925049,
      0.8597883582115173,
      0.8609975576400757,
      0.8802051544189453,
      0.8701523542404175,
      0.8502662777900696,
      0.8578713536262512,
      0.8757609724998474,
      0.8542732000350952,
      0.8624453544616699,
      0.883448600769043,
      0.8844571113586426,
      0.8748161792755127,
      0.876844048500061,
      0.8726235032081604,
      0.8750273585319519,
      0.8657922744750977,
      0.8493882417678833,
      0.8704755902290344,
      0.8824893832206726,
      0.8587474822998047,
      0.8487370610237122,
      0.8808659911155701,
      0.883678138256073,
      0.8588043451309204,
      0.864288866519928,
      0.8998194932937622,
      0.891518771648407,
      0.8621821403503418,
      0.875669002532959,
      0.9056150913238525,
      0.8766874074935913,
      0.8624856472015381,
      0.8989010453224182,
      0.9096406698226929,
      0.8784631490707397,
      0.8800562620162964,
      0.907701849937439,
      0.8959163427352905,
      0.8692351579666138,
      0.8674033880233765,
      0.8985538482666016,
      0.85347580909729,
      0.9999053478240967,
      0.9999709725379944,
      0.9999711513519287,
      0.9999642372131348,
      0.9999805688858032,
      0.9999548196792603,
      0.9998899698257446,
      0.9996029138565063,
      0.994785487651825,
      0.9960920214653015,
      0.9735437631607056,
      0.9726270437240601,
      0.9712216258049011,
      0.9955437183380127,
      0.9905943274497986,
      0.999476432800293,
      0.9996062517166138,
      0.9998767971992493,
      0.9999175071716309,
      0.9999250173568726,
      0.9998789429664612,
      0.9999316930770874,
      0.999932050704956,
      0.9998795390129089,
      0.999866247177124,
      0.9997581839561462,
      0.9980173110961914,
      0.9872115850448608,
      0.9729083776473999,
      0.9749422073364258,
      0.9699333906173706,
      0.9778150320053101,
      0.980731725692749,
      0.9930817484855652,
      0.9939592480659485,
      0.999021589756012,
      0.9978924989700317,
      0.9998242259025574,
      0.9998312592506409,
      0.9999127984046936,
      0.9999386072158813,
      0.9999642372131348,
      0.99996018409729,
      0.9999619722366333,
      0.9998788833618164,
      0.999051570892334,
      0.9997912645339966,
      0.9999582767486572,
      0.9999794363975525,
      0.999966025352478,
      0.9995720386505127,
      0.9999510049819946,
      0.9999572038650513,
      0.9999727010726929,
      0.9999446272850037,
      0.9998254776000977,
      0.9999259114265442,
      0.9999082684516907,
      0.9999530911445618,
      0.9997221231460571,
      0.999599814414978,
      0.9999018311500549,
      0.9999610185623169,
      0.9999221563339233,
      0.9999247193336487,
      0.9999576210975647,
      0.9999701976776123,
      0.9999533891677856,
      0.9999675750732422,
      0.9999198913574219,
      0.9999656677246094,
      0.999900221824646,
      0.9999468922615051,
      0.9999253153800964,
      0.9999556541442871,
      0.9999449849128723,
      0.9998608827590942,
      0.999918520450592,
      0.9998677968978882,
      0.9994335174560547,
      0.9942995309829712,
      0.999082088470459,
      0.9998716115951538,
      0.999891459941864,
      0.9999650716781616,
      0.9999574422836304,
      0.9999181032180786,
      0.9998629093170166,
      0.9976305365562439,
      0.9838395118713379,
      0.9594813585281372,
      0.9376513957977295,
      0.9664981961250305,
      0.9756459593772888,
      0.9959180951118469,
      0.999224066734314,
      0.9998968243598938,
      0.9999253749847412,
      0.9999498724937439,
      0.9999732971191406,
      0.9999790191650391,
      0.9999464750289917,
      0.9999005198478699,
      0.9989079236984253,
      0.9880278706550598,
      0.9957568049430847,
      0.9908237457275391,
      0.9985374212265015,
      0.9998908042907715,
      0.9999486804008484,
      0.9999263286590576,
      0.9999083280563354,
      0.9998862743377686,
      0.9997574090957642,
      0.9992742538452148,
      0.9935763478279114,
      0.9925710558891296,
      0.9944491386413574,
      0.9822755455970764,
      0.9901179075241089,
      0.9980095624923706,
      0.9997773766517639,
      0.9998273253440857,
      0.9999038577079773,
      0.999443769454956,
      0.99990314245224,
      0.9999152421951294,
      0.9999076724052429,
      0.9999619722366333,
      0.9999626874923706,
      0.9999599456787109,
      0.9999667406082153,
      0.9999185800552368,
      0.9999521374702454,
      0.9999597072601318,
      0.9999273419380188,
      0.9999448657035828,
      0.9998778700828552,
      0.9982240200042725,
      0.9865317344665527,
      0.9735010266304016,
      0.9806715250015259,
      0.9560317993164062,
      0.9492233991622925,
      0.9739924669265747,
      0.9921231269836426,
      0.9987291693687439,
      0.9987776875495911,
      0.9997364282608032,
      0.9996253252029419,
      0.9999373555183411,
      0.9999258518218994,
      0.9998862743377686,
      0.9998393654823303,
      0.9996868371963501,
      0.9987578392028809,
      0.9985208511352539,
      0.9915612936019897,
      0.9903267621994019,
      0.9876365661621094,
      0.9862160682678223,
      0.9955808520317078,
      0.9792393445968628,
      0.9945896863937378,
      0.9975454807281494,
      0.9840553998947144,
      0.9610981941223145,
      0.9831804037094116,
      0.9869228601455688,
      0.9611421823501587,
      0.9465960264205933,
      0.9709041118621826,
      0.9723764657974243,
      0.9442310333251953,
      0.9451819658279419,
      0.9687867760658264,
      0.9578043222427368,
      0.9454958438873291,
      0.9657580852508545,
      0.981066107749939,
      0.9665654897689819,
      0.9689023494720459,
      0.9835150241851807,
      0.987982451915741,
      0.9815717339515686,
      0.9870129823684692,
      0.996555507183075,
      0.9984537959098816,
      0.9999169111251831,
      0.9999679923057556,
      0.9999783635139465,
      0.9999621510505676,
      0.9999080300331116,
      0.9991847276687622,
      0.9998562335968018,
      0.9998221397399902,
      0.9997910261154175,
      0.9999066591262817,
      0.9999507069587708,
      0.999927818775177,
      0.9999088048934937,
      0.9999618530273438,
      0.9999732971191406,
      0.9999286532402039,
      0.9999449849128723,
      0.9999755024909973,
      0.9999797344207764,
      0.999950110912323,
      0.9999660849571228,
      0.9999437928199768,
      0.9999626278877258,
      0.9999625086784363,
      0.9999489784240723,
      0.999931812286377,
      0.9999460577964783,
      0.9999500513076782,
      0.9999171495437622,
      0.999825119972229,
      0.9999375939369202,
      0.9999375939369202,
      0.9996926188468933,
      0.9999086856842041,
      0.9999440312385559,
      0.9999260306358337,
      0.9997110962867737,
      0.9999532103538513,
      0.9999353885650635,
      0.999902069568634,
      0.9999327063560486,
      0.9999555349349976,
      0.9999518990516663,
      0.9999648332595825,
      0.9999737739562988,
      0.9999608397483826,
      0.9999737739562988,
      0.9999841451644897,
      0.9999628067016602,
      0.9999387860298157,
      0.9999678730964661,
      0.9999525547027588,
      0.999908983707428,
      0.9998849630355835,
      0.999971330165863,
      0.9999671578407288,
      0.9999550580978394,
      0.9999372363090515,
      0.9999182224273682,
      0.9999011754989624,
      0.9999616742134094,
      0.9999752640724182,
      0.9999719262123108,
      0.9999593496322632,
      0.9999552965164185,
      0.9999604225158691,
      0.99997878074646,
      0.9999732971191406,
      0.9999389052391052,
      0.9999657273292542,
      0.999922513961792,
      0.9998601078987122,
      0.9999129772186279,
      0.9999679923057556,
      0.9999351501464844,
      0.9998986721038818,
      0.9999608397483826,
      0.9999651312828064,
      0.9999407529830933,
      0.999934196472168,
      0.9999552965164185,
      0.9999210834503174,
      0.999961256980896,
      0.9999563097953796,
      0.9999772310256958,
      0.9999504685401917,
      0.9999566674232483,
      0.9999785423278809,
      0.9999657869338989,
      0.9999166131019592,
      0.9999699592590332,
      0.9999786615371704,
      0.9999507665634155,
      0.9999441504478455,
      0.9999683499336243,
      0.999930202960968
    ],
    [
      0.8171260952949524,
      0.8352376222610474,
      0.8834031820297241,
      0.865699291229248,
      0.8714677095413208,
      0.8703938722610474,
      0.8792334198951721,
      0.8806383609771729,
      0.874606728553772,
      0.8772409558296204,
      0.8736952543258667,
      0.8737837076187134,
      0.8678719997406006,
      0.869253396987915,
      0.8823779821395874,
      0.8799692392349243,
      0.87126624584198,
      0.8795479536056519,
      0.8930354118347168,
      0.867577314376831,
      0.8645730018615723,
      0.8804759979248047,
      0.8781501054763794,
      0.8507692217826843,
      0.8743590116500854,
      0.891122579574585,
      0.8809524774551392,
      0.8656507134437561,
      0.8775509595870972,
      0.8536502718925476,
      0.864410400390625,
      0.8643443584442139,
      0.855191707611084,
      0.8701862096786499,
      0.9007186889648438,
      0.8847285509109497,
      0.8739165663719177,
      0.9015908241271973,
      0.9104013442993164,
      0.8893976807594299,
      0.894120991230011,
      0.9140684604644775,
      0.9054579734802246,
      0.8710033893585205,
      0.8995872139930725,
      0.9003361463546753,
      0.877787709236145,
      0.8514062166213989,
      0.8400460481643677,
      0.8168920874595642,
      0.84637051820755,
      0.8523238301277161,
      0.8636927604675293,
      0.8860234022140503,
      0.8795313835144043,
      0.8692470788955688,
      0.8854448795318604,
      0.884472131729126,
      0.8751512765884399,
      0.8755650520324707,
      0.892130434513092,
      0.8823370337486267,
      0.8644810914993286,
      0.8703318238258362,
      0.885382354259491,
      0.863621175289154,
      0.8698347806930542,
      0.8907651901245117,
      0.8945763111114502,
      0.8879348039627075,
      0.886691689491272,
      0.8833581209182739,
      0.8852170705795288,
      0.8777562379837036,
      0.8604519367218018,
      0.8815553784370422,
      0.8916582465171814,
      0.8699358701705933,
      0.8622446656227112,
      0.8914046287536621,
      0.894944429397583,
      0.8730161786079407,
      0.8770383596420288,
      0.9093342423439026,
      0.9015945196151733,
      0.8746346235275269,
      0.8857889175415039,
      0.9128328561782837,
      0.8866485357284546,
      0.8722453713417053,
      0.9055494070053101,
      0.9162445068359375,
      0.8888261318206787,
      0.8915888667106628,
      0.9139691591262817,
      0.9036309123039246,
      0.8803489208221436,
      0.878558337688446,
      0.9044650793075562,
      0.8594150543212891,
      0.9999070763587952,
      0.9999716281890869,
      0.999971866607666,
      0.999965488910675,
      0.9999813437461853,
      0.9999572038650513,
      0.999899685382843,
      0.9996506571769714,
      0.9957187175750732,
      0.9966450929641724,
      0.9759455919265747,
      0.9744338989257812,
      0.9739543199539185,
      0.995686411857605,
      0.9913609623908997,
      0.9993183016777039,
      0.9996336102485657,
      0.9998834133148193,
      0.9999231100082397,
      0.9999275803565979,
      0.9998803734779358,
      0.9999332427978516,
      0.9999338984489441,
      0.999884843826294,
      0.9998767971992493,
      0.9997929334640503,
      0.9983923435211182,
      0.9893486499786377,
      0.9768592119216919,
      0.9785668849945068,
      0.9738897085189819,
      0.9810256958007812,
      0.9835541248321533,
      0.9940669536590576,
      0.9950957894325256,
      0.9991987943649292,
      0.9981080293655396,
      0.9998525977134705,
      0.999847948551178,
      0.9999173283576965,
      0.9999415278434753,
      0.9999656677246094,
      0.9999639987945557,
      0.999966561794281,
      0.9998975992202759,
      0.9992930293083191,
      0.9998239278793335,
      0.9999622702598572,
      0.999980628490448,
      0.9999668002128601,
      0.9995782971382141,
      0.9999520778656006,
      0.9999597668647766,
      0.9999735355377197,
      0.9999445676803589,
      0.9998266100883484,
      0.9999271631240845,
      0.9999087452888489,
      0.9999542236328125,
      0.9997257590293884,
      0.9996057748794556,
      0.999904453754425,
      0.9999629855155945,
      0.9999270439147949,
      0.9999327659606934,
      0.99996018409729,
      0.9999710917472839,
      0.9999532699584961,
      0.999967634677887,
      0.9999198913574219,
      0.9999657869338989,
      0.9999006986618042,
      0.9999475479125977,
      0.9999256134033203,
      0.9999562501907349,
      0.9999475479125977,
      0.9998668432235718,
      0.9999263882637024,
      0.99988853931427,
      0.9995725750923157,
      0.9954610466957092,
      0.9993019104003906,
      0.9998921751976013,
      0.9998998641967773,
      0.9999662041664124,
      0.9999591112136841,
      0.9999247193336487,
      0.9998852610588074,
      0.9980339407920837,
      0.9861894845962524,
      0.9641531705856323,
      0.9440968036651611,
      0.971118688583374,
      0.9789685010910034,
      0.9973620772361755,
      0.9993999004364014,
      0.9999113082885742,
      0.9999333620071411,
      0.9999531507492065,
      0.99997478723526,
      0.999980092048645,
      0.9999525547027588,
      0.9999144077301025,
      0.9992179274559021,
      0.9901490807533264,
      0.9967228770256042,
      0.9925389885902405,
      0.9988431930541992,
      0.9999030828475952,
      0.99995356798172,
      0.9999298453330994,
      0.9999157190322876,
      0.9998899102210999,
      0.9997828006744385,
      0.9994010329246521,
      0.9945335984230042,
      0.9939683675765991,
      0.9955937266349792,
      0.9851849675178528,
      0.9920023679733276,
      0.9984098076820374,
      0.9998056292533875,
      0.9998593926429749,
      0.99991774559021,
      0.9995084404945374,
      0.9999039173126221,
      0.9999158382415771,
      0.999908447265625,
      0.9999611377716064,
      0.9999629855155945,
      0.9999603033065796,
      0.9999678134918213,
      0.9999192953109741,
      0.999952495098114,
      0.9999606609344482,
      0.9999280571937561,
      0.9999489784240723,
      0.9998936653137207,
      0.9984012842178345,
      0.9875113368034363,
      0.9756442308425903,
      0.9826475381851196,
      0.9608840942382812,
      0.9549925923347473,
      0.9762999415397644,
      0.9934901595115662,
      0.9989627599716187,
      0.9990491271018982,
      0.9997783899307251,
      0.9996776580810547,
      0.9999428391456604,
      0.999928891658783,
      0.9998895525932312,
      0.9998418092727661,
      0.9996930360794067,
      0.998809814453125,
      0.9986273646354675,
      0.9922970533370972,
      0.9912328720092773,
      0.9889013767242432,
      0.9879400730133057,
      0.9961592555046082,
      0.9823057651519775,
      0.9947776794433594,
      0.9979884624481201,
      0.9863021373748779,
      0.9665854573249817,
      0.9840688705444336,
      0.9886853694915771,
      0.9662020206451416,
      0.9526016712188721,
      0.9747090935707092,
      0.975608766078949,
      0.9508565068244934,
      0.9508272409439087,
      0.9727354645729065,
      0.9627261161804199,
      0.9526461958885193,
      0.9700241684913635,
      0.983603298664093,
      0.9711148738861084,
      0.9730178117752075,
      0.9857913851737976,
      0.9898355007171631,
      0.9844896793365479,
      0.9893487095832825,
      0.9973375797271729,
      0.9989185929298401,
      0.9999314546585083,
      0.9999710321426392,
      0.9999791979789734,
      0.9999622702598572,
      0.9999080300331116,
      0.9991904497146606,
      0.9998574256896973,
      0.9998236298561096,
      0.9997933506965637,
      0.9999081492424011,
      0.9999513030052185,
      0.999928891658783,
      0.9999107718467712,
      0.9999629259109497,
      0.9999743103981018,
      0.9999308586120605,
      0.9999445676803589,
      0.9999774098396301,
      0.9999812841415405,
      0.9999520778656006,
      0.9999667406082153,
      0.999951183795929,
      0.999965250492096,
      0.9999653100967407,
      0.999955415725708,
      0.9999428987503052,
      0.9999513626098633,
      0.9999544620513916,
      0.9999276995658875,
      0.9998583197593689,
      0.9999426603317261,
      0.9999445676803589,
      0.999768078327179,
      0.9999203085899353,
      0.9999471306800842,
      0.999933660030365,
      0.9997614622116089,
      0.999951958656311,
      0.9999376535415649,
      0.9999120235443115,
      0.9999380111694336,
      0.9999551773071289,
      0.9999532103538513,
      0.9999669194221497,
      0.9999743700027466,
      0.9999611377716064,
      0.9999741315841675,
      0.9999845027923584,
      0.9999649524688721,
      0.9999397397041321,
      0.9999687075614929,
      0.9999544024467468,
      0.9999101758003235,
      0.9998859167098999,
      0.9999720454216003,
      0.999967634677887,
      0.9999557733535767,
      0.9999380111694336,
      0.9999192357063293,
      0.9999022483825684,
      0.9999608993530273,
      0.9999756813049316,
      0.9999724626541138,
      0.9999600648880005,
      0.9999561309814453,
      0.9999611377716064,
      0.99997878074646,
      0.999973475933075,
      0.9999394416809082,
      0.9999664425849915,
      0.9999244809150696,
      0.9998664259910583,
      0.9999156594276428,
      0.9999687075614929,
      0.9999375343322754,
      0.9999045729637146,
      0.9999620318412781,
      0.9999663233757019,
      0.9999454021453857,
      0.9999377727508545,
      0.9999569058418274,
      0.9999228119850159,
      0.9999618530273438,
      0.9999566078186035,
      0.9999774694442749,
      0.9999505281448364,
      0.9999566674232483,
      0.99997878074646,
      0.9999659061431885,
      0.999916672706604,
      0.9999698996543884,
      0.9999786019325256,
      0.9999507665634155,
      0.9999437928199768,
      0.999968409538269,
      0.9999305009841919
    ],
    [
      0.8370335102081299,
      0.8520609140396118,
      0.9009066224098206,
      0.8840039372444153,
      0.8863834142684937,
      0.8856522440910339,
      0.895189642906189,
      0.8937143087387085,
      0.8887830376625061,
      0.892856240272522,
      0.8886436223983765,
      0.8873144388198853,
      0.8820011615753174,
      0.8843876719474792,
      0.8952124118804932,
      0.8937671780586243,
      0.8902981281280518,
      0.8967370986938477,
      0.9062150716781616,
      0.8856241703033447,
      0.8864139318466187,
      0.8976815938949585,
      0.8906757831573486,
      0.8627488017082214,
      0.8869615197181702,
      0.9013593196868896,
      0.8902921080589294,
      0.8746188879013062,
      0.8857142329216003,
      0.8642023205757141,
      0.8791583776473999,
      0.8770779967308044,
      0.8694842457771301,
      0.8860189318656921,
      0.9116588234901428,
      0.8977439999580383,
      0.8933205008506775,
      0.913362979888916,
      0.9212866425514221,
      0.9034732580184937,
      0.9061685800552368,
      0.9249234199523926,
      0.9168874025344849,
      0.8851457238197327,
      0.9120069146156311,
      0.91389000415802,
      0.892078161239624,
      0.8687030076980591,
      0.8575611114501953,
      0.8346121311187744,
      0.859207034111023,
      0.8669033050537109,
      0.8776867389678955,
      0.897965669631958,
      0.8935850858688354,
      0.8833423256874084,
      0.8972408771514893,
      0.8968357443809509,
      0.890030026435852,
      0.8886127471923828,
      0.9026615619659424,
      0.895447850227356,
      0.8784070014953613,
      0.8820036053657532,
      0.8951396346092224,
      0.8740315437316895,
      0.879121720790863,
      0.8994625806808472,
      0.9046763181686401,
      0.9012789130210876,
      0.8970428705215454,
      0.8934426307678223,
      0.8946640491485596,
      0.8900149464607239,
      0.8724780082702637,
      0.8923255801200867,
      0.9002828001976013,
      0.8813839554786682,
      0.8759559392929077,
      0.9013466238975525,
      0.904868483543396,
      0.8872976303100586,
      0.8897513151168823,
      0.9177979230880737,
      0.9111841917037964,
      0.8866543769836426,
      0.8964695930480957,
      0.9193136096000671,
      0.8963114023208618,
      0.884090781211853,
      0.9135733842849731,
      0.9229259490966797,
      0.8991011381149292,
      0.903529167175293,
      0.9207658767700195,
      0.9118289351463318,
      0.8932384848594666,
      0.8907381296157837,
      0.9108297228813171,
      0.8658441305160522,
      0.9999078512191772,
      0.9999721050262451,
      0.9999728798866272,
      0.9999675154685974,
      0.9999828338623047,
      0.9999610781669617,
      0.9999038577079773,
      0.9995595216751099,
      0.9961807727813721,
      0.9967243671417236,
      0.9777702689170837,
      0.9762278199195862,
      0.9765825867652893,
      0.9958052039146423,
      0.9926026463508606,
      0.9994228482246399,
      0.9996855854988098,
      0.999890923500061,
      0.9999273419380188,
      0.9999298453330994,
      0.9998823404312134,
      0.9999348521232605,
      0.9999361634254456,
      0.9998917579650879,
      0.9998873472213745,
      0.9998208284378052,
      0.9987123608589172,
      0.9910882115364075,
      0.9796991348266602,
      0.9815915822982788,
      0.9770781993865967,
      0.9842768907546997,
      0.9861040711402893,
      0.9947378039360046,
      0.9954661726951599,
      0.9989191889762878,
      0.9983710050582886,
      0.9998722076416016,
      0.9998610019683838,
      0.9999201893806458,
      0.9999439716339111,
      0.9999669194221497,
      0.9999674558639526,
      0.9999701976776123,
      0.9999122023582458,
      0.9994279742240906,
      0.9998425841331482,
      0.999964714050293,
      0.9999814033508301,
      0.9999673366546631,
      0.9995864033699036,
      0.9999529123306274,
      0.9999614357948303,
      0.999974250793457,
      0.9999445080757141,
      0.9998281002044678,
      0.9999288320541382,
      0.9999099969863892,
      0.9999555349349976,
      0.9997318983078003,
      0.9996155500411987,
      0.9999089241027832,
      0.9999642968177795,
      0.9999322295188904,
      0.9999391436576843,
      0.9999619722366333,
      0.9999716281890869,
      0.9999532103538513,
      0.9999677538871765,
      0.9999200105667114,
      0.9999658465385437,
      0.9999012351036072,
      0.9999482035636902,
      0.999925971031189,
      0.9999567270278931,
      0.9999493360519409,
      0.9998717904090881,
      0.9999331831932068,
      0.9999092817306519,
      0.9997771382331848,
      0.9968039989471436,
      0.9995375275611877,
      0.9999095797538757,
      0.9999064207077026,
      0.999967098236084,
      0.9999601244926453,
      0.9999294877052307,
      0.9999045133590698,
      0.998421847820282,
      0.9885585308074951,
      0.9691342115402222,
      0.950218677520752,
      0.9749791026115417,
      0.9819583892822266,
      0.9978909492492676,
      0.9995036125183105,
      0.999918520450592,
      0.9999346137046814,
      0.9999565482139587,
      0.999975860118866,
      0.9999808073043823,
      0.9999573230743408,
      0.9999244213104248,
      0.9994663000106812,
      0.99228435754776,
      0.9975495934486389,
      0.9941751956939697,
      0.999089241027832,
      0.9999131560325623,
      0.9999566674232483,
      0.9999322891235352,
      0.9999207854270935,
      0.9998952150344849,
      0.9998013377189636,
      0.9994905591011047,
      0.995402455329895,
      0.9950762391090393,
      0.9964995384216309,
      0.9874767065048218,
      0.9930444955825806,
      0.9987123608589172,
      0.9998281598091125,
      0.999880850315094,
      0.9999275803565979,
      0.9995589256286621,
      0.9999058246612549,
      0.9999172687530518,
      0.9999105334281921,
      0.9999618530273438,
      0.9999638199806213,
      0.9999619126319885,
      0.9999688267707825,
      0.9999206066131592,
      0.9999533891677856,
      0.9999613761901855,
      0.9999297261238098,
      0.9999501705169678,
      0.9999015927314758,
      0.9985097646713257,
      0.9882709383964539,
      0.9775170087814331,
      0.984177827835083,
      0.9647442102432251,
      0.9598771333694458,
      0.9790908098220825,
      0.9944775700569153,
      0.9991740584373474,
      0.9993730783462524,
      0.9998337626457214,
      0.9998046159744263,
      0.9999516606330872,
      0.9999336004257202,
      0.9998944401741028,
      0.9998475909233093,
      0.9997041821479797,
      0.998908519744873,
      0.9987844228744507,
      0.993324875831604,
      0.9923763871192932,
      0.9904552102088928,
      0.9896396398544312,
      0.9968710541725159,
      0.985276997089386,
      0.9956377744674683,
      0.9984148144721985,
      0.9884048700332642,
      0.9717249870300293,
      0.9863777160644531,
      0.9900057911872864,
      0.9705347418785095,
      0.9585442543029785,
      0.9781389236450195,
      0.9786425828933716,
      0.9577574729919434,
      0.956113338470459,
      0.9762614965438843,
      0.9670263528823853,
      0.9584505558013916,
      0.9741783738136292,
      0.98602294921875,
      0.9753268361091614,
      0.9763378500938416,
      0.987790048122406,
      0.9914876818656921,
      0.987345814704895,
      0.9916180968284607,
      0.9981408715248108,
      0.999238133430481,
      0.9999408721923828,
      0.9999734163284302,
      0.9999798536300659,
      0.9999626278877258,
      0.999908447265625,
      0.9991979002952576,
      0.999859631061554,
      0.9998255968093872,
      0.9997957348823547,
      0.9999095797538757,
      0.999951958656311,
      0.999930202960968,
      0.9999125599861145,
      0.999963641166687,
      0.9999750852584839,
      0.9999323487281799,
      0.9999462366104126,
      0.9999786615371704,
      0.9999821186065674,
      0.99995356798172,
      0.9999703168869019,
      0.9999549388885498,
      0.9999675154685974,
      0.9999673962593079,
      0.9999605417251587,
      0.9999505281448364,
      0.9999552369117737,
      0.9999552965164185,
      0.9999353885650635,
      0.9998795986175537,
      0.9999455213546753,
      0.999946653842926,
      0.9997078776359558,
      0.9999187588691711,
      0.9999439120292664,
      0.9999379515647888,
      0.9997990727424622,
      0.9999548196792603,
      0.9999405741691589,
      0.9999202489852905,
      0.999941885471344,
      0.9999561309814453,
      0.999954879283905,
      0.9999692440032959,
      0.9999750852584839,
      0.9999615550041199,
      0.9999746680259705,
      0.9999847412109375,
      0.999965250492096,
      0.9999401569366455,
      0.9999688863754272,
      0.9999538064002991,
      0.9999103546142578,
      0.9998863935470581,
      0.9999720454216003,
      0.9999678134918213,
      0.9999560713768005,
      0.9999386072158813,
      0.9999198913574219,
      0.9999029636383057,
      0.9999614953994751,
      0.9999752640724182,
      0.9999732375144958,
      0.9999603033065796,
      0.9999564290046692,
      0.999961256980896,
      0.9999788999557495,
      0.999973475933075,
      0.9999399185180664,
      0.9999668598175049,
      0.9999269247055054,
      0.9998758435249329,
      0.999918520450592,
      0.999969482421875,
      0.9999399781227112,
      0.9999089241027832,
      0.9999627470970154,
      0.9999672770500183,
      0.9999463558197021,
      0.9999402761459351,
      0.9999583959579468,
      0.99992436170578,
      0.9999622702598572,
      0.9999570250511169,
      0.9999775886535645,
      0.9999507665634155,
      0.9999569654464722,
      0.9999788999557495,
      0.9999662637710571,
      0.9999169111251831,
      0.9999699592590332,
      0.9999788403511047,
      0.9999510645866394,
      0.9999439716339111,
      0.9999682307243347,
      0.9999310374259949
    ],
    [
      0.8590208292007446,
      0.8743289709091187,
      0.9191372990608215,
      0.9046667814254761,
      0.9028778672218323,
      0.9040164947509766,
      0.91336590051651,
      0.9085339903831482,
      0.9041627645492554,
      0.9103512763977051,
      0.9065186977386475,
      0.9014695882797241,
      0.8966664671897888,
      0.9007096290588379,
      0.9085553884506226,
      0.9071234464645386,
      0.9063827395439148,
      0.9137447476387024,
      0.9202718138694763,
      0.9023702144622803,
      0.9052127003669739,
      0.9150755405426025,
      0.9050279259681702,
      0.8771814703941345,
      0.9009701013565063,
      0.9129657745361328,
      0.9016151428222656,
      0.8865168690681458,
      0.8970261216163635,
      0.8808361291885376,
      0.8960974216461182,
      0.891697347164154,
      0.886829137802124,
      0.9029285907745361,
      0.9240052103996277,
      0.9115189909934998,
      0.9106200933456421,
      0.9259209632873535,
      0.9317164421081543,
      0.9171848297119141,
      0.9193301796913147,
      0.9360913634300232,
      0.9283132553100586,
      0.9006233215332031,
      0.9251049757003784,
      0.928276538848877,
      0.9089862108230591,
      0.8876537680625916,
      0.8761224746704102,
      0.8534022569656372,
      0.87496018409729,
      0.8831859827041626,
      0.8916693329811096,
      0.9095344543457031,
      0.9064163565635681,
      0.8975228071212769,
      0.9083127975463867,
      0.9097089767456055,
      0.9041169881820679,
      0.9014371037483215,
      0.9127819538116455,
      0.9089517593383789,
      0.8929280042648315,
      0.8936121463775635,
      0.9059119820594788,
      0.8871305584907532,
      0.8903815746307373,
      0.9098243117332458,
      0.9140865802764893,
      0.9151945114135742,
      0.9079707860946655,
      0.9038073420524597,
      0.9040863513946533,
      0.9026747941970825,
      0.8856193423271179,
      0.9028365015983582,
      0.9088878631591797,
      0.8938566446304321,
      0.8904672861099243,
      0.9115667343139648,
      0.9147540330886841,
      0.9014275670051575,
      0.9025187492370605,
      0.9262568354606628,
      0.9199953079223633,
      0.8992018103599548,
      0.9074745774269104,
      0.9266079664230347,
      0.907604455947876,
      0.8972955942153931,
      0.9218658208847046,
      0.9295492768287659,
      0.9108930230140686,
      0.916326105594635,
      0.9286767244338989,
      0.9210229516029358,
      0.9076496958732605,
      0.905420184135437,
      0.918561577796936,
      0.8747317790985107,
      0.9999090433120728,
      0.9999727606773376,
      0.9999736547470093,
      0.9999687671661377,
      0.9999827742576599,
      0.999963104724884,
      0.9999139308929443,
      0.9996911883354187,
      0.9969519972801208,
      0.9971861243247986,
      0.9802379608154297,
      0.9780886173248291,
      0.9802320003509521,
      0.9964500069618225,
      0.9940097332000732,
      0.9995365738868713,
      0.999746561050415,
      0.9998978972434998,
      0.9999321103096008,
      0.9999316334724426,
      0.9998830556869507,
      0.9999358654022217,
      0.9999381899833679,
      0.999897837638855,
      0.9998975992202759,
      0.9998466968536377,
      0.9990336894989014,
      0.9928207993507385,
      0.9831305146217346,
      0.9852213859558105,
      0.9801421761512756,
      0.9874518513679504,
      0.9889142513275146,
      0.9956181645393372,
      0.9964997172355652,
      0.9991510510444641,
      0.9987877607345581,
      0.9998920559883118,
      0.9998645186424255,
      0.9999231696128845,
      0.9999455809593201,
      0.9999674558639526,
      0.9999691247940063,
      0.9999722242355347,
      0.9999223947525024,
      0.999550998210907,
      0.9998546838760376,
      0.9999659657478333,
      0.9999818801879883,
      0.9999675154685974,
      0.9995905756950378,
      0.9999530911445618,
      0.9999622702598572,
      0.9999744296073914,
      0.9999441504478455,
      0.9998300671577454,
      0.9999299049377441,
      0.9999109506607056,
      0.9999565482139587,
      0.9997374415397644,
      0.9996246695518494,
      0.9999121427536011,
      0.9999658465385437,
      0.9999363422393799,
      0.9999444484710693,
      0.9999629259109497,
      0.9999719858169556,
      0.9999530911445618,
      0.9999677538871765,
      0.9999203681945801,
      0.9999660849571228,
      0.9999020099639893,
      0.9999489188194275,
      0.9999264478683472,
      0.9999571442604065,
      0.9999509453773499,
      0.9998756647109985,
      0.9999383091926575,
      0.9999179244041443,
      0.9998235702514648,
      0.9977530241012573,
      0.9996871948242188,
      0.9999207854270935,
      0.9999102354049683,
      0.9999675154685974,
      0.9999609589576721,
      0.9999324083328247,
      0.9999157190322876,
      0.9987600445747375,
      0.9902849793434143,
      0.9735838174819946,
      0.9577620029449463,
      0.9789451956748962,
      0.9852939248085022,
      0.9983788728713989,
      0.999613881111145,
      0.9999278783798218,
      0.9999400973320007,
      0.9999580979347229,
      0.9999766945838928,
      0.9999811053276062,
      0.9999607801437378,
      0.9999318718910217,
      0.9996391534805298,
      0.9942967295646667,
      0.9982665777206421,
      0.9958024024963379,
      0.9992998838424683,
      0.9999231696128845,
      0.9999567270278931,
      0.9999338388442993,
      0.9999246001243591,
      0.9999036192893982,
      0.9998207092285156,
      0.9995740056037903,
      0.996330201625824,
      0.9963688850402832,
      0.9974470138549805,
      0.9895117878913879,
      0.9947140216827393,
      0.9990397691726685,
      0.999852180480957,
      0.9998998045921326,
      0.999936044216156,
      0.9996035099029541,
      0.999908447265625,
      0.9999189376831055,
      0.9999114871025085,
      0.9999625086784363,
      0.9999645948410034,
      0.9999626278877258,
      0.9999697804450989,
      0.9999219179153442,
      0.9999536871910095,
      0.9999626874923706,
      0.999929666519165,
      0.9999530911445618,
      0.9999138712882996,
      0.9987010955810547,
      0.9893748760223389,
      0.9797974824905396,
      0.9861034750938416,
      0.9689392447471619,
      0.9650446772575378,
      0.982151985168457,
      0.9955126047134399,
      0.9993209838867188,
      0.9994245767593384,
      0.9998592138290405,
      0.99982750415802,
      0.9999571442604065,
      0.9999384880065918,
      0.999901294708252,
      0.9998583197593689,
      0.9997654557228088,
      0.9990538358688354,
      0.9989629983901978,
      0.994575560092926,
      0.9934148192405701,
      0.9917235374450684,
      0.9907441139221191,
      0.9974552392959595,
      0.9883739352226257,
      0.9967755079269409,
      0.9987882375717163,
      0.9904441833496094,
      0.9773681163787842,
      0.9889048337936401,
      0.9916019439697266,
      0.9752747416496277,
      0.965918779373169,
      0.9820271730422974,
      0.9823978543281555,
      0.9637959003448486,
      0.9639238119125366,
      0.9802014231681824,
      0.9720687866210938,
      0.9653416872024536,
      0.978636622428894,
      0.9882888197898865,
      0.9795668125152588,
      0.9787930250167847,
      0.9897363185882568,
      0.9930261969566345,
      0.9897555708885193,
      0.9938193559646606,
      0.998813807964325,
      0.9994997382164001,
      0.9999481439590454,
      0.9999752640724182,
      0.9999800324440002,
      0.9999628663063049,
      0.9999088048934937,
      0.999198853969574,
      0.9998602867126465,
      0.9998260736465454,
      0.9997962713241577,
      0.999910295009613,
      0.9999525547027588,
      0.999931275844574,
      0.9999146461486816,
      0.9999651312828064,
      0.9999758005142212,
      0.9999334812164307,
      0.9999476671218872,
      0.9999796152114868,
      0.9999821782112122,
      0.9999547600746155,
      0.9999711513519287,
      0.9999469518661499,
      0.9999687671661377,
      0.9999685883522034,
      0.9999635815620422,
      0.9999557137489319,
      0.9999584555625916,
      0.9999575018882751,
      0.9999443888664246,
      0.9999063611030579,
      0.9999504685401917,
      0.9999510049819946,
      0.9997948408126831,
      0.9999432563781738,
      0.9999492764472961,
      0.9999452829360962,
      0.9998449683189392,
      0.999958336353302,
      0.99994295835495,
      0.9999279379844666,
      0.9999457597732544,
      0.999956488609314,
      0.9999557137489319,
      0.9999697208404541,
      0.9999754428863525,
      0.9999616742134094,
      0.9999749064445496,
      0.9999849200248718,
      0.9999659061431885,
      0.9999410510063171,
      0.9999694228172302,
      0.9999562501907349,
      0.9999118447303772,
      0.9998872876167297,
      0.9999721050262451,
      0.9999680519104004,
      0.9999564290046692,
      0.9999391436576843,
      0.9999204874038696,
      0.9999032020568848,
      0.9999618530273438,
      0.9999755024909973,
      0.9999728798866272,
      0.9999608993530273,
      0.9999567270278931,
      0.9999614953994751,
      0.9999788403511047,
      0.9999734163284302,
      0.9999403953552246,
      0.9999674558639526,
      0.999930739402771,
      0.999887228012085,
      0.9999220371246338,
      0.9999701976776123,
      0.9999423623085022,
      0.9999136924743652,
      0.9999635815620422,
      0.9999679923057556,
      0.9999484419822693,
      0.9999427795410156,
      0.999959409236908,
      0.9999251961708069,
      0.9999624490737915,
      0.9999570250511169,
      0.999977707862854,
      0.9999507069587708,
      0.9999568462371826,
      0.9999788999557495,
      0.9999662041664124,
      0.9999168515205383,
      0.9999698400497437,
      0.9999786019325256,
      0.9999509453773499,
      0.9999436736106873,
      0.9999679923057556,
      0.9999310970306396
    ],
    [
      0.885633111000061,
      0.9006158113479614,
      0.9377505779266357,
      0.9276241660118103,
      0.9224125146865845,
      0.9239461421966553,
      0.9329547882080078,
      0.9261060953140259,
      0.921349048614502,
      0.9276529550552368,
      0.9254739284515381,
      0.9173935651779175,
      0.9131834506988525,
      0.9182259440422058,
      0.9233946800231934,
      0.922123908996582,
      0.9223262071609497,
      0.9305043816566467,
      0.9343819618225098,
      0.9196239709854126,
      0.923236608505249,
      0.9323915243148804,
      0.9208625555038452,
      0.894360363483429,
      0.9167032241821289,
      0.9259940981864929,
      0.9154190421104431,
      0.9018497467041016,
      0.9107378125190735,
      0.900230884552002,
      0.915421187877655,
      0.9101302623748779,
      0.9062507748603821,
      0.9211513996124268,
      0.9376996755599976,
      0.9270079135894775,
      0.9278000593185425,
      0.9397004246711731,
      0.9433955550193787,
      0.9313249588012695,
      0.9332306385040283,
      0.9478071331977844,
      0.9409549236297607,
      0.9197162389755249,
      0.9387442469596863,
      0.9422714710235596,
      0.9242386817932129,
      0.9065756797790527,
      0.8972296714782715,
      0.8751322031021118,
      0.8961317539215088,
      0.9014093279838562,
      0.9085378050804138,
      0.9229604601860046,
      0.9211530089378357,
      0.914270281791687,
      0.9225401282310486,
      0.9243894815444946,
      0.9201818108558655,
      0.9170182347297668,
      0.9259608387947083,
      0.9227105975151062,
      0.910358190536499,
      0.9078365564346313,
      0.9195627570152283,
      0.9048083424568176,
      0.9066976308822632,
      0.9209682941436768,
      0.9224038124084473,
      0.9234198331832886,
      0.9201332330703735,
      0.9164262413978577,
      0.9148944616317749,
      0.9156293869018555,
      0.9032187461853027,
      0.9157112836837769,
      0.9193392992019653,
      0.9083036780357361,
      0.9080828428268433,
      0.9239004850387573,
      0.9265387654304504,
      0.9162212610244751,
      0.9170143604278564,
      0.9349501729011536,
      0.9298373460769653,
      0.9137207865715027,
      0.9195547103881836,
      0.9351869821548462,
      0.9208803176879883,
      0.9132965207099915,
      0.9314402341842651,
      0.9384499788284302,
      0.9246357083320618,
      0.9303415417671204,
      0.9390252232551575,
      0.9322807788848877,
      0.9229022860527039,
      0.9219239950180054,
      0.9279882907867432,
      0.8864692449569702,
      0.9999102354049683,
      0.9999734163284302,
      0.9999743700027466,
      0.9999696612358093,
      0.9999833106994629,
      0.9999645352363586,
      0.9999209642410278,
      0.9997458457946777,
      0.9977407455444336,
      0.9979156255722046,
      0.9840976595878601,
      0.9820274114608765,
      0.9859849810600281,
      0.9973716735839844,
      0.9957713484764099,
      0.9996317625045776,
      0.9997947216033936,
      0.9999032020568848,
      0.9999348521232605,
      0.9999327063560486,
      0.9998847842216492,
      0.9999371767044067,
      0.9999404549598694,
      0.9999041557312012,
      0.9999067187309265,
      0.9998733401298523,
      0.9993611574172974,
      0.9947776198387146,
      0.98642897605896,
      0.9888404607772827,
      0.9839671850204468,
      0.9904209971427917,
      0.9919225573539734,
      0.9965831637382507,
      0.9976893663406372,
      0.9993899464607239,
      0.9991827607154846,
      0.9999083876609802,
      0.9998754262924194,
      0.9999262690544128,
      0.9999468326568604,
      0.9999677538871765,
      0.9999702572822571,
      0.9999735355377197,
      0.999930739402771,
      0.9996604323387146,
      0.9998660087585449,
      0.9999670386314392,
      0.9999820590019226,
      0.9999672174453735,
      0.9995960593223572,
      0.9999527335166931,
      0.9999633431434631,
      0.9999741315841675,
      0.999944806098938,
      0.999825119972229,
      0.9999309778213501,
      0.9999121427536011,
      0.999957263469696,
      0.9997420310974121,
      0.9996345639228821,
      0.9999165534973145,
      0.9999671578407288,
      0.9999420046806335,
      0.999950110912323,
      0.9999641180038452,
      0.9999720454216003,
      0.9999527931213379,
      0.9999677538871765,
      0.9999205470085144,
      0.9999663233757019,
      0.999902606010437,
      0.9999497532844543,
      0.9999274015426636,
      0.9999575018882751,
      0.9999521970748901,
      0.9998785257339478,
      0.9999417662620544,
      0.9999261498451233,
      0.9998615384101868,
      0.9986777901649475,
      0.9997963309288025,
      0.9999299645423889,
      0.999913215637207,
      0.9999677538871765,
      0.9999617338180542,
      0.9999352097511292,
      0.9999269843101501,
      0.9991520643234253,
      0.9931768774986267,
      0.9789773225784302,
      0.9658699035644531,
      0.9832704067230225,
      0.9890361428260803,
      0.9988440871238708,
      0.9997342228889465,
      0.9999364614486694,
      0.9999432563781738,
      0.9999595284461975,
      0.9999773502349854,
      0.9999816417694092,
      0.9999634027481079,
      0.9999381899833679,
      0.9997698664665222,
      0.9963381290435791,
      0.999032199382782,
      0.9972304701805115,
      0.9994540810585022,
      0.9999306201934814,
      0.9999588131904602,
      0.9999352693557739,
      0.99992835521698,
      0.999909520149231,
      0.9998389482498169,
      0.9996448755264282,
      0.9972288608551025,
      0.9974767565727234,
      0.9981868267059326,
      0.99162757396698,
      0.9963594079017639,
      0.9992815852165222,
      0.9998697638511658,
      0.9999184012413025,
      0.9999446868896484,
      0.9996452331542969,
      0.999909520149231,
      0.9999192357063293,
      0.9999130964279175,
      0.9999634623527527,
      0.9999650716781616,
      0.9999628663063049,
      0.9999706745147705,
      0.9999231100082397,
      0.9999542832374573,
      0.9999631643295288,
      0.999927818775177,
      0.9999562501907349,
      0.9999290108680725,
      0.9991378784179688,
      0.9915583729743958,
      0.9835842251777649,
      0.9884275794029236,
      0.9737631678581238,
      0.9704450368881226,
      0.9857502579689026,
      0.9967471957206726,
      0.9994767308235168,
      0.9995406270027161,
      0.9998829364776611,
      0.9998509287834167,
      0.9999627470970154,
      0.9999433755874634,
      0.999907374382019,
      0.9998654723167419,
      0.9997873306274414,
      0.9991656541824341,
      0.9991356134414673,
      0.995684802532196,
      0.994714617729187,
      0.9930237531661987,
      0.9925285577774048,
      0.9980266094207764,
      0.9913308024406433,
      0.9977642297744751,
      0.9991135001182556,
      0.9925803542137146,
      0.982558012008667,
      0.9912911653518677,
      0.9932279586791992,
      0.9801386594772339,
      0.9734323024749756,
      0.9858905076980591,
      0.9861723184585571,
      0.9707822799682617,
      0.9720104336738586,
      0.9844486713409424,
      0.977591872215271,
      0.9729162454605103,
      0.9834105968475342,
      0.9904288053512573,
      0.9843226671218872,
      0.9815620183944702,
      0.992158830165863,
      0.9951099753379822,
      0.9925480484962463,
      0.995830774307251,
      0.9993046522140503,
      0.9997098445892334,
      0.9999553561210632,
      0.9999772310256958,
      0.9999805688858032,
      0.9999630451202393,
      0.9999095797538757,
      0.9992035627365112,
      0.9998617768287659,
      0.9998272657394409,
      0.9997978806495667,
      0.9999111890792847,
      0.9999529719352722,
      0.9999321699142456,
      0.9999159574508667,
      0.9999657869338989,
      0.9999763369560242,
      0.999934732913971,
      0.9999488592147827,
      0.9999807476997375,
      0.999983012676239,
      0.9999561905860901,
      0.9999727010726929,
      0.9999537467956543,
      0.9999710321426392,
      0.9999703168869019,
      0.9999635219573975,
      0.9999606013298035,
      0.9999610185623169,
      0.9999596476554871,
      0.9999493956565857,
      0.9998953938484192,
      0.9999493360519409,
      0.9999511241912842,
      0.9998368620872498,
      0.9999139904975891,
      0.9999486804008484,
      0.9999512434005737,
      0.9998770356178284,
      0.9999595880508423,
      0.9999455213546753,
      0.9999352693557739,
      0.9999473690986633,
      0.9999576807022095,
      0.9999570250511169,
      0.9999716877937317,
      0.9999759197235107,
      0.9999620318412781,
      0.9999735355377197,
      0.9999849796295166,
      0.9999661445617676,
      0.999941349029541,
      0.999969482421875,
      0.9999565482139587,
      0.9999123811721802,
      0.9998876452445984,
      0.999971866607666,
      0.9999681711196899,
      0.9999566078186035,
      0.9999375343322754,
      0.9999207854270935,
      0.9999034404754639,
      0.9999620318412781,
      0.9999755620956421,
      0.9999728202819824,
      0.9999610185623169,
      0.9999568462371826,
      0.9999614953994751,
      0.9999787211418152,
      0.9999732375144958,
      0.9999406933784485,
      0.9999681115150452,
      0.9999337792396545,
      0.9998979568481445,
      0.9999256134033203,
      0.9999710917472839,
      0.9999445080757141,
      0.9999186992645264,
      0.9999639391899109,
      0.9999682903289795,
      0.9999502897262573,
      0.999944806098938,
      0.9999603629112244,
      0.9999257922172546,
      0.9999626874923706,
      0.9999570846557617,
      0.9999776482582092,
      0.999950647354126,
      0.9999566674232483,
      0.9999787211418152,
      0.9999661445617676,
      0.9999167323112488,
      0.9999697208404541,
      0.9999786019325256,
      0.9999508857727051,
      0.999943196773529,
      0.9999677538871765,
      0.9999309182167053
    ],
    [
      0.913939893245697,
      0.9294993877410889,
      0.9559899568557739,
      0.9500241875648499,
      0.9428107142448425,
      0.9440292119979858,
      0.9513670206069946,
      0.9442851543426514,
      0.9397804141044617,
      0.9457817077636719,
      0.9453772306442261,
      0.9365394711494446,
      0.9325414299964905,
      0.9371710419654846,
      0.9407820105552673,
      0.9392251968383789,
      0.9397751688957214,
      0.9472965598106384,
      0.9490640759468079,
      0.9382411241531372,
      0.9412902593612671,
      0.9485951662063599,
      0.9385383129119873,
      0.9194827675819397,
      0.9343193769454956,
      0.9405760765075684,
      0.9314273595809937,
      0.9222238659858704,
      0.9268479347229004,
      0.9244625568389893,
      0.9362358450889587,
      0.9328601360321045,
      0.9306535720825195,
      0.939858078956604,
      0.9523091316223145,
      0.9448176622390747,
      0.9453508853912354,
      0.9539673328399658,
      0.9565140604972839,
      0.9466066360473633,
      0.9486466646194458,
      0.9612035751342773,
      0.9541192650794983,
      0.9398865699768066,
      0.9532081484794617,
      0.9563341736793518,
      0.9399169087409973,
      0.9268905520439148,
      0.9208802580833435,
      0.9016596078872681,
      0.9201483130455017,
      0.9239343404769897,
      0.9298141598701477,
      0.9389114379882812,
      0.9382317066192627,
      0.9348331093788147,
      0.9400335550308228,
      0.9412137269973755,
      0.9384064078330994,
      0.9359992742538452,
      0.9419316053390503,
      0.9398952722549438,
      0.9312170743942261,
      0.9256296753883362,
      0.9358278512954712,
      0.9261669516563416,
      0.9275437593460083,
      0.9340952634811401,
      0.9334304332733154,
      0.9322218894958496,
      0.9356640577316284,
      0.9329078197479248,
      0.9303158521652222,
      0.9301166534423828,
      0.9268308877944946,
      0.9338840246200562,
      0.9350299835205078,
      0.9279087781906128,
      0.9303810000419617,
      0.9407356381416321,
      0.9420440196990967,
      0.9340449571609497,
      0.9354376792907715,
      0.9473772048950195,
      0.9436761140823364,
      0.9316800832748413,
      0.9350306987762451,
      0.9469414353370667,
      0.9362359046936035,
      0.9320429563522339,
      0.9438580870628357,
      0.9497689604759216,
      0.9398339986801147,
      0.9449136853218079,
      0.9512238502502441,
      0.945350170135498,
      0.9384006261825562,
      0.93863844871521,
      0.9399983882904053,
      0.9013327360153198,
      0.9999117255210876,
      0.9999739527702332,
      0.9999750256538391,
      0.9999706149101257,
      0.9999837279319763,
      0.9999645948410034,
      0.9999269843101501,
      0.9997922778129578,
      0.9984445571899414,
      0.9984592199325562,
      0.9887139797210693,
      0.9865025877952576,
      0.9903237819671631,
      0.9981269240379333,
      0.9968148469924927,
      0.9996987581253052,
      0.9998336434364319,
      0.999908983707428,
      0.99993896484375,
      0.99993497133255,
      0.9998874068260193,
      0.9999386668205261,
      0.9999421834945679,
      0.999908983707428,
      0.9999143481254578,
      0.9998945593833923,
      0.9996108412742615,
      0.9964264035224915,
      0.9899278283119202,
      0.9920600652694702,
      0.9877915382385254,
      0.9930045008659363,
      0.9945696592330933,
      0.9976378083229065,
      0.9984683394432068,
      0.9995929002761841,
      0.9994895458221436,
      0.9999217391014099,
      0.9998847246170044,
      0.9999268054962158,
      0.9999477863311768,
      0.9999679327011108,
      0.9999709725379944,
      0.9999748468399048,
      0.9999386668205261,
      0.9997456073760986,
      0.9998782873153687,
      0.9999678730964661,
      0.9999824166297913,
      0.9999675154685974,
      0.9996017813682556,
      0.9999530911445618,
      0.9999640583992004,
      0.999974250793457,
      0.999944269657135,
      0.999825656414032,
      0.9999309182167053,
      0.9999114871025085,
      0.9999575614929199,
      0.9997439384460449,
      0.9996347427368164,
      0.9999173879623413,
      0.9999677538871765,
      0.9999440312385559,
      0.9999535083770752,
      0.999964714050293,
      0.9999719262123108,
      0.9999525547027588,
      0.9999675154685974,
      0.9999207854270935,
      0.9999659657478333,
      0.9999029040336609,
      0.9999500513076782,
      0.9999280571937561,
      0.9999577403068542,
      0.9999531507492065,
      0.9998812079429626,
      0.9999445080757141,
      0.9999322891235352,
      0.9998889565467834,
      0.9992173910140991,
      0.9998641610145569,
      0.9999370574951172,
      0.9999156594276428,
      0.9999677538871765,
      0.9999622702598572,
      0.999937891960144,
      0.999936044216156,
      0.9994379281997681,
      0.9951615929603577,
      0.9847238659858704,
      0.9743239879608154,
      0.987714946269989,
      0.9924138784408569,
      0.9992265105247498,
      0.9998164772987366,
      0.9999443292617798,
      0.9999483823776245,
      0.9999608993530273,
      0.9999778270721436,
      0.9999815821647644,
      0.9999655485153198,
      0.9999419450759888,
      0.9998429417610168,
      0.9976964592933655,
      0.9994492530822754,
      0.998319149017334,
      0.9995830655097961,
      0.9999377131462097,
      0.9999610185623169,
      0.9999368786811829,
      0.9999321699142456,
      0.9999123215675354,
      0.999858558177948,
      0.999728262424469,
      0.9981672167778015,
      0.9983870387077332,
      0.9986402988433838,
      0.9940183162689209,
      0.9976258873939514,
      0.9994895458221436,
      0.9998889565467834,
      0.9999349117279053,
      0.9999525547027588,
      0.9997045993804932,
      0.9999115467071533,
      0.9999206066131592,
      0.9999148845672607,
      0.9999641180038452,
      0.9999657273292542,
      0.9999641180038452,
      0.9999716281890869,
      0.9999246597290039,
      0.9999548196792603,
      0.9999637603759766,
      0.9999290108680725,
      0.999958336353302,
      0.9999376535415649,
      0.9993347525596619,
      0.9941563010215759,
      0.9878415465354919,
      0.9912468194961548,
      0.9797396659851074,
      0.9770463705062866,
      0.9896613359451294,
      0.9978887438774109,
      0.9996189475059509,
      0.9996465444564819,
      0.9998986721038818,
      0.9998769760131836,
      0.9999685883522034,
      0.9999481439590454,
      0.9999122023582458,
      0.9998698830604553,
      0.9998019337654114,
      0.9992936253547668,
      0.9993278384208679,
      0.9971931576728821,
      0.9963719248771667,
      0.9946840405464172,
      0.9943574666976929,
      0.9987218379974365,
      0.9940786361694336,
      0.9985821843147278,
      0.9993731379508972,
      0.994594395160675,
      0.9874622225761414,
      0.9934861660003662,
      0.9949992895126343,
      0.9853352308273315,
      0.9811537265777588,
      0.9890784025192261,
      0.9897310137748718,
      0.97810959815979,
      0.9794760942459106,
      0.9886984825134277,
      0.983601450920105,
      0.9801156520843506,
      0.9877089262008667,
      0.9930054545402527,
      0.9885609149932861,
      0.9859514832496643,
      0.994670033454895,
      0.9968507289886475,
      0.994851291179657,
      0.9972967505455017,
      0.9995867013931274,
      0.9998188018798828,
      0.9999610781669617,
      0.9999784231185913,
      0.9999807476997375,
      0.9999630451202393,
      0.9999096989631653,
      0.9992061853408813,
      0.9998626708984375,
      0.9998284578323364,
      0.9997994899749756,
      0.9999123811721802,
      0.9999534487724304,
      0.9999333024024963,
      0.9999172687530518,
      0.9999662637710571,
      0.9999768137931824,
      0.9999356269836426,
      0.9999495148658752,
      0.9999813437461853,
      0.999983549118042,
      0.9999567270278931,
      0.9999718070030212,
      0.9999589323997498,
      0.9999731183052063,
      0.9999716281890869,
      0.9999668002128601,
      0.9999662041664124,
      0.9999651312828064,
      0.9999608993530273,
      0.9999583959579468,
      0.9999213218688965,
      0.9999541640281677,
      0.9999569058418274,
      0.9998857975006104,
      0.9999287128448486,
      0.9999521374702454,
      0.9999544620513916,
      0.9999082088470459,
      0.999961256980896,
      0.9999478459358215,
      0.9999411106109619,
      0.9999505877494812,
      0.9999582171440125,
      0.9999582171440125,
      0.9999732971191406,
      0.9999762773513794,
      0.9999622702598572,
      0.999973714351654,
      0.9999850392341614,
      0.9999665021896362,
      0.9999417662620544,
      0.9999700784683228,
      0.9999560117721558,
      0.9999123215675354,
      0.9998876452445984,
      0.9999717473983765,
      0.9999679327011108,
      0.9999566674232483,
      0.9999381899833679,
      0.9999216794967651,
      0.999904453754425,
      0.9999628663063049,
      0.9999760389328003,
      0.9999738335609436,
      0.9999613165855408,
      0.9999572038650513,
      0.9999614953994751,
      0.9999786019325256,
      0.9999731779098511,
      0.9999409914016724,
      0.9999686479568481,
      0.9999363422393799,
      0.9999096989631653,
      0.99992835521698,
      0.9999716281890869,
      0.9999467134475708,
      0.9999278783798218,
      0.9999638795852661,
      0.9999684691429138,
      0.9999518990516663,
      0.9999471306800842,
      0.9999611973762512,
      0.9999263286590576,
      0.9999628067016602,
      0.9999570846557617,
      0.9999775886535645,
      0.9999507665634155,
      0.9999569654464722,
      0.9999787211418152,
      0.9999660849571228,
      0.9999169111251831,
      0.9999697804450989,
      0.9999785423278809,
      0.9999510645866394,
      0.9999430179595947,
      0.999967634677887,
      0.9999311566352844
    ],
    [
      0.9382914304733276,
      0.9532045722007751,
      0.9694079160690308,
      0.9658536911010742,
      0.9605010151863098,
      0.9613811373710632,
      0.9661712050437927,
      0.9605517387390137,
      0.9575387835502625,
      0.9619473218917847,
      0.9628419280052185,
      0.9552568197250366,
      0.9521170258522034,
      0.9555453062057495,
      0.9578160047531128,
      0.9572034478187561,
      0.9578728675842285,
      0.963395357131958,
      0.9647176861763,
      0.9575092792510986,
      0.9583619832992554,
      0.964921236038208,
      0.9578880667686462,
      0.9455782771110535,
      0.9533077478408813,
      0.9579932689666748,
      0.9496919512748718,
      0.9442644715309143,
      0.9443172216415405,
      0.9476088285446167,
      0.9558707475662231,
      0.9545904994010925,
      0.9528498649597168,
      0.9586056470870972,
      0.9681504964828491,
      0.9616748094558716,
      0.9622085094451904,
      0.9683035612106323,
      0.9713478088378906,
      0.9630650877952576,
      0.964536726474762,
      0.9746001958847046,
      0.9690424799919128,
      0.9585083723068237,
      0.9667744636535645,
      0.9685499668121338,
      0.9541053771972656,
      0.9453167915344238,
      0.9434716701507568,
      0.9297084808349609,
      0.9422536492347717,
      0.9472631216049194,
      0.9506856203079224,
      0.955548882484436,
      0.955479621887207,
      0.9550788402557373,
      0.9579498767852783,
      0.9580624103546143,
      0.956131100654602,
      0.955075740814209,
      0.9584860801696777,
      0.9574906229972839,
      0.9524630904197693,
      0.9455686211585999,
      0.9535512328147888,
      0.9476077556610107,
      0.9482084512710571,
      0.9493898153305054,
      0.9496357440948486,
      0.9461347460746765,
      0.9540448188781738,
      0.9525148868560791,
      0.9506726264953613,
      0.9501149654388428,
      0.950778603553772,
      0.9535194635391235,
      0.9549365043640137,
      0.9499588012695312,
      0.9527207016944885,
      0.9595760703086853,
      0.9608180522918701,
      0.9539980292320251,
      0.9551666975021362,
      0.9640324115753174,
      0.9616881012916565,
      0.9518586993217468,
      0.9536744356155396,
      0.9632422924041748,
      0.9544261693954468,
      0.9523623585700989,
      0.9596618413925171,
      0.9643421173095703,
      0.9556455612182617,
      0.9591209888458252,
      0.9644257426261902,
      0.9600381255149841,
      0.9523459672927856,
      0.9544869065284729,
      0.9528359174728394,
      0.9153742790222168,
      0.9999115467071533,
      0.9999741911888123,
      0.9999754428863525,
      0.999971866607666,
      0.9999842643737793,
      0.9999659657478333,
      0.9999328255653381,
      0.9998376965522766,
      0.9990898370742798,
      0.998985230922699,
      0.9926497340202332,
      0.9910020232200623,
      0.9938788414001465,
      0.9987355470657349,
      0.9977791905403137,
      0.9997552633285522,
      0.9998598098754883,
      0.9999122619628906,
      0.999941885471344,
      0.9999363422393799,
      0.9998894929885864,
      0.9999397993087769,
      0.999943196773529,
      0.999912679195404,
      0.9999200701713562,
      0.9999119639396667,
      0.9997658729553223,
      0.997753918170929,
      0.9931908249855042,
      0.9948717355728149,
      0.9917116165161133,
      0.9956398010253906,
      0.9968613386154175,
      0.9985880255699158,
      0.9993214011192322,
      0.9997473955154419,
      0.9996866583824158,
      0.9999331831932068,
      0.9998921155929565,
      0.99992835521698,
      0.999948263168335,
      0.9999676942825317,
      0.9999715685844421,
      0.9999759197235107,
      0.9999449849128723,
      0.9998224377632141,
      0.9998887181282043,
      0.9999691247940063,
      0.9999825358390808,
      0.9999672770500183,
      0.9996055960655212,
      0.9999529719352722,
      0.9999645948410034,
      0.9999740719795227,
      0.9999435544013977,
      0.9998260140419006,
      0.9999310970306396,
      0.9999113082885742,
      0.9999575614929199,
      0.9997453093528748,
      0.9996370077133179,
      0.9999181628227234,
      0.9999679327011108,
      0.9999449253082275,
      0.9999552965164185,
      0.9999647736549377,
      0.9999716877937317,
      0.9999521970748901,
      0.9999673366546631,
      0.9999207258224487,
      0.9999661445617676,
      0.9999029636383057,
      0.9999502301216125,
      0.9999284148216248,
      0.9999576210975647,
      0.9999536871910095,
      0.9998825788497925,
      0.9999465942382812,
      0.9999383687973022,
      0.9999127984046936,
      0.9996334910392761,
      0.9999040961265564,
      0.9999427795410156,
      0.9999170899391174,
      0.9999676942825317,
      0.9999628663063049,
      0.9999397397041321,
      0.9999443292617798,
      0.9996617436408997,
      0.997222363948822,
      0.9902651309967041,
      0.9823071956634521,
      0.9918379187583923,
      0.9950316548347473,
      0.9995014667510986,
      0.999876856803894,
      0.999951958656311,
      0.9999527931213379,
      0.9999619126319885,
      0.999978244304657,
      0.9999811053276062,
      0.9999669790267944,
      0.9999452829360962,
      0.9998743534088135,
      0.9985663890838623,
      0.9996707439422607,
      0.9989960789680481,
      0.9996892213821411,
      0.9999433159828186,
      0.9999628067016602,
      0.9999383091926575,
      0.9999349117279053,
      0.9999209642410278,
      0.9998766183853149,
      0.999798059463501,
      0.9988316893577576,
      0.998995304107666,
      0.999146580696106,
      0.996537983417511,
      0.9985756278038025,
      0.9996492862701416,
      0.9999059438705444,
      0.9999486804008484,
      0.9999595284461975,
      0.9997496008872986,
      0.999914824962616,
      0.9999226331710815,
      0.9999168515205383,
      0.9999649524688721,
      0.9999662041664124,
      0.9999653100967407,
      0.9999712109565735,
      0.9999258518218994,
      0.9999555349349976,
      0.9999641180038452,
      0.9999299645423889,
      0.9999603629112244,
      0.9999470710754395,
      0.9995105266571045,
      0.996196985244751,
      0.9916759729385376,
      0.9938912987709045,
      0.9860619306564331,
      0.983913779258728,
      0.9930551052093506,
      0.998647928237915,
      0.9997128844261169,
      0.9997600317001343,
      0.999923825263977,
      0.9998986124992371,
      0.9999732971191406,
      0.9999522566795349,
      0.9999165534973145,
      0.9998739361763,
      0.9998188018798828,
      0.9994254112243652,
      0.9995077252388,
      0.9983730912208557,
      0.9976228475570679,
      0.9964029788970947,
      0.996181309223175,
      0.9990932941436768,
      0.9962310791015625,
      0.9991077184677124,
      0.9995691776275635,
      0.9963981509208679,
      0.9915948510169983,
      0.9952324628829956,
      0.9968171119689941,
      0.9899080395698547,
      0.9871481657028198,
      0.9920419454574585,
      0.992818295955658,
      0.9843332171440125,
      0.9851667881011963,
      0.9918471574783325,
      0.9884731769561768,
      0.9859450459480286,
      0.9908415079116821,
      0.9956164956092834,
      0.9921091794967651,
      0.9899044632911682,
      0.9967576265335083,
      0.9979960322380066,
      0.9966148734092712,
      0.998361349105835,
      0.999752938747406,
      0.9998763799667358,
      0.9999638199806213,
      0.9999796748161316,
      0.999981164932251,
      0.999963104724884,
      0.9999099969863892,
      0.9992084503173828,
      0.9998635053634644,
      0.9998300671577454,
      0.9998015761375427,
      0.9999136924743652,
      0.9999540448188782,
      0.9999344944953918,
      0.9999185800552368,
      0.9999669194221497,
      0.9999771118164062,
      0.9999364614486694,
      0.9999503493309021,
      0.9999819993972778,
      0.9999837279319763,
      0.9999573826789856,
      0.9999727606773376,
      0.9999628663063049,
      0.9999746084213257,
      0.9999694228172302,
      0.9999694228172302,
      0.9999697208404541,
      0.9999674558639526,
      0.9999629259109497,
      0.9999638795852661,
      0.9999373555183411,
      0.9999588131904602,
      0.9999614357948303,
      0.9999191761016846,
      0.9999560117721558,
      0.999954879283905,
      0.999960720539093,
      0.9999315142631531,
      0.9999641180038452,
      0.9999481439590454,
      0.9999460577964783,
      0.9999527931213379,
      0.9999580383300781,
      0.9999586939811707,
      0.9999745488166809,
      0.999976634979248,
      0.999962568283081,
      0.9999739527702332,
      0.9999850988388062,
      0.9999668002128601,
      0.9999424815177917,
      0.9999699592590332,
      0.9999563097953796,
      0.999913215637207,
      0.9998889565467834,
      0.9999721646308899,
      0.9999682903289795,
      0.9999567866325378,
      0.9999404549598694,
      0.9999220371246338,
      0.9999048113822937,
      0.9999635219573975,
      0.9999761581420898,
      0.9999727606773376,
      0.9999620318412781,
      0.9999573826789856,
      0.9999615550041199,
      0.9999784231185913,
      0.9999728798866272,
      0.9999406933784485,
      0.9999686479568481,
      0.9999383091926575,
      0.9999186396598816,
      0.9999305009841919,
      0.9999718070030212,
      0.999947190284729,
      0.9999284744262695,
      0.9999634027481079,
      0.9999683499336243,
      0.9999533295631409,
      0.9999483227729797,
      0.9999616146087646,
      0.9999259114265442,
      0.9999625086784363,
      0.9999567866325378,
      0.9999775290489197,
      0.9999504685401917,
      0.9999565482139587,
      0.9999786019325256,
      0.9999660849571228,
      0.9999167919158936,
      0.9999697208404541,
      0.9999784827232361,
      0.9999510049819946,
      0.9999426603317261,
      0.9999673962593079,
      0.9999305605888367
    ],
    [
      0.9563174247741699,
      0.9695397019386292,
      0.9798266887664795,
      0.9777128100395203,
      0.9747056365013123,
      0.9760416746139526,
      0.978476345539093,
      0.9746414422988892,
      0.973285436630249,
      0.97708660364151,
      0.9768653512001038,
      0.9708991050720215,
      0.9688552021980286,
      0.9723519086837769,
      0.9746330976486206,
      0.9750982522964478,
      0.9759179353713989,
      0.9790347218513489,
      0.9802016019821167,
      0.9750349521636963,
      0.9756932854652405,
      0.9785911440849304,
      0.9750649333000183,
      0.9668346643447876,
      0.9713678956031799,
      0.9727754592895508,
      0.9670372009277344,
      0.9624708294868469,
      0.9600475430488586,
      0.9650886654853821,
      0.9704357385635376,
      0.9701799154281616,
      0.9701740741729736,
      0.9750140905380249,
      0.9817493557929993,
      0.9777224659919739,
      0.978905200958252,
      0.9821524620056152,
      0.9837698936462402,
      0.9788222312927246,
      0.979873776435852,
      0.9848082065582275,
      0.9812514781951904,
      0.973770260810852,
      0.9798723459243774,
      0.9805783629417419,
      0.9694509506225586,
      0.9613029956817627,
      0.9624874591827393,
      0.9529680013656616,
      0.9613698124885559,
      0.9666941165924072,
      0.9692118167877197,
      0.9719651937484741,
      0.9725157022476196,
      0.9731981158256531,
      0.9748517274856567,
      0.9754427075386047,
      0.9745157361030579,
      0.9722468852996826,
      0.974801778793335,
      0.9741098880767822,
      0.9698593020439148,
      0.9634478092193604,
      0.9691912531852722,
      0.9642536640167236,
      0.9634204506874084,
      0.9625157713890076,
      0.9644241333007812,
      0.9616660475730896,
      0.9688946008682251,
      0.968567967414856,
      0.9676086902618408,
      0.9686117768287659,
      0.969590425491333,
      0.9721022844314575,
      0.974611222743988,
      0.9696431159973145,
      0.9713044762611389,
      0.9768105149269104,
      0.9779491424560547,
      0.9726120829582214,
      0.9732569456100464,
      0.9787384271621704,
      0.9781991243362427,
      0.9699845314025879,
      0.9717811346054077,
      0.9777918457984924,
      0.9706169366836548,
      0.9696567058563232,
      0.9754095077514648,
      0.9772162437438965,
      0.9699870347976685,
      0.9719160199165344,
      0.975557804107666,
      0.9723575115203857,
      0.964853048324585,
      0.967140793800354,
      0.9634626507759094,
      0.9299187660217285,
      0.9999107718467712,
      0.999974250793457,
      0.9999755620956421,
      0.9999724626541138,
      0.9999845623970032,
      0.9999669194221497,
      0.9999370574951172,
      0.9998697638511658,
      0.9994301199913025,
      0.9993395805358887,
      0.9957463145256042,
      0.9943662881851196,
      0.9963704347610474,
      0.9991932511329651,
      0.9986501336097717,
      0.9998113512992859,
      0.9998838901519775,
      0.9999158382415771,
      0.9999446272850037,
      0.9999381303787231,
      0.9998924136161804,
      0.9999412298202515,
      0.999944806098938,
      0.9999161958694458,
      0.9999240636825562,
      0.9999250173568726,
      0.9998554587364197,
      0.9988375902175903,
      0.996431827545166,
      0.9973997473716736,
      0.9956429600715637,
      0.9977497458457947,
      0.9985657930374146,
      0.9992009997367859,
      0.9996523261070251,
      0.9998412728309631,
      0.9998090267181396,
      0.9999420642852783,
      0.9998983144760132,
      0.9999291896820068,
      0.9999508857727051,
      0.9999673962593079,
      0.9999719858169556,
      0.999976634979248,
      0.9999509453773499,
      0.9998630285263062,
      0.9998956918716431,
      0.9999697804450989,
      0.9999823570251465,
      0.9999669194221497,
      0.9996060132980347,
      0.9999526739120483,
      0.9999638199806213,
      0.9999738931655884,
      0.9999424815177917,
      0.999824583530426,
      0.9999311566352844,
      0.9999104142189026,
      0.9999574422836304,
      0.9997460842132568,
      0.9996371269226074,
      0.9999188780784607,
      0.999968409538269,
      0.9999457001686096,
      0.9999568462371826,
      0.9999646544456482,
      0.9999711513519287,
      0.9999513030052185,
      0.9999669790267944,
      0.9999206066131592,
      0.9999662041664124,
      0.99990314245224,
      0.9999501705169678,
      0.9999284148216248,
      0.9999573826789856,
      0.9999539852142334,
      0.9998828172683716,
      0.9999479055404663,
      0.9999425411224365,
      0.9999304413795471,
      0.9998204112052917,
      0.9999292492866516,
      0.9999464154243469,
      0.9999174475669861,
      0.9999673366546631,
      0.9999628663063049,
      0.999940812587738,
      0.9999498128890991,
      0.9997852444648743,
      0.9985193610191345,
      0.9940221309661865,
      0.9888961315155029,
      0.9955925941467285,
      0.9974132180213928,
      0.99971604347229,
      0.9999432563781738,
      0.9999592900276184,
      0.9999570846557617,
      0.9999627470970154,
      0.999978244304657,
      0.9999808669090271,
      0.9999683499336243,
      0.9999486207962036,
      0.9999069571495056,
      0.9991575479507446,
      0.999788761138916,
      0.9993689060211182,
      0.9997712969779968,
      0.9999484419822693,
      0.9999648928642273,
      0.999939501285553,
      0.9999379515647888,
      0.9999255537986755,
      0.9998909831047058,
      0.9998492002487183,
      0.9992923140525818,
      0.9994194507598877,
      0.9994780421257019,
      0.998158872127533,
      0.9991633892059326,
      0.9997382760047913,
      0.9999163746833801,
      0.9999579787254333,
      0.9999644756317139,
      0.9997857809066772,
      0.9999162554740906,
      0.9999234080314636,
      0.9999188184738159,
      0.9999657273292542,
      0.9999667406082153,
      0.9999640583992004,
      0.999971866607666,
      0.9999274611473083,
      0.9999561309814453,
      0.9999645948410034,
      0.9999328255653381,
      0.9999619722366333,
      0.9999545216560364,
      0.9996441602706909,
      0.9976105093955994,
      0.9949663877487183,
      0.9963854551315308,
      0.9920945763587952,
      0.9900485277175903,
      0.9960129261016846,
      0.999174952507019,
      0.9998044967651367,
      0.9998164176940918,
      0.9999366998672485,
      0.999916672706604,
      0.999976634979248,
      0.9999553561210632,
      0.999920129776001,
      0.9998766779899597,
      0.9998313784599304,
      0.9995277523994446,
      0.9996446967124939,
      0.9991196393966675,
      0.998851478099823,
      0.9980151057243347,
      0.9979569315910339,
      0.999403178691864,
      0.9977030754089355,
      0.9994636178016663,
      0.9997212886810303,
      0.9979549646377563,
      0.9949766397476196,
      0.9969959259033203,
      0.9980859160423279,
      0.9933667182922363,
      0.9916960000991821,
      0.9945251941680908,
      0.9956667423248291,
      0.9894049763679504,
      0.9897688627243042,
      0.9945396780967712,
      0.9923476576805115,
      0.99056077003479,
      0.9940829277038574,
      0.997489333152771,
      0.9951562285423279,
      0.9930652379989624,
      0.9981977939605713,
      0.9989316463470459,
      0.9980385899543762,
      0.9991746544837952,
      0.9998401999473572,
      0.9999109506607056,
      0.9999665021896362,
      0.9999802112579346,
      0.9999812841415405,
      0.9999628663063049,
      0.9999086260795593,
      0.9992237687110901,
      0.999870777130127,
      0.9998365640640259,
      0.9998103976249695,
      0.9999160766601562,
      0.9999551177024841,
      0.9999355673789978,
      0.9999191164970398,
      0.9999665021896362,
      0.999977171421051,
      0.999937117099762,
      0.9999513030052185,
      0.9999825954437256,
      0.9999842047691345,
      0.9999581575393677,
      0.9999738335609436,
      0.9999666810035706,
      0.9999740123748779,
      0.9999696016311646,
      0.9999715685844421,
      0.9999732971191406,
      0.9999691843986511,
      0.999964714050293,
      0.9999681115150452,
      0.9999475479125977,
      0.9999588131904602,
      0.9999628663063049,
      0.9999341368675232,
      0.9999545216560364,
      0.9999544620513916,
      0.9999637007713318,
      0.9999457597732544,
      0.9999650716781616,
      0.9999490976333618,
      0.9999510645866394,
      0.9999551773071289,
      0.9999585151672363,
      0.9999597072601318,
      0.9999759793281555,
      0.9999771118164062,
      0.999963104724884,
      0.9999741911888123,
      0.9999852180480957,
      0.999967098236084,
      0.99994295835495,
      0.9999697208404541,
      0.9999566078186035,
      0.9999138712882996,
      0.9998896718025208,
      0.9999713897705078,
      0.9999681115150452,
      0.9999572038650513,
      0.999941349029541,
      0.9999224543571472,
      0.9999060034751892,
      0.9999645948410034,
      0.9999755620956421,
      0.9999731779098511,
      0.999962329864502,
      0.9999576210975647,
      0.9999613165855408,
      0.999978244304657,
      0.9999725818634033,
      0.9999403357505798,
      0.9999688863754272,
      0.99994295835495,
      0.9999351501464844,
      0.9999331831932068,
      0.9999717473983765,
      0.9999476671218872,
      0.9999300241470337,
      0.999962568283081,
      0.9999679923057556,
      0.999954342842102,
      0.9999490976333618,
      0.9999614953994751,
      0.9999246001243591,
      0.999961793422699,
      0.9999561905860901,
      0.9999773502349854,
      0.9999501705169678,
      0.9999563694000244,
      0.9999784827232361,
      0.9999660849571228,
      0.9999168515205383,
      0.9999696612358093,
      0.9999785423278809,
      0.9999513030052185,
      0.9999426603317261,
      0.9999673962593079,
      0.9999303221702576
    ],
    [
      0.9679550528526306,
      0.9799606800079346,
      0.9868870973587036,
      0.9850931167602539,
      0.9840678572654724,
      0.9855431318283081,
      0.9868342280387878,
      0.9846137762069702,
      0.9845594763755798,
      0.9863055944442749,
      0.9868517518043518,
      0.9833437204360962,
      0.9818179607391357,
      0.9847720861434937,
      0.9857760071754456,
      0.9857677221298218,
      0.986100435256958,
      0.9870728254318237,
      0.9880143404006958,
      0.9856414794921875,
      0.9854548573493958,
      0.9857480525970459,
      0.9846388101577759,
      0.9799528121948242,
      0.9824729561805725,
      0.9815898537635803,
      0.9795865416526794,
      0.9765348434448242,
      0.9734508395195007,
      0.9761333465576172,
      0.9792001247406006,
      0.9803460240364075,
      0.9810329675674438,
      0.9842988848686218,
      0.9885463714599609,
      0.9867022037506104,
      0.9872457981109619,
      0.9891025424003601,
      0.9901405572891235,
      0.986984372138977,
      0.9878777265548706,
      0.9907137751579285,
      0.9890342950820923,
      0.9846410155296326,
      0.9881904721260071,
      0.9890347123146057,
      0.9824151396751404,
      0.9734975695610046,
      0.9745715260505676,
      0.9697157144546509,
      0.976656973361969,
      0.9793034791946411,
      0.9823141098022461,
      0.9834757447242737,
      0.9838888049125671,
      0.9847418069839478,
      0.9850738048553467,
      0.985578179359436,
      0.9850197434425354,
      0.9835249185562134,
      0.984552264213562,
      0.9845342040061951,
      0.9823380708694458,
      0.9766497015953064,
      0.9804366230964661,
      0.977028489112854,
      0.9755362272262573,
      0.9743126630783081,
      0.975688099861145,
      0.9737541079521179,
      0.9796953797340393,
      0.9797914028167725,
      0.9794735908508301,
      0.9807852506637573,
      0.9822215437889099,
      0.9835195541381836,
      0.9849159121513367,
      0.9826362729072571,
      0.9840452075004578,
      0.9858883619308472,
      0.9865201115608215,
      0.9841268658638,
      0.9846029877662659,
      0.9866653084754944,
      0.9867708683013916,
      0.9828899502754211,
      0.9834775924682617,
      0.9861721992492676,
      0.9824111461639404,
      0.9822232723236084,
      0.9848461747169495,
      0.9851226806640625,
      0.9809881448745728,
      0.9817716479301453,
      0.9827829599380493,
      0.9799436330795288,
      0.9745153188705444,
      0.9752228260040283,
      0.9706125855445862,
      0.9404841661453247,
      0.9999105930328369,
      0.9999743700027466,
      0.9999757409095764,
      0.9999728798866272,
      0.999984622001648,
      0.9999672770500183,
      0.999939501285553,
      0.9998908638954163,
      0.9996375441551208,
      0.9996151328086853,
      0.9975201487541199,
      0.9963066577911377,
      0.997801661491394,
      0.9994820952415466,
      0.9993087649345398,
      0.9998534917831421,
      0.9999004602432251,
      0.9999176263809204,
      0.9999462962150574,
      0.9999394416809082,
      0.9998943209648132,
      0.9999423027038574,
      0.9999455213546753,
      0.9999182820320129,
      0.9999268054962158,
      0.9999344944953918,
      0.9999068975448608,
      0.9994089603424072,
      0.9984534978866577,
      0.9987921714782715,
      0.9979614019393921,
      0.9988540410995483,
      0.9993395805358887,
      0.9996117949485779,
      0.9998137354850769,
      0.9998887777328491,
      0.9998594522476196,
      0.9999474287033081,
      0.9999025464057922,
      0.9999316930770874,
      0.9999508261680603,
      0.9999668002128601,
      0.9999722838401794,
      0.9999770522117615,
      0.9999552965164185,
      0.9998874664306641,
      0.9999005198478699,
      0.9999704957008362,
      0.999982476234436,
      0.9999665021896362,
      0.999607264995575,
      0.999952495098114,
      0.9999640583992004,
      0.9999738931655884,
      0.9999421238899231,
      0.9998250007629395,
      0.999931275844574,
      0.9999098181724548,
      0.9999569654464722,
      0.9997446537017822,
      0.9996378421783447,
      0.9999197125434875,
      0.9999686479568481,
      0.999946117401123,
      0.9999582171440125,
      0.9999645948410034,
      0.9999711513519287,
      0.9999511241912842,
      0.9999671578407288,
      0.9999210834503174,
      0.9999665021896362,
      0.9999033808708191,
      0.9999502897262573,
      0.9999287128448486,
      0.9999572038650513,
      0.999954342842102,
      0.9998829960823059,
      0.9999487996101379,
      0.999945342540741,
      0.9999383091926575,
      0.9998898506164551,
      0.9999417662620544,
      0.9999487400054932,
      0.9999176859855652,
      0.9999672174453735,
      0.9999630451202393,
      0.9999414682388306,
      0.9999532699584961,
      0.9998494386672974,
      0.9992880821228027,
      0.996903657913208,
      0.9943955540657043,
      0.9979171752929688,
      0.9987378716468811,
      0.9998349547386169,
      0.9999552369117737,
      0.9999626874923706,
      0.9999591112136841,
      0.9999630451202393,
      0.9999783635139465,
      0.9999808073043823,
      0.9999691247940063,
      0.9999512434005737,
      0.999927818775177,
      0.9995286464691162,
      0.9998549222946167,
      0.9996048808097839,
      0.999821126461029,
      0.9999510645866394,
      0.9999654293060303,
      0.9999397993087769,
      0.9999403953552246,
      0.9999292492866516,
      0.9999018907546997,
      0.9998840689659119,
      0.9995510578155518,
      0.9996210932731628,
      0.9996784925460815,
      0.9990688562393188,
      0.9994946718215942,
      0.9998147487640381,
      0.9999247789382935,
      0.9999649524688721,
      0.9999681115150452,
      0.9998124241828918,
      0.9999179244041443,
      0.9999244213104248,
      0.9999199509620667,
      0.999966025352478,
      0.9999670386314392,
      0.9999644160270691,
      0.9999724626541138,
      0.9999286532402039,
      0.9999566674232483,
      0.999964714050293,
      0.9999332427978516,
      0.999963104724884,
      0.9999603033065796,
      0.9997552633285522,
      0.9986886382102966,
      0.9973055720329285,
      0.9980565905570984,
      0.9961175918579102,
      0.9942484498023987,
      0.9980836510658264,
      0.9994872808456421,
      0.9998627305030823,
      0.999858021736145,
      0.9999461770057678,
      0.999932050704956,
      0.9999784827232361,
      0.9999575614929199,
      0.999922513961792,
      0.9998776316642761,
      0.9998378157615662,
      0.9995885491371155,
      0.9997369050979614,
      0.9995390772819519,
      0.9994703531265259,
      0.9989256262779236,
      0.9989204406738281,
      0.999671459197998,
      0.9988231062889099,
      0.999687135219574,
      0.9998192191123962,
      0.9989754557609558,
      0.997246503829956,
      0.9983187913894653,
      0.9990262389183044,
      0.9964759349822998,
      0.9951228499412537,
      0.9967009425163269,
      0.9979734420776367,
      0.9941130876541138,
      0.9938861131668091,
      0.9971917867660522,
      0.9961135983467102,
      0.9942367672920227,
      0.9966477155685425,
      0.9987304210662842,
      0.9975281953811646,
      0.9954456090927124,
      0.9989835619926453,
      0.9993894100189209,
      0.9988614916801453,
      0.99953693151474,
      0.9998889565467834,
      0.9999303221702576,
      0.9999681115150452,
      0.9999804496765137,
      0.9999813437461853,
      0.9999628067016602,
      0.9999082684516907,
      0.999226450920105,
      0.9998719096183777,
      0.9998379349708557,
      0.9998120665550232,
      0.9999176263809204,
      0.9999557733535767,
      0.9999366998672485,
      0.9999210238456726,
      0.9999678134918213,
      0.9999775290489197,
      0.9999377727508545,
      0.9999518394470215,
      0.9999832510948181,
      0.9999843835830688,
      0.9999587535858154,
      0.9999747276306152,
      0.999970018863678,
      0.9999747276306152,
      0.9999704360961914,
      0.9999731183052063,
      0.999975323677063,
      0.9999699592590332,
      0.9999659061431885,
      0.9999710917472839,
      0.999954342842102,
      0.9999609589576721,
      0.9999642372131348,
      0.999946117401123,
      0.9999566674232483,
      0.9999550580978394,
      0.999965250492096,
      0.9999523162841797,
      0.9999650716781616,
      0.9999481439590454,
      0.9999526739120483,
      0.9999558329582214,
      0.9999590516090393,
      0.9999597668647766,
      0.9999768733978271,
      0.9999774098396301,
      0.9999634623527527,
      0.9999745488166809,
      0.9999850988388062,
      0.9999672174453735,
      0.9999426603317261,
      0.9999696016311646,
      0.9999565482139587,
      0.999914288520813,
      0.9998902082443237,
      0.9999715089797974,
      0.9999683499336243,
      0.9999575614929199,
      0.9999420046806335,
      0.9999234676361084,
      0.9999070167541504,
      0.9999653100967407,
      0.9999759197235107,
      0.9999736547470093,
      0.9999626874923706,
      0.9999578595161438,
      0.9999613761901855,
      0.9999781847000122,
      0.9999725222587585,
      0.999940037727356,
      0.9999688267707825,
      0.9999430179595947,
      0.9999359250068665,
      0.9999334812164307,
      0.9999715089797974,
      0.9999474883079529,
      0.9999297261238098,
      0.9999620318412781,
      0.9999676942825317,
      0.999955952167511,
      0.9999512434005737,
      0.9999620318412781,
      0.9999246001243591,
      0.9999615550041199,
      0.999955952167511,
      0.9999771118164062,
      0.9999500513076782,
      0.9999563694000244,
      0.9999784231185913,
      0.999966025352478,
      0.9999170899391174,
      0.9999697804450989,
      0.9999784827232361,
      0.9999513626098633,
      0.9999425411224365,
      0.9999672174453735,
      0.9999298453330994
    ],
    [
      0.9754299521446228,
      0.9864884614944458,
      0.9910660982131958,
      0.989219605922699,
      0.9884328842163086,
      0.9901586771011353,
      0.9912458658218384,
      0.9895970821380615,
      0.989760160446167,
      0.9910585880279541,
      0.99165940284729,
      0.9895765781402588,
      0.9885428547859192,
      0.9903861284255981,
      0.9902848601341248,
      0.9905192255973816,
      0.9905900955200195,
      0.9910068511962891,
      0.9915470480918884,
      0.9906799793243408,
      0.9901038408279419,
      0.9896584749221802,
      0.989330530166626,
      0.9868143796920776,
      0.987967312335968,
      0.9861567616462708,
      0.9851987361907959,
      0.9835811853408813,
      0.9813145399093628,
      0.9835299253463745,
      0.985805869102478,
      0.9877209067344666,
      0.9876965880393982,
      0.9893782734870911,
      0.9927871823310852,
      0.9915164113044739,
      0.9916361570358276,
      0.9933686256408691,
      0.9942551255226135,
      0.991551399230957,
      0.992095410823822,
      0.9946447610855103,
      0.9936506748199463,
      0.9904487133026123,
      0.992987871170044,
      0.9943579435348511,
      0.9908077120780945,
      0.982414960861206,
      0.9837833046913147,
      0.9812848567962646,
      0.9857760071754456,
      0.9868957996368408,
      0.988050103187561,
      0.9884732961654663,
      0.9890326857566833,
      0.9897120594978333,
      0.98968505859375,
      0.9899979829788208,
      0.989806592464447,
      0.9886811971664429,
      0.9890460968017578,
      0.9892771244049072,
      0.988069474697113,
      0.9836520552635193,
      0.9862361550331116,
      0.9853006601333618,
      0.9829307794570923,
      0.9814333319664001,
      0.981492280960083,
      0.9804586172103882,
      0.985068142414093,
      0.9854254722595215,
      0.9851886630058289,
      0.9864878058433533,
      0.9878154993057251,
      0.9883378148078918,
      0.9896222352981567,
      0.9883503913879395,
      0.9893193244934082,
      0.9900474548339844,
      0.9906481504440308,
      0.9894266724586487,
      0.9895785450935364,
      0.9904541969299316,
      0.9908401370048523,
      0.9884921312332153,
      0.9885669946670532,
      0.9900459051132202,
      0.9885179400444031,
      0.9876390099525452,
      0.9890061616897583,
      0.9889227151870728,
      0.9863575100898743,
      0.9864054918289185,
      0.9869779944419861,
      0.9842965602874756,
      0.9801408052444458,
      0.9806177616119385,
      0.9763244390487671,
      0.9485836625099182,
      0.9999102354049683,
      0.9999744296073914,
      0.9999757409095764,
      0.9999732375144958,
      0.9999847412109375,
      0.9999671578407288,
      0.9999411702156067,
      0.9999052286148071,
      0.9997733235359192,
      0.999793291091919,
      0.9987775087356567,
      0.9979760050773621,
      0.9988717436790466,
      0.999677836894989,
      0.9996150135993958,
      0.9998809695243835,
      0.9999117851257324,
      0.9999202489852905,
      0.9999478459358215,
      0.9999405741691589,
      0.9998959302902222,
      0.9999431371688843,
      0.9999461770057678,
      0.9999197125434875,
      0.9999286532402039,
      0.9999455809593201,
      0.999936580657959,
      0.9996961951255798,
      0.9992605447769165,
      0.9993444681167603,
      0.9989534020423889,
      0.9993460774421692,
      0.9996751546859741,
      0.999779224395752,
      0.9998846650123596,
      0.9999151825904846,
      0.9998881220817566,
      0.9999508261680603,
      0.9999045133590698,
      0.9999315738677979,
      0.9999505281448364,
      0.9999664425849915,
      0.9999722838401794,
      0.9999774694442749,
      0.9999580383300781,
      0.9999032616615295,
      0.99990314245224,
      0.9999707937240601,
      0.9999823570251465,
      0.9999664425849915,
      0.9996065497398376,
      0.9999524354934692,
      0.9999650120735168,
      0.9999738335609436,
      0.9999421238899231,
      0.9998246431350708,
      0.9999312162399292,
      0.9999090433120728,
      0.9999569058418274,
      0.9997437596321106,
      0.999638020992279,
      0.9999200701713562,
      0.9999688863754272,
      0.9999464154243469,
      0.9999591112136841,
      0.9999648332595825,
      0.9999710321426392,
      0.999951183795929,
      0.9999672174453735,
      0.9999217391014099,
      0.999966561794281,
      0.9999037384986877,
      0.9999507665634155,
      0.9999289512634277,
      0.9999571442604065,
      0.999954342842102,
      0.9998829960823059,
      0.9999489188194275,
      0.9999468922615051,
      0.9999448657035828,
      0.9999236464500427,
      0.9999511241912842,
      0.999950110912323,
      0.9999172687530518,
      0.999967098236084,
      0.9999628067016602,
      0.999941349029541,
      0.9999549388885498,
      0.9998824596405029,
      0.9995894432067871,
      0.9984493851661682,
      0.997269332408905,
      0.9989021420478821,
      0.9993095397949219,
      0.9998912811279297,
      0.9999624490737915,
      0.9999650120735168,
      0.9999603033065796,
      0.9999632239341736,
      0.9999783039093018,
      0.999981164932251,
      0.9999697804450989,
      0.99995356798172,
      0.999943196773529,
      0.9997105598449707,
      0.9998931884765625,
      0.9997232556343079,
      0.9998524188995361,
      0.999953031539917,
      0.9999661445617676,
      0.9999403357505798,
      0.9999423623085022,
      0.9999324083328247,
      0.9999111294746399,
      0.9999077916145325,
      0.9996975064277649,
      0.999731719493866,
      0.9997840523719788,
      0.9994674921035767,
      0.9997040033340454,
      0.9998602271080017,
      0.9999305605888367,
      0.9999704957008362,
      0.9999709129333496,
      0.999837338924408,
      0.9999198317527771,
      0.9999257326126099,
      0.9999222755432129,
      0.9999678134918213,
      0.9999678134918213,
      0.9999657869338989,
      0.9999726414680481,
      0.9999301433563232,
      0.9999569058418274,
      0.9999646544456482,
      0.9999333620071411,
      0.9999639391899109,
      0.9999646544456482,
      0.9998252987861633,
      0.9993247389793396,
      0.9987205862998962,
      0.999099612236023,
      0.9982470273971558,
      0.9971548914909363,
      0.9990071058273315,
      0.9996411204338074,
      0.9998956918716431,
      0.9998837113380432,
      0.9999516606330872,
      0.9999423027038574,
      0.9999799132347107,
      0.9999594688415527,
      0.999924898147583,
      0.9998793601989746,
      0.9998447895050049,
      0.9996341466903687,
      0.9997940063476562,
      0.9997201561927795,
      0.9996883869171143,
      0.9994295835494995,
      0.999491810798645,
      0.999804675579071,
      0.99946528673172,
      0.9998124837875366,
      0.9998824000358582,
      0.9995670914649963,
      0.9986619353294373,
      0.9992561340332031,
      0.9995747804641724,
      0.9982149600982666,
      0.9973873496055603,
      0.9981942176818848,
      0.9990472197532654,
      0.9971756935119629,
      0.9967799782752991,
      0.998543918132782,
      0.9981175065040588,
      0.9970489144325256,
      0.9982704520225525,
      0.999415397644043,
      0.9986838698387146,
      0.9971628189086914,
      0.9993872046470642,
      0.9996146559715271,
      0.9993782043457031,
      0.9997028708457947,
      0.9999163746833801,
      0.9999420642852783,
      0.9999697804450989,
      0.9999808669090271,
      0.9999813437461853,
      0.9999628663063049,
      0.9999086260795593,
      0.9992305636405945,
      0.9998729825019836,
      0.9998391270637512,
      0.9998183250427246,
      0.9999184012413025,
      0.9999560117721558,
      0.999937117099762,
      0.9999215006828308,
      0.9999679923057556,
      0.9999775886535645,
      0.9999379515647888,
      0.9999521970748901,
      0.9999834299087524,
      0.999984622001648,
      0.9999591112136841,
      0.999975323677063,
      0.9999724626541138,
      0.9999754428863525,
      0.9999707341194153,
      0.999974250793457,
      0.9999765157699585,
      0.9999701976776123,
      0.9999665021896362,
      0.9999722838401794,
      0.999958336353302,
      0.9999617338180542,
      0.9999653697013855,
      0.999954104423523,
      0.9999581575393677,
      0.9999557733535767,
      0.9999669194221497,
      0.9999566674232483,
      0.9999653697013855,
      0.999948263168335,
      0.9999555349349976,
      0.9999564290046692,
      0.9999591708183289,
      0.9999598264694214,
      0.9999774694442749,
      0.9999775290489197,
      0.999963641166687,
      0.9999744892120361,
      0.9999851584434509,
      0.9999673962593079,
      0.9999430775642395,
      0.9999697804450989,
      0.9999569058418274,
      0.999914824962616,
      0.999890923500061,
      0.9999716877937317,
      0.9999682903289795,
      0.9999575018882751,
      0.9999424815177917,
      0.9999238848686218,
      0.9999074339866638,
      0.9999656081199646,
      0.9999763369560242,
      0.9999738931655884,
      0.9999629855155945,
      0.9999580383300781,
      0.9999614953994751,
      0.9999779462814331,
      0.9999723434448242,
      0.9999396204948425,
      0.9999687671661377,
      0.9999424815177917,
      0.9999376535415649,
      0.999934732913971,
      0.9999716281890869,
      0.9999476671218872,
      0.9999299049377441,
      0.9999616742134094,
      0.9999673962593079,
      0.9999575018882751,
      0.9999528527259827,
      0.9999623894691467,
      0.9999244213104248,
      0.9999613761901855,
      0.9999558925628662,
      0.9999770522117615,
      0.9999499320983887,
      0.9999562501907349,
      0.9999783635139465,
      0.9999660849571228,
      0.9999167919158936,
      0.9999695420265198,
      0.9999784827232361,
      0.9999513030052185,
      0.9999423027038574,
      0.9999669194221497,
      0.9999294877052307
    ],
    [
      0.9817718863487244,
      0.9903249144554138,
      0.9935885667800903,
      0.9918531179428101,
      0.9912307858467102,
      0.9930320382118225,
      0.9938681125640869,
      0.992425799369812,
      0.9926290512084961,
      0.9939444065093994,
      0.9942445158958435,
      0.9924883246421814,
      0.9920433163642883,
      0.9931361675262451,
      0.992683470249176,
      0.993013858795166,
      0.9934511780738831,
      0.9935164451599121,
      0.9935852885246277,
      0.9933257102966309,
      0.9928223490715027,
      0.9925512075424194,
      0.991806149482727,
      0.9901618361473083,
      0.9906737804412842,
      0.9895228147506714,
      0.9881171584129333,
      0.9870907664299011,
      0.9852031469345093,
      0.9875391125679016,
      0.9894827008247375,
      0.9914901852607727,
      0.9912041425704956,
      0.9923096895217896,
      0.9953176379203796,
      0.9942605495452881,
      0.994248628616333,
      0.9959397912025452,
      0.9966099858283997,
      0.994349479675293,
      0.9948692321777344,
      0.9968164563179016,
      0.9962828159332275,
      0.9940540790557861,
      0.9957114458084106,
      0.9966346621513367,
      0.9945001602172852,
      0.9887464642524719,
      0.9894219040870667,
      0.988635241985321,
      0.9906278848648071,
      0.9909437298774719,
      0.9909741282463074,
      0.9912769198417664,
      0.9917866587638855,
      0.9922956824302673,
      0.9920108318328857,
      0.9923872947692871,
      0.9925144910812378,
      0.9913263320922852,
      0.9911967515945435,
      0.9918137192726135,
      0.9908350706100464,
      0.9869111776351929,
      0.9888889789581299,
      0.989139199256897,
      0.9864808320999146,
      0.9850496649742126,
      0.9843190312385559,
      0.9838365316390991,
      0.9878007173538208,
      0.9880490303039551,
      0.9877210259437561,
      0.9891251921653748,
      0.9904981255531311,
      0.990672767162323,
      0.9917317628860474,
      0.9912568926811218,
      0.9920169115066528,
      0.9922782182693481,
      0.9931820034980774,
      0.9922241568565369,
      0.9921430349349976,
      0.9924367070198059,
      0.9929841756820679,
      0.9913375973701477,
      0.9911949634552002,
      0.9919816255569458,
      0.9911460876464844,
      0.9905881285667419,
      0.9912768602371216,
      0.991621732711792,
      0.9894289970397949,
      0.9893303513526917,
      0.989929735660553,
      0.9876207113265991,
      0.9848350882530212,
      0.9852327108383179,
      0.9808884859085083,
      0.9564826488494873,
      0.9999099969863892,
      0.9999745488166809,
      0.999975860118866,
      0.9999733567237854,
      0.9999847412109375,
      0.999967098236084,
      0.999941885471344,
      0.9999130368232727,
      0.9998385906219482,
      0.9998633861541748,
      0.9992907643318176,
      0.9987769722938538,
      0.9993530511856079,
      0.9997583627700806,
      0.9997333288192749,
      0.9998952150344849,
      0.9999186396598816,
      0.999920666217804,
      0.9999486207962036,
      0.9999405145645142,
      0.9998959898948669,
      0.9999433159828186,
      0.9999465346336365,
      0.9999206066131592,
      0.999928891658783,
      0.9999496340751648,
      0.9999501705169678,
      0.9998299479484558,
      0.9995754361152649,
      0.9995589852333069,
      0.9993582367897034,
      0.9996277689933777,
      0.9998363256454468,
      0.9998619556427002,
      0.9999268651008606,
      0.9999335408210754,
      0.9999077916145325,
      0.9999538064002991,
      0.9999086260795593,
      0.9999323487281799,
      0.9999493956565857,
      0.999966025352478,
      0.9999723434448242,
      0.9999776482582092,
      0.9999597072601318,
      0.9999127984046936,
      0.9999045729637146,
      0.9999709129333496,
      0.9999822974205017,
      0.9999662637710571,
      0.9996063113212585,
      0.9999521970748901,
      0.999965250492096,
      0.9999741315841675,
      0.9999433755874634,
      0.9998247027397156,
      0.9999314546585083,
      0.9999092221260071,
      0.9999568462371826,
      0.9997432827949524,
      0.999636709690094,
      0.9999201893806458,
      0.999968945980072,
      0.9999468326568604,
      0.9999598264694214,
      0.9999649524688721,
      0.9999713897705078,
      0.9999516606330872,
      0.9999675154685974,
      0.9999217987060547,
      0.999966561794281,
      0.9999034404754639,
      0.9999504685401917,
      0.9999287724494934,
      0.9999567866325378,
      0.9999544024467468,
      0.9998824000358582,
      0.999949038028717,
      0.9999476075172424,
      0.9999494552612305,
      0.9999378323554993,
      0.9999558329582214,
      0.999950647354126,
      0.9999167919158936,
      0.9999669194221497,
      0.9999625086784363,
      0.999941349029541,
      0.9999563097953796,
      0.9999015927314758,
      0.9997241497039795,
      0.9990721344947815,
      0.9984939694404602,
      0.999381959438324,
      0.9995667338371277,
      0.9999209046363831,
      0.9999635815620422,
      0.9999666213989258,
      0.9999611973762512,
      0.999963104724884,
      0.9999780058860779,
      0.9999812245368958,
      0.9999702572822571,
      0.9999549388885498,
      0.999950110912323,
      0.9998027086257935,
      0.9999157786369324,
      0.9997990727424622,
      0.9998757839202881,
      0.999954342842102,
      0.9999666213989258,
      0.9999405145645142,
      0.999943733215332,
      0.999934196472168,
      0.9999170303344727,
      0.999925971031189,
      0.9997894763946533,
      0.9998019933700562,
      0.9998353719711304,
      0.9996258616447449,
      0.999806821346283,
      0.9998831748962402,
      0.9999333620071411,
      0.9999736547470093,
      0.9999722838401794,
      0.9998545050621033,
      0.9999205470085144,
      0.9999258518218994,
      0.9999228119850159,
      0.9999683499336243,
      0.9999682307243347,
      0.9999659061431885,
      0.9999727606773376,
      0.9999311566352844,
      0.999957263469696,
      0.9999645948410034,
      0.9999334812164307,
      0.9999640583992004,
      0.9999668598175049,
      0.999860405921936,
      0.9996166825294495,
      0.9993540644645691,
      0.9994618892669678,
      0.9989771246910095,
      0.9984486103057861,
      0.9993554949760437,
      0.9997323751449585,
      0.9999134540557861,
      0.9998993873596191,
      0.9999551773071289,
      0.9999490976333618,
      0.999980628490448,
      0.9999611377716064,
      0.9999266862869263,
      0.9998798966407776,
      0.9998477101325989,
      0.9996641278266907,
      0.9998244643211365,
      0.9998031854629517,
      0.9997952580451965,
      0.9996642470359802,
      0.9996857643127441,
      0.9998628497123718,
      0.9997206926345825,
      0.9998669028282166,
      0.9999103546142578,
      0.9997521042823792,
      0.999198317527771,
      0.9995588660240173,
      0.9997429847717285,
      0.9988637566566467,
      0.9983991384506226,
      0.9990371465682983,
      0.9994692802429199,
      0.9984713196754456,
      0.9981129169464111,
      0.9992057085037231,
      0.9989650845527649,
      0.998407244682312,
      0.9991212487220764,
      0.9996856451034546,
      0.9991971850395203,
      0.9981452822685242,
      0.9995768070220947,
      0.9997105598449707,
      0.9996082186698914,
      0.9997851848602295,
      0.999933660030365,
      0.9999493956565857,
      0.9999709725379944,
      0.9999812245368958,
      0.9999815821647644,
      0.9999629855155945,
      0.9999091625213623,
      0.9992296099662781,
      0.9998717308044434,
      0.9998394846916199,
      0.9998194575309753,
      0.9999194741249084,
      0.9999562501907349,
      0.9999376535415649,
      0.9999222159385681,
      0.9999682307243347,
      0.9999778270721436,
      0.999938428401947,
      0.9999522566795349,
      0.9999837279319763,
      0.999984622001648,
      0.9999597668647766,
      0.9999758005142212,
      0.9999749064445496,
      0.9999773502349854,
      0.9999734163284302,
      0.999975323677063,
      0.9999774694442749,
      0.9999704957008362,
      0.9999682903289795,
      0.9999735355377197,
      0.9999600052833557,
      0.9999608397483826,
      0.9999659657478333,
      0.9999579191207886,
      0.9999585151672363,
      0.9999556541442871,
      0.9999679923057556,
      0.9999586939811707,
      0.9999650716781616,
      0.9999477863311768,
      0.999956488609314,
      0.9999562501907349,
      0.9999574422836304,
      0.9999593496322632,
      0.9999776482582092,
      0.9999775290489197,
      0.9999633431434631,
      0.9999744296073914,
      0.9999850988388062,
      0.9999673962593079,
      0.9999430775642395,
      0.999970018863678,
      0.9999570250511169,
      0.9999153017997742,
      0.9998915791511536,
      0.9999711513519287,
      0.999968409538269,
      0.9999577403068542,
      0.9999407529830933,
      0.999923050403595,
      0.9999069571495056,
      0.9999659061431885,
      0.9999775290489197,
      0.9999741911888123,
      0.9999631643295288,
      0.9999582171440125,
      0.9999616742134094,
      0.9999780654907227,
      0.9999722838401794,
      0.9999396204948425,
      0.9999688267707825,
      0.9999428391456604,
      0.9999381899833679,
      0.9999346733093262,
      0.9999716281890869,
      0.9999471306800842,
      0.9999287724494934,
      0.9999611377716064,
      0.9999672174453735,
      0.9999582767486572,
      0.9999536871910095,
      0.9999624490737915,
      0.9999241232872009,
      0.9999611973762512,
      0.9999558925628662,
      0.9999769330024719,
      0.9999496936798096,
      0.9999561309814453,
      0.999978244304657,
      0.9999656677246094,
      0.999915361404419,
      0.9999692440032959,
      0.9999783635139465,
      0.999951183795929,
      0.9999421834945679,
      0.9999669790267944,
      0.999928891658783
    ]
  ],
  "rfd_device": "NVIDIA A30",
  "rfd_time": 164,
  "rfd_con_ref_pdb_idx": [],
  "rfd_con_hal_pdb_idx": [],
  "rfd_con_ref_idx0": [],
  "rfd_con_hal_idx0": [],
  "rfd_complex_con_ref_pdb_idx": "[('A', 4), ('A', 5), ('A', 6), ('A', 7), ('A', 8), ('A', 9), ('A', 10), ('A', 11), ('A', 12), ('A', 13), ('A', 14), ('A', 15), ('A', 16), ('A', 17), ('A', 18), ('A', 19), ('A', 20), ('A', 21), ('A', 22), ('A', 23), ('A', 24), ('A', 25), ('A', 26), ('A', 27), ('A', 28), ('A', 29), ('A', 30), ('A', 31), ('A', 32), ('A', 33), ('A', 34), ('A', 35), ('A', 36), ('A', 37), ('A', 38), ('A', 39), ('A', 40), ('A', 41), ('A', 42), ('A', 43), ('A', 44), ('A', 45), ('A', 46), ('A', 47), ('A', 48), ('A', 49), ('A', 50), ('A', 51), ('A', 52), ('A', 53), ('A', 79), ('A', 80), ('A', 81), ('A', 82), ('A', 83), ('A', 110), ('A', 111), ('A', 112), ('A', 113), ('A', 114), ('A', 261), ('A', 262), ('A', 263), ('A', 264), ('A', 265), ('A', 266), ('A', 267), ('A', 268), ('A', 269), ('A', 270), ('A', 271), ('A', 272), ('A', 273), ('A', 274), ('A', 275), ('A', 276), ('A', 277), ('A', 278), ('A', 279), ('A', 280), ('A', 281), ('A', 282), ('A', 283), ('A', 284), ('A', 285), ('A', 286), ('A', 287), ('A', 288), ('A', 289), ('A', 290), ('A', 291), ('A', 292), ('A', 293), ('A', 294), ('A', 295), ('A', 296), ('A', 297), ('A', 298), ('A', 299), ('A', 300), ('A', 301), ('A', 302), ('A', 303), ('A', 304), ('A', 305), ('A', 306), ('A', 307), ('A', 308), ('A', 309), ('A', 310), ('A', 311), ('A', 312), ('A', 313), ('A', 314), ('A', 315), ('A', 316), ('A', 317), ('A', 318), ('A', 319), ('A', 320), ('A', 321), ('A', 322), ('A', 323), ('A', 324), ('A', 325), ('B', 501), ('B', 502), ('B', 503), ('B', 504), ('B', 505), ('B', 506), ('B', 507), ('B', 508), ('B', 509), ('B', 510), ('B', 511), ('B', 512), ('B', 513), ('B', 514), ('B', 515), ('B', 516), ('B', 517), ('B', 518), ('B', 519), ('B', 520), ('B', 521), ('B', 522), ('B', 523), ('B', 524), ('B', 525), ('B', 526), ('B', 527), ('B', 528), ('B', 529), ('B', 530), ('B', 531), ('B', 532), ('B', 533), ('B', 534), ('B', 535), ('B', 536), ('B', 537), ('B', 538), ('B', 539), ('B', 540), ('B', 541), ('B', 542), ('B', 543), ('B', 544), ('B', 545), ('B', 546), ('B', 547), ('B', 548), ('B', 549), ('B', 550), ('B', 551), ('B', 552), ('B', 553), ('B', 554), ('B', 555), ('B', 556), ('B', 557), ('B', 558), ('B', 559), ('B', 560), ('B', 561), ('B', 562), ('B', 563), ('B', 564), ('B', 565), ('B', 566), ('B', 567), ('B', 568), ('B', 580), ('B', 581), ('B', 582), ('B', 583), ('B', 584), ('B', 585), ('B', 586), ('B', 587), ('B', 588), ('B', 589), ('B', 590), ('B', 591), ('B', 592), ('B', 593), ('B', 594), ('B', 595), ('B', 596), ('B', 597), ('B', 598), ('B', 599), ('B', 600), ('B', 601), ('B', 602), ('B', 603), ('B', 604), ('B', 605), ('B', 606), ('B', 607), ('B', 608), ('B', 609), ('B', 610), ('B', 611), ('B', 612), ('B', 613), ('B', 614), ('B', 615), ('B', 616), ('B', 617), ('B', 618), ('B', 619), ('B', 620), ('B', 621), ('B', 622), ('B', 623), ('B', 624), ('B', 625), ('B', 626), ('B', 627), ('B', 628), ('B', 629), ('B', 630), ('B', 631), ('B', 632), ('B', 633), ('B', 634), ('B', 635), ('B', 636), ('B', 637), ('B', 638), ('B', 639), ('B', 640), ('B', 641), ('B', 642), ('B', 643), ('B', 644), ('B', 645), ('B', 646), ('B', 647), ('B', 648), ('B', 649), ('B', 650), ('B', 651), ('B', 652), ('B', 653), ('B', 654), ('B', 655), ('B', 656), ('B', 657), ('B', 658), ('B', 659), ('B', 660), ('B', 661), ('B', 662), ('B', 663), ('B', 664), ('B', 665), ('B', 666), ('B', 667), ('B', 668), ('B', 669), ('B', 670)]",
  "rfd_complex_con_hal_pdb_idx": "[('B', 101), ('B', 102), ('B', 103), ('B', 104), ('B', 105), ('B', 106), ('B', 107), ('B', 108), ('B', 109), ('B', 110), ('B', 111), ('B', 112), ('B', 113), ('B', 114), ('B', 115), ('B', 116), ('B', 117), ('B', 118), ('B', 119), ('B', 120), ('B', 121), ('B', 122), ('B', 123), ('B', 124), ('B', 125), ('B', 126), ('B', 127), ('B', 128), ('B', 129), ('B', 130), ('B', 131), ('B', 132), ('B', 133), ('B', 134), ('B', 135), ('B', 136), ('B', 137), ('B', 138), ('B', 139), ('B', 140), ('B', 141), ('B', 142), ('B', 143), ('B', 144), ('B', 145), ('B', 146), ('B', 147), ('B', 148), ('B', 149), ('B', 150), ('B', 151), ('B', 152), ('B', 153), ('B', 154), ('B', 155), ('B', 156), ('B', 157), ('B', 158), ('B', 159), ('B', 160), ('B', 161), ('B', 162), ('B', 163), ('B', 164), ('B', 165), ('B', 166), ('B', 167), ('B', 168), ('B', 169), ('B', 170), ('B', 171), ('B', 172), ('B', 173), ('B', 174), ('B', 175), ('B', 176), ('B', 177), ('B', 178), ('B', 179), ('B', 180), ('B', 181), ('B', 182), ('B', 183), ('B', 184), ('B', 185), ('B', 186), ('B', 187), ('B', 188), ('B', 189), ('B', 190), ('B', 191), ('B', 192), ('B', 193), ('B', 194), ('B', 195), ('B', 196), ('B', 197), ('B', 198), ('B', 199), ('B', 200), ('B', 201), ('B', 202), ('B', 203), ('B', 204), ('B', 205), ('B', 206), ('B', 207), ('B', 208), ('B', 209), ('B', 210), ('B', 211), ('B', 212), ('B', 213), ('B', 214), ('B', 215), ('B', 216), ('B', 217), ('B', 218), ('B', 219), ('B', 220), ('B', 221), ('B', 222), ('B', 223), ('B', 224), ('B', 225), ('B', 226), ('B', 227), ('B', 228), ('B', 229), ('B', 230), ('B', 231), ('B', 232), ('B', 233), ('B', 234), ('B', 235), ('B', 236), ('B', 237), ('B', 238), ('B', 239), ('B', 240), ('B', 241), ('B', 242), ('B', 243), ('B', 244), ('B', 245), ('B', 246), ('B', 247), ('B', 248), ('B', 249), ('B', 250), ('B', 251), ('B', 252), ('B', 253), ('B', 254), ('B', 255), ('B', 256), ('B', 257), ('B', 258), ('B', 259), ('B', 260), ('B', 261), ('B', 262), ('B', 263), ('B', 264), ('B', 265), ('B', 266), ('B', 267), ('B', 268), ('B', 269), ('B', 270), ('B', 271), ('B', 272), ('B', 273), ('B', 274), ('B', 275), ('B', 276), ('B', 277), ('B', 278), ('B', 279), ('B', 280), ('B', 281), ('B', 282), ('B', 283), ('B', 284), ('B', 285), ('B', 286), ('B', 287), ('B', 288), ('B', 289), ('B', 290), ('B', 291), ('B', 292), ('B', 293), ('B', 294), ('B', 295), ('B', 296), ('B', 297), ('B', 298), ('B', 299), ('B', 300), ('B', 301), ('B', 302), ('B', 303), ('B', 304), ('B', 305), ('B', 306), ('B', 307), ('B', 308), ('B', 309), ('B', 310), ('B', 311), ('B', 312), ('B', 313), ('B', 314), ('B', 315), ('B', 316), ('B', 317), ('B', 318), ('B', 319), ('B', 320), ('B', 321), ('B', 322), ('B', 323), ('B', 324), ('B', 325), ('B', 326), ('B', 327), ('B', 328), ('B', 329), ('B', 330), ('B', 331), ('B', 332), ('B', 333), ('B', 334), ('B', 335), ('B', 336), ('B', 337), ('B', 338), ('B', 339), ('B', 340), ('B', 341), ('B', 342), ('B', 343), ('B', 344), ('B', 345), ('B', 346), ('B', 347), ('B', 348), ('B', 349), ('B', 350), ('B', 351), ('B', 352), ('B', 353), ('B', 354), ('B', 355), ('B', 356), ('B', 357), ('B', 358), ('B', 359), ('B', 360), ('B', 361), ('B', 362), ('B', 363), ('B', 364), ('B', 365), ('B', 366), ('B', 367), ('B', 368), ('B', 369), ('B', 370), ('B', 371), ('B', 372), ('B', 373), ('B', 374), ('B', 375), ('B', 376), ('B', 377), ('B', 378), ('B', 379), ('B', 380), ('B', 381), ('B', 382), ('B', 383), ('B', 384)]",
  "rfd_receptor_con_ref_pdb_idx": "[('A', 4), ('A', 5), ('A', 6), ('A', 7), ('A', 8), ('A', 9), ('A', 10), ('A', 11), ('A', 12), ('A', 13), ('A', 14), ('A', 15), ('A', 16), ('A', 17), ('A', 18), ('A', 19), ('A', 20), ('A', 21), ('A', 22), ('A', 23), ('A', 24), ('A', 25), ('A', 26), ('A', 27), ('A', 28), ('A', 29), ('A', 30), ('A', 31), ('A', 32), ('A', 33), ('A', 34), ('A', 35), ('A', 36), ('A', 37), ('A', 38), ('A', 39), ('A', 40), ('A', 41), ('A', 42), ('A', 43), ('A', 44), ('A', 45), ('A', 46), ('A', 47), ('A', 48), ('A', 49), ('A', 50), ('A', 51), ('A', 52), ('A', 53), ('A', 79), ('A', 80), ('A', 81), ('A', 82), ('A', 83), ('A', 110), ('A', 111), ('A', 112), ('A', 113), ('A', 114), ('A', 261), ('A', 262), ('A', 263), ('A', 264), ('A', 265), ('A', 266), ('A', 267), ('A', 268), ('A', 269), ('A', 270), ('A', 271), ('A', 272), ('A', 273), ('A', 274), ('A', 275), ('A', 276), ('A', 277), ('A', 278), ('A', 279), ('A', 280), ('A', 281), ('A', 282), ('A', 283), ('A', 284), ('A', 285), ('A', 286), ('A', 287), ('A', 288), ('A', 289), ('A', 290), ('A', 291), ('A', 292), ('A', 293), ('A', 294), ('A', 295), ('A', 296), ('A', 297), ('A', 298), ('A', 299), ('A', 300), ('A', 301), ('A', 302), ('A', 303), ('A', 304), ('A', 305), ('A', 306), ('A', 307), ('A', 308), ('A', 309), ('A', 310), ('A', 311), ('A', 312), ('A', 313), ('A', 314), ('A', 315), ('A', 316), ('A', 317), ('A', 318), ('A', 319), ('A', 320), ('A', 321), ('A', 322), ('A', 323), ('A', 324), ('A', 325), ('B', 501), ('B', 502), ('B', 503), ('B', 504), ('B', 505), ('B', 506), ('B', 507), ('B', 508), ('B', 509), ('B', 510), ('B', 511), ('B', 512), ('B', 513), ('B', 514), ('B', 515), ('B', 516), ('B', 517), ('B', 518), ('B', 519), ('B', 520), ('B', 521), ('B', 522), ('B', 523), ('B', 524), ('B', 525), ('B', 526), ('B', 527), ('B', 528), ('B', 529), ('B', 530), ('B', 531), ('B', 532), ('B', 533), ('B', 534), ('B', 535), ('B', 536), ('B', 537), ('B', 538), ('B', 539), ('B', 540), ('B', 541), ('B', 542), ('B', 543), ('B', 544), ('B', 545), ('B', 546), ('B', 547), ('B', 548), ('B', 549), ('B', 550), ('B', 551), ('B', 552), ('B', 553), ('B', 554), ('B', 555), ('B', 556), ('B', 557), ('B', 558), ('B', 559), ('B', 560), ('B', 561), ('B', 562), ('B', 563), ('B', 564), ('B', 565), ('B', 566), ('B', 567), ('B', 568), ('B', 580), ('B', 581), ('B', 582), ('B', 583), ('B', 584), ('B', 585), ('B', 586), ('B', 587), ('B', 588), ('B', 589), ('B', 590), ('B', 591), ('B', 592), ('B', 593), ('B', 594), ('B', 595), ('B', 596), ('B', 597), ('B', 598), ('B', 599), ('B', 600), ('B', 601), ('B', 602), ('B', 603), ('B', 604), ('B', 605), ('B', 606), ('B', 607), ('B', 608), ('B', 609), ('B', 610), ('B', 611), ('B', 612), ('B', 613), ('B', 614), ('B', 615), ('B', 616), ('B', 617), ('B', 618), ('B', 619), ('B', 620), ('B', 621), ('B', 622), ('B', 623), ('B', 624), ('B', 625), ('B', 626), ('B', 627), ('B', 628), ('B', 629), ('B', 630), ('B', 631), ('B', 632), ('B', 633), ('B', 634), ('B', 635), ('B', 636), ('B', 637), ('B', 638), ('B', 639), ('B', 640), ('B', 641), ('B', 642), ('B', 643), ('B', 644), ('B', 645), ('B', 646), ('B', 647), ('B', 648), ('B', 649), ('B', 650), ('B', 651), ('B', 652), ('B', 653), ('B', 654), ('B', 655), ('B', 656), ('B', 657), ('B', 658), ('B', 659), ('B', 660), ('B', 661), ('B', 662), ('B', 663), ('B', 664), ('B', 665), ('B', 666), ('B', 667), ('B', 668), ('B', 669), ('B', 670)]",
  "rfd_receptor_con_hal_pdb_idx": "[('B', 101), ('B', 102), ('B', 103), ('B', 104), ('B', 105), ('B', 106), ('B', 107), ('B', 108), ('B', 109), ('B', 110), ('B', 111), ('B', 112), ('B', 113), ('B', 114), ('B', 115), ('B', 116), ('B', 117), ('B', 118), ('B', 119), ('B', 120), ('B', 121), ('B', 122), ('B', 123), ('B', 124), ('B', 125), ('B', 126), ('B', 127), ('B', 128), ('B', 129), ('B', 130), ('B', 131), ('B', 132), ('B', 133), ('B', 134), ('B', 135), ('B', 136), ('B', 137), ('B', 138), ('B', 139), ('B', 140), ('B', 141), ('B', 142), ('B', 143), ('B', 144), ('B', 145), ('B', 146), ('B', 147), ('B', 148), ('B', 149), ('B', 150), ('B', 151), ('B', 152), ('B', 153), ('B', 154), ('B', 155), ('B', 156), ('B', 157), ('B', 158), ('B', 159), ('B', 160), ('B', 161), ('B', 162), ('B', 163), ('B', 164), ('B', 165), ('B', 166), ('B', 167), ('B', 168), ('B', 169), ('B', 170), ('B', 171), ('B', 172), ('B', 173), ('B', 174), ('B', 175), ('B', 176), ('B', 177), ('B', 178), ('B', 179), ('B', 180), ('B', 181), ('B', 182), ('B', 183), ('B', 184), ('B', 185), ('B', 186), ('B', 187), ('B', 188), ('B', 189), ('B', 190), ('B', 191), ('B', 192), ('B', 193), ('B', 194), ('B', 195), ('B', 196), ('B', 197), ('B', 198), ('B', 199), ('B', 200), ('B', 201), ('B', 202), ('B', 203), ('B', 204), ('B', 205), ('B', 206), ('B', 207), ('B', 208), ('B', 209), ('B', 210), ('B', 211), ('B', 212), ('B', 213), ('B', 214), ('B', 215), ('B', 216), ('B', 217), ('B', 218), ('B', 219), ('B', 220), ('B', 221), ('B', 222), ('B', 223), ('B', 224), ('B', 225), ('B', 226), ('B', 227), ('B', 228), ('B', 229), ('B', 230), ('B', 231), ('B', 232), ('B', 233), ('B', 234), ('B', 235), ('B', 236), ('B', 237), ('B', 238), ('B', 239), ('B', 240), ('B', 241), ('B', 242), ('B', 243), ('B', 244), ('B', 245), ('B', 246), ('B', 247), ('B', 248), ('B', 249), ('B', 250), ('B', 251), ('B', 252), ('B', 253), ('B', 254), ('B', 255), ('B', 256), ('B', 257), ('B', 258), ('B', 259), ('B', 260), ('B', 261), ('B', 262), ('B', 263), ('B', 264), ('B', 265), ('B', 266), ('B', 267), ('B', 268), ('B', 269), ('B', 270), ('B', 271), ('B', 272), ('B', 273), ('B', 274), ('B', 275), ('B', 276), ('B', 277), ('B', 278), ('B', 279), ('B', 280), ('B', 281), ('B', 282), ('B', 283), ('B', 284), ('B', 285), ('B', 286), ('B', 287), ('B', 288), ('B', 289), ('B', 290), ('B', 291), ('B', 292), ('B', 293), ('B', 294), ('B', 295), ('B', 296), ('B', 297), ('B', 298), ('B', 299), ('B', 300), ('B', 301), ('B', 302), ('B', 303), ('B', 304), ('B', 305), ('B', 306), ('B', 307), ('B', 308), ('B', 309), ('B', 310), ('B', 311), ('B', 312), ('B', 313), ('B', 314), ('B', 315), ('B', 316), ('B', 317), ('B', 318), ('B', 319), ('B', 320), ('B', 321), ('B', 322), ('B', 323), ('B', 324), ('B', 325), ('B', 326), ('B', 327), ('B', 328), ('B', 329), ('B', 330), ('B', 331), ('B', 332), ('B', 333), ('B', 334), ('B', 335), ('B', 336), ('B', 337), ('B', 338), ('B', 339), ('B', 340), ('B', 341), ('B', 342), ('B', 343), ('B', 344), ('B', 345), ('B', 346), ('B', 347), ('B', 348), ('B', 349), ('B', 350), ('B', 351), ('B', 352), ('B', 353), ('B', 354), ('B', 355), ('B', 356), ('B', 357), ('B', 358), ('B', 359), ('B', 360), ('B', 361), ('B', 362), ('B', 363), ('B', 364), ('B', 365), ('B', 366), ('B', 367), ('B', 368), ('B', 369), ('B', 370), ('B', 371), ('B', 372), ('B', 373), ('B', 374), ('B', 375), ('B', 376), ('B', 377), ('B', 378), ('B', 379), ('B', 380), ('B', 381), ('B', 382), ('B', 383), ('B', 384)]",
  "rfd_complex_con_ref_idx0": [
    0,
    1,
    2,
    3,
    4,
    5,
    6,
    7,
    8,
    9,
    10,
    11,
    12,
    13,
    14,
    15,
    16,
    17,
    18,
    19,
    20,
    21,
    22,
    23,
    24,
    25,
    26,
    27,
    28,
    29,
    30,
    31,
    32,
    33,
    34,
    35,
    36,
    37,
    38,
    39,
    40,
    41,
    42,
    43,
    44,
    45,
    46,
    47,
    48,
    49,
    50,
    51,
    52,
    53,
    54,
    55,
    56,
    57,
    58,
    59,
    60,
    61,
    62,
    63,
    64,
    65,
    66,
    67,
    68,
    69,
    70,
    71,
    72,
    73,
    74,
    75,
    76,
    77,
    78,
    79,
    80,
    81,
    82,
    83,
    84,
    85,
    86,
    87,
    88,
    89,
    90,
    91,
    92,
    93,
    94,
    95,
    96,
    97,
    98,
    99,
    100,
    101,
    102,
    103,
    104,
    105,
    106,
    107,
    108,
    109,
    110,
    111,
    112,
    113,
    114,
    115,
    116,
    117,
    118,
    119,
    120,
    121,
    122,
    123,
    124,
    125,
    126,
    127,
    128,
    129,
    130,
    131,
    132,
    133,
    134,
    135,
    136,
    137,
    138,
    139,
    140,
    141,
    142,
    143,
    144,
    145,
    146,
    147,
    148,
    149,
    150,
    151,
    152,
    153,
    154,
    155,
    156,
    157,
    158,
    159,
    160,
    161,
    162,
    163,
    164,
    165,
    166,
    167,
    168,
    169,
    170,
    171,
    172,
    173,
    174,
    175,
    176,
    177,
    178,
    179,
    180,
    181,
    182,
    183,
    184,
    185,
    186,
    187,
    188,
    189,
    190,
    191,
    192,
    193,
    194,
    195,
    196,
    197,
    198,
    199,
    200,
    201,
    202,
    203,
    204,
    205,
    206,
    207,
    208,
    209,
    210,
    211,
    212,
    213,
    214,
    215,
    216,
    217,
    218,
    219,
    220,
    221,
    222,
    223,
    224,
    225,
    226,
    227,
    228,
    229,
    230,
    231,
    232,
    233,
    234,
    235,
    236,
    237,
    238,
    239,
    240,
    241,
    242,
    243,
    244,
    245,
    246,
    247,
    248,
    249,
    250,
    251,
    252,
    253,
    254,
    255,
    256,
    257,
    258,
    259,
    260,
    261,
    262,
    263,
    264,
    265,
    266,
    267,
    268,
    269,
    270,
    271,
    272,
    273,
    274,
    275,
    276,
    277,
    278,
    279,
    280,
    281,
    282,
    283
  ],
  "rfd_complex_con_hal_idx0": [
    100,
    101,
    102,
    103,
    104,
    105,
    106,
    107,
    108,
    109,
    110,
    111,
    112,
    113,
    114,
    115,
    116,
    117,
    118,
    119,
    120,
    121,
    122,
    123,
    124,
    125,
    126,
    127,
    128,
    129,
    130,
    131,
    132,
    133,
    134,
    135,
    136,
    137,
    138,
    139,
    140,
    141,
    142,
    143,
    144,
    145,
    146,
    147,
    148,
    149,
    150,
    151,
    152,
    153,
    154,
    155,
    156,
    157,
    158,
    159,
    160,
    161,
    162,
    163,
    164,
    165,
    166,
    167,
    168,
    169,
    170,
    171,
    172,
    173,
    174,
    175,
    176,
    177,
    178,
    179,
    180,
    181,
    182,
    183,
    184,
    185,
    186,
    187,
    188,
    189,
    190,
    191,
    192,
    193,
    194,
    195,
    196,
    197,
    198,
    199,
    200,
    201,
    202,
    203,
    204,
    205,
    206,
    207,
    208,
    209,
    210,
    211,
    212,
    213,
    214,
    215,
    216,
    217,
    218,
    219,
    220,
    221,
    222,
    223,
    224,
    225,
    226,
    227,
    228,
    229,
    230,
    231,
    232,
    233,
    234,
    235,
    236,
    237,
    238,
    239,
    240,
    241,
    242,
    243,
    244,
    245,
    246,
    247,
    248,
    249,
    250,
    251,
    252,
    253,
    254,
    255,
    256,
    257,
    258,
    259,
    260,
    261,
    262,
    263,
    264,
    265,
    266,
    267,
    268,
    269,
    270,
    271,
    272,
    273,
    274,
    275,
    276,
    277,
    278,
    279,
    280,
    281,
    282,
    283,
    284,
    285,
    286,
    287,
    288,
    289,
    290,
    291,
    292,
    293,
    294,
    295,
    296,
    297,
    298,
    299,
    300,
    301,
    302,
    303,
    304,
    305,
    306,
    307,
    308,
    309,
    310,
    311,
    312,
    313,
    314,
    315,
    316,
    317,
    318,
    319,
    320,
    321,
    322,
    323,
    324,
    325,
    326,
    327,
    328,
    329,
    330,
    331,
    332,
    333,
    334,
    335,
    336,
    337,
    338,
    339,
    340,
    341,
    342,
    343,
    344,
    345,
    346,
    347,
    348,
    349,
    350,
    351,
    352,
    353,
    354,
    355,
    356,
    357,
    358,
    359,
    360,
    361,
    362,
    363,
    364,
    365,
    366,
    367,
    368,
    369,
    370,
    371,
    372,
    373,
    374,
    375,
    376,
    377,
    378,
    379,
    380,
    381,
    382,
    383
  ],
  "rfd_receptor_con_ref_idx0": [
    0,
    1,
    2,
    3,
    4,
    5,
    6,
    7,
    8,
    9,
    10,
    11,
    12,
    13,
    14,
    15,
    16,
    17,
    18,
    19,
    20,
    21,
    22,
    23,
    24,
    25,
    26,
    27,
    28,
    29,
    30,
    31,
    32,
    33,
    34,
    35,
    36,
    37,
    38,
    39,
    40,
    41,
    42,
    43,
    44,
    45,
    46,
    47,
    48,
    49,
    50,
    51,
    52,
    53,
    54,
    55,
    56,
    57,
    58,
    59,
    60,
    61,
    62,
    63,
    64,
    65,
    66,
    67,
    68,
    69,
    70,
    71,
    72,
    73,
    74,
    75,
    76,
    77,
    78,
    79,
    80,
    81,
    82,
    83,
    84,
    85,
    86,
    87,
    88,
    89,
    90,
    91,
    92,
    93,
    94,
    95,
    96,
    97,
    98,
    99,
    100,
    101,
    102,
    103,
    104,
    105,
    106,
    107,
    108,
    109,
    110,
    111,
    112,
    113,
    114,
    115,
    116,
    117,
    118,
    119,
    120,
    121,
    122,
    123,
    124,
    125,
    126,
    127,
    128,
    129,
    130,
    131,
    132,
    133,
    134,
    135,
    136,
    137,
    138,
    139,
    140,
    141,
    142,
    143,
    144,
    145,
    146,
    147,
    148,
    149,
    150,
    151,
    152,
    153,
    154,
    155,
    156,
    157,
    158,
    159,
    160,
    161,
    162,
    163,
    164,
    165,
    166,
    167,
    168,
    169,
    170,
    171,
    172,
    173,
    174,
    175,
    176,
    177,
    178,
    179,
    180,
    181,
    182,
    183,
    184,
    185,
    186,
    187,
    188,
    189,
    190,
    191,
    192,
    193,
    194,
    195,
    196,
    197,
    198,
    199,
    200,
    201,
    202,
    203,
    204,
    205,
    206,
    207,
    208,
    209,
    210,
    211,
    212,
    213,
    214,
    215,
    216,
    217,
    218,
    219,
    220,
    221,
    222,
    223,
    224,
    225,
    226,
    227,
    228,
    229,
    230,
    231,
    232,
    233,
    234,
    235,
    236,
    237,
    238,
    239,
    240,
    241,
    242,
    243,
    244,
    245,
    246,
    247,
    248,
    249,
    250,
    251,
    252,
    253,
    254,
    255,
    256,
    257,
    258,
    259,
    260,
    261,
    262,
    263,
    264,
    265,
    266,
    267,
    268,
    269,
    270,
    271,
    272,
    273,
    274,
    275,
    276,
    277,
    278,
    279,
    280,
    281,
    282,
    283
  ],
  "rfd_receptor_con_hal_idx0": [
    0,
    1,
    2,
    3,
    4,
    5,
    6,
    7,
    8,
    9,
    10,
    11,
    12,
    13,
    14,
    15,
    16,
    17,
    18,
    19,
    20,
    21,
    22,
    23,
    24,
    25,
    26,
    27,
    28,
    29,
    30,
    31,
    32,
    33,
    34,
    35,
    36,
    37,
    38,
    39,
    40,
    41,
    42,
    43,
    44,
    45,
    46,
    47,
    48,
    49,
    50,
    51,
    52,
    53,
    54,
    55,
    56,
    57,
    58,
    59,
    60,
    61,
    62,
    63,
    64,
    65,
    66,
    67,
    68,
    69,
    70,
    71,
    72,
    73,
    74,
    75,
    76,
    77,
    78,
    79,
    80,
    81,
    82,
    83,
    84,
    85,
    86,
    87,
    88,
    89,
    90,
    91,
    92,
    93,
    94,
    95,
    96,
    97,
    98,
    99,
    100,
    101,
    102,
    103,
    104,
    105,
    106,
    107,
    108,
    109,
    110,
    111,
    112,
    113,
    114,
    115,
    116,
    117,
    118,
    119,
    120,
    121,
    122,
    123,
    124,
    125,
    126,
    127,
    128,
    129,
    130,
    131,
    132,
    133,
    134,
    135,
    136,
    137,
    138,
    139,
    140,
    141,
    142,
    143,
    144,
    145,
    146,
    147,
    148,
    149,
    150,
    151,
    152,
    153,
    154,
    155,
    156,
    157,
    158,
    159,
    160,
    161,
    162,
    163,
    164,
    165,
    166,
    167,
    168,
    169,
    170,
    171,
    172,
    173,
    174,
    175,
    176,
    177,
    178,
    179,
    180,
    181,
    182,
    183,
    184,
    185,
    186,
    187,
    188,
    189,
    190,
    191,
    192,
    193,
    194,
    195,
    196,
    197,
    198,
    199,
    200,
    201,
    202,
    203,
    204,
    205,
    206,
    207,
    208,
    209,
    210,
    211,
    212,
    213,
    214,
    215,
    216,
    217,
    218,
    219,
    220,
    221,
    222,
    223,
    224,
    225,
    226,
    227,
    228,
    229,
    230,
    231,
    232,
    233,
    234,
    235,
    236,
    237,
    238,
    239,
    240,
    241,
    242,
    243,
    244,
    245,
    246,
    247,
    248,
    249,
    250,
    251,
    252,
    253,
    254,
    255,
    256,
    257,
    258,
    259,
    260,
    261,
    262,
    263,
    264,
    265,
    266,
    267,
    268,
    269,
    270,
    271,
    272,
    273,
    274,
    275,
    276,
    277,
    278,
    279,
    280,
    281,
    282,
    283
  ],
  "rfd_inpaint_str": [
    false,
    false,
    false,
    false,
    false,
    false,
    false,
    false,
    false,
    false,
    false,
    false,
    false,
    false,
    false,
    false,
    false,
    false,
    false,
    false,
    false,
    false,
    false,
    false,
    false,
    false,
    false,
    false,
    false,
    false,
    false,
    false,
    false,
    false,
    false,
    false,
    false,
    false,
    false,
    false,
    false,
    false,
    false,
    false,
    false,
    false,
    false,
    false,
    false,
    false,
    false,
    false,
    false,
    false,
    false,
    false,
    false,
    false,
    false,
    false,
    false,
    false,
    false,
    false,
    false,
    false,
    false,
    false,
    false,
    false,
    false,
    false,
    false,
    false,
    false,
    false,
    false,
    false,
    false,
    false,
    false,
    false,
    false,
    false,
    false,
    false,
    false,
    false,
    false,
    false,
    false,
    false,
    false,
    false,
    false,
    false,
    false,
    false,
    false,
    false,
    true,
    true,
    true,
    true,
    true,
    true,
    true,
    true,
    true,
    true,
    true,
    true,
    true,
    true,
    true,
    true,
    true,
    true,
    true,
    true,
    true,
    true,
    true,
    true,
    true,
    true,
    true,
    true,
    true,
    true,
    true,
    true,
    true,
    true,
    true,
    true,
    true,
    true,
    true,
    true,
    true,
    true,
    true,
    true,
    true,
    true,
    true,
    true,
    true,
    true,
    true,
    true,
    true,
    true,
    true,
    true,
    true,
    true,
    true,
    true,
    true,
    true,
    true,
    true,
    true,
    true,
    true,
    true,
    true,
    true,
    true,
    true,
    true,
    true,
    true,
    true,
    true,
    true,
    true,
    true,
    true,
    true,
    true,
    true,
    true,
    true,
    true,
    true,
    true,
    true,
    true,
    true,
    true,
    true,
    true,
    true,
    true,
    true,
    true,
    true,
    true,
    true,
    true,
    true,
    true,
    true,
    true,
    true,
    true,
    true,
    true,
    true,
    true,
    true,
    true,
    true,
    true,
    true,
    true,
    true,
    true,
    true,
    true,
    true,
    true,
    true,
    true,
    true,
    true,
    true,
    true,
    true,
    true,
    true,
    true,
    true,
    true,
    true,
    true,
    true,
    true,
    true,
    true,
    true,
    true,
    true,
    true,
    true,
    true,
    true,
    true,
    true,
    true,
    true,
    true,
    true,
    true,
    true,
    true,
    true,
    true,
    true,
    true,
    true,
    true,
    true,
    true,
    true,
    true,
    true,
    true,
    true,
    true,
    true,
    true,
    true,
    true,
    true,
    true,
    true,
    true,
    true,
    true,
    true,
    true,
    true,
    true,
    true,
    true,
    true,
    true,
    true,
    true,
    true,
    true,
    true,
    true,
    true,
    true,
    true,
    true,
    true,
    true,
    true,
    true,
    true,
    true,
    true,
    true,
    true,
    true,
    true,
    true,
    true,
    true,
    true,
    true,
    true,
    true,
    true,
    true,
    true,
    true,
    true,
    true,
    true,
    true,
    true,
    true,
    true,
    true,
    true,
    true,
    true,
    true,
    true,
    true,
    true,
    true,
    true,
    true,
    true,
    true,
    true,
    true,
    true,
    true,
    true,
    true,
    true,
    true,
    true,
    true,
    true,
    true,
    true,
    true,
    true,
    true,
    true,
    true,
    true,
    true,
    true,
    true,
    true,
    true,
    true,
    true,
    true,
    true,
    true,
    true,
    true,
    true,
    true,
    true,
    true,
    true,
    true,
    true,
    true,
    true,
    true
  ],
  "rfd_inpaint_seq": [
    false,
    false,
    false,
    false,
    false,
    false,
    false,
    false,
    false,
    false,
    false,
    false,
    false,
    false,
    false,
    false,
    false,
    false,
    false,
    false,
    false,
    false,
    false,
    false,
    false,
    false,
    false,
    false,
    false,
    false,
    false,
    false,
    false,
    false,
    false,
    false,
    false,
    false,
    false,
    false,
    false,
    false,
    false,
    false,
    false,
    false,
    false,
    false,
    false,
    false,
    false,
    false,
    false,
    false,
    false,
    false,
    false,
    false,
    false,
    false,
    false,
    false,
    false,
    false,
    false,
    false,
    false,
    false,
    false,
    false,
    false,
    false,
    false,
    false,
    false,
    false,
    false,
    false,
    false,
    false,
    false,
    false,
    false,
    false,
    false,
    false,
    false,
    false,
    false,
    false,
    false,
    false,
    false,
    false,
    false,
    false,
    false,
    false,
    false,
    false,
    true,
    true,
    true,
    true,
    true,
    true,
    true,
    true,
    true,
    true,
    true,
    true,
    true,
    true,
    true,
    true,
    true,
    true,
    true,
    true,
    true,
    true,
    true,
    true,
    true,
    true,
    true,
    true,
    true,
    true,
    true,
    true,
    true,
    true,
    true,
    true,
    true,
    true,
    true,
    true,
    true,
    true,
    true,
    true,
    true,
    true,
    true,
    true,
    true,
    true,
    true,
    true,
    true,
    true,
    true,
    true,
    true,
    true,
    true,
    true,
    true,
    true,
    true,
    true,
    true,
    true,
    true,
    true,
    true,
    true,
    true,
    true,
    true,
    true,
    true,
    true,
    true,
    true,
    true,
    true,
    true,
    true,
    true,
    true,
    true,
    true,
    true,
    true,
    true,
    true,
    true,
    true,
    true,
    true,
    true,
    true,
    true,
    true,
    true,
    true,
    true,
    true,
    true,
    true,
    true,
    true,
    true,
    true,
    true,
    true,
    true,
    true,
    true,
    true,
    true,
    true,
    true,
    true,
    true,
    true,
    true,
    true,
    true,
    true,
    true,
    true,
    true,
    true,
    true,
    true,
    true,
    true,
    true,
    true,
    true,
    true,
    true,
    true,
    true,
    true,
    true,
    true,
    true,
    true,
    true,
    true,
    true,
    true,
    true,
    true,
    true,
    true,
    true,
    true,
    true,
    true,
    true,
    true,
    true,
    true,
    true,
    true,
    true,
    true,
    true,
    true,
    true,
    true,
    true,
    true,
    true,
    true,
    true,
    true,
    true,
    true,
    true,
    true,
    true,
    true,
    true,
    true,
    true,
    true,
    true,
    true,
    true,
    true,
    true,
    true,
    true,
    true,
    true,
    true,
    true,
    true,
    true,
    true,
    true,
    true,
    true,
    true,
    true,
    true,
    true,
    true,
    true,
    true,
    true,
    true,
    true,
    true,
    true,
    true,
    true,
    true,
    true,
    true,
    true,
    true,
    true,
    true,
    true,
    true,
    true,
    true,
    true,
    true,
    true,
    true,
    true,
    true,
    true,
    true,
    true,
    true,
    true,
    true,
    true,
    true,
    true,
    true,
    true,
    true,
    true,
    true,
    true,
    true,
    true,
    true,
    true,
    true,
    true,
    true,
    true,
    true,
    true,
    true,
    true,
    true,
    true,
    true,
    true,
    true,
    true,
    true,
    true,
    true,
    true,
    true,
    true,
    true,
    true,
    true,
    true,
    true,
    true,
    true,
    true,
    true,
    true,
    true,
    true,
    true
  ],
  "rfd_sampled_mask": [
    "A4-53/A79-83/A110-114/A261-325/0",
    "B501-568/B580-670/0",
    "100-100"
  ],
  "rfd_mask_1d": [
    false,
    false,
    false,
    false,
    false,
    false,
    false,
    false,
    false,
    false,
    false,
    false,
    false,
    false,
    false,
    false,
    false,
    false,
    false,
    false,
    false,
    false,
    false,
    false,
    false,
    false,
    false,
    false,
    false,
    false,
    false,
    false,
    false,
    false,
    false,
    false,
    false,
    false,
    false,
    false,
    false,
    false,
    false,
    false,
    false,
    false,
    false,
    false,
    false,
    false,
    false,
    false,
    false,
    false,
    false,
    false,
    false,
    false,
    false,
    false,
    false,
    false,
    false,
    false,
    false,
    false,
    false,
    false,
    false,
    false,
    false,
    false,
    false,
    false,
    false,
    false,
    false,
    false,
    false,
    false,
    false,
    false,
    false,
    false,
    false,
    false,
    false,
    false,
    false,
    false,
    false,
    false,
    false,
    false,
    false,
    false,
    false,
    false,
    false,
    false,
    true,
    true,
    true,
    true,
    true,
    true,
    true,
    true,
    true,
    true,
    true,
    true,
    true,
    true,
    true,
    true,
    true,
    true,
    true,
    true,
    true,
    true,
    true,
    true,
    true,
    true,
    true,
    true,
    true,
    true,
    true,
    true,
    true,
    true,
    true,
    true,
    true,
    true,
    true,
    true,
    true,
    true,
    true,
    true,
    true,
    true,
    true,
    true,
    true,
    true,
    true,
    true,
    true,
    true,
    true,
    true,
    true,
    true,
    true,
    true,
    true,
    true,
    true,
    true,
    true,
    true,
    true,
    true,
    true,
    true,
    true,
    true,
    true,
    true,
    true,
    true,
    true,
    true,
    true,
    true,
    true,
    true,
    true,
    true,
    true,
    true,
    true,
    true,
    true,
    true,
    true,
    true,
    true,
    true,
    true,
    true,
    true,
    true,
    true,
    true,
    true,
    true,
    true,
    true,
    true,
    true,
    true,
    true,
    true,
    true,
    true,
    true,
    true,
    true,
    true,
    true,
    true,
    true,
    true,
    true,
    true,
    true,
    true,
    true,
    true,
    true,
    true,
    true,
    true,
    true,
    true,
    true,
    true,
    true,
    true,
    true,
    true,
    true,
    true,
    true,
    true,
    true,
    true,
    true,
    true,
    true,
    true,
    true,
    true,
    true,
    true,
    true,
    true,
    true,
    true,
    true,
    true,
    true,
    true,
    true,
    true,
    true,
    true,
    true,
    true,
    true,
    true,
    true,
    true,
    true,
    true,
    true,
    true,
    true,
    true,
    true,
    true,
    true,
    true,
    true,
    true,
    true,
    true,
    true,
    true,
    true,
    true,
    true,
    true,
    true,
    true,
    true,
    true,
    true,
    true,
    true,
    true,
    true,
    true,
    true,
    true,
    true,
    true,
    true,
    true,
    true,
    true,
    true,
    true,
    true,
    true,
    true,
    true,
    true,
    true,
    true,
    true,
    true,
    true,
    true,
    true,
    true,
    true,
    true,
    true,
    true,
    true,
    true,
    true,
    true,
    true,
    true,
    true,
    true,
    true,
    true,
    true,
    true,
    true,
    true,
    true,
    true,
    true,
    true,
    true,
    true,
    true,
    true,
    true,
    true,
    true,
    true,
    true,
    true,
    true,
    true,
    true,
    true,
    true,
    true,
    true,
    true,
    true,
    true,
    true,
    true,
    true,
    true,
    true,
    true,
    true,
    true,
    true,
    true,
    true,
    true,
    true,
    true,
    true,
    true,
    true,
    true,
    true,
    true
  ]
}
```
