## Supplementary File 1 for "ProteinDJ: a high-performance and modular protein design pipeline": fold_79.json

```
{
  "fold_id": 79,
  "rfd_config": {
    "inference": {
      "input_pdb": "5vli_ha.pdb",
      "num_designs": 25,
      "design_startnum": 75,
      "ckpt_override_path": null,
      "symmetry": null,
      "recenter": true,
      "radius": 10.0,
      "model_only_neighbors": false,
      "output_prefix": "./rfd_results/fold",
      "write_trajectory": false,
      "scaffold_guided": false,
      "model_runner": "SelfConditioning",
      "cautious": true,
      "align_motif": true,
      "symmetric_self_cond": true,
      "final_step": 1,
      "deterministic": false,
      "trb_save_ckpt_path": "/app/RFdiffusion/models/Complex_base_ckpt.pt",
      "schedule_directory_path": "/app/RFdiffusion/schedules",
      "model_directory_path": "/app/RFdiffusion/models"
    },
    "contigmap": {
      "contigs": [
        "A4-53/A79-83/A110-114/A261-325/0 B501-568/B580-670/0 50-100"
      ],
      "inpaint_seq": null,
      "inpaint_str": null,
      "inpaint_str_helix": null,
      "inpaint_str_strand": null,
      "inpaint_str_loop": null,
      "provide_seq": null,
      "length": null
    },
    "model": {
      "n_extra_block": 4,
      "n_main_block": 32,
      "n_ref_block": 4,
      "d_msa": 256,
      "d_msa_full": 64,
      "d_pair": 128,
      "d_templ": 64,
      "n_head_msa": 8,
      "n_head_pair": 4,
      "n_head_templ": 4,
      "d_hidden": 32,
      "d_hidden_templ": 32,
      "p_drop": 0.15,
      "SE3_param_full": {
        "num_layers": 1,
        "num_channels": 32,
        "num_degrees": 2,
        "n_heads": 4,
        "div": 4,
        "l0_in_features": 8,
        "l0_out_features": 8,
        "l1_in_features": 3,
        "l1_out_features": 2,
        "num_edge_features": 32
      },
      "SE3_param_topk": {
        "num_layers": 1,
        "num_channels": 32,
        "num_degrees": 2,
        "n_heads": 4,
        "div": 4,
        "l0_in_features": 64,
        "l0_out_features": 64,
        "l1_in_features": 3,
        "l1_out_features": 2,
        "num_edge_features": 64
      },
      "freeze_track_motif": false,
      "use_motif_timestep": true
    },
    "diffuser": {
      "T": 50,
      "b_0": 0.01,
      "b_T": 0.07,
      "schedule_type": "linear",
      "so3_type": "igso3",
      "crd_scale": 0.25,
      "partial_T": null,
      "so3_schedule_type": "linear",
      "min_b": 1.5,
      "max_b": 2.5,
      "min_sigma": 0.02,
      "max_sigma": 1.5
    },
    "denoiser": {
      "noise_scale_ca": 0,
      "final_noise_scale_ca": 1,
      "ca_noise_schedule_type": "constant",
      "noise_scale_frame": 0,
      "final_noise_scale_frame": 1,
      "frame_noise_schedule_type": "constant"
    },
    "ppi": {
      "hotspot_res": [
        "B521",
        "B545",
        "B552"
      ]
    },
    "potentials": {
      "guiding_potentials": null,
      "guide_scale": 10,
      "guide_decay": "constant",
      "olig_inter_all": null,
      "olig_intra_all": null,
      "olig_custom_contact": null,
      "substrate": null
    },
    "contig_settings": {
      "ref_idx": null,
      "hal_idx": null,
      "idx_rf": null,
      "inpaint_seq_tensor": null
    },
    "preprocess": {
      "sidechain_input": false,
      "motif_sidechain_input": true,
      "d_t1d": 24,
      "d_t2d": 44,
      "prob_self_cond": 0.5,
      "str_self_cond": true,
      "predict_previous": false
    },
    "logging": {
      "inputs": false
    },
    "scaffoldguided": {
      "scaffoldguided": false,
      "target_pdb": false,
      "target_path": null,
      "scaffold_list": null,
      "scaffold_dir": null,
      "sampled_insertion": 0,
      "sampled_N": 0,
      "sampled_C": 0,
      "ss_mask": 0,
      "systematic": false,
      "target_ss": null,
      "target_adj": null,
      "mask_loops": true,
      "contig_crop": null
    }
  },
  "rfd_plddt": [
    [
      0.09849762916564941,
      0.10161102563142776,
      0.09687091410160065,
      0.09649914503097534,
      0.09839917719364166,
      0.09444408118724823,
      0.09071769565343857,
      0.08956606686115265,
      0.08515828102827072,
      0.08005203306674957,
      0.07838433235883713,
      0.07796652615070343,
      0.07753043621778488,
      0.07812877744436264,
      0.07868319749832153,
      0.08381275087594986,
      0.08700862526893616,
      0.09208222478628159,
      0.1021217405796051,
      0.1099095568060875,
      0.10968451201915741,
      0.10913447290658951,
      0.10243754833936691,
      0.10000277310609818,
      0.0964837446808815,
      0.09737742692232132,
      0.09825234115123749,
      0.0928499847650528,
      0.10327068716287613,
      0.11050805449485779,
      0.11502235382795334,
      0.11731211841106415,
      0.12290050089359283,
      0.11759932339191437,
      0.11632408201694489,
      0.12398116290569305,
      0.12618540227413177,
      0.1233178898692131,
      0.11753357946872711,
      0.11352989077568054,
      0.11039619147777557,
      0.10431606322526932,
      0.10342218726873398,
      0.09886513650417328,
      0.10140284895896912,
      0.10065194964408875,
      0.10277784615755081,
      0.10820336639881134,
      0.10420282185077667,
      0.10202620923519135,
      0.09693671762943268,
      0.09398888796567917,
      0.09039047360420227,
      0.09033085405826569,
      0.09050394594669342,
      0.09195493161678314,
      0.09345720708370209,
      0.09559478610754013,
      0.10324369370937347,
      0.10786911845207214,
      0.10411855578422546,
      0.9988722801208496,
      0.9993048906326294,
      0.9992081522941589,
      0.9993584752082825,
      0.9992735385894775,
      0.998769998550415,
      0.996534526348114,
      0.9838195443153381,
      0.9443658590316772,
      0.9580302834510803,
      0.9034470319747925,
      0.910210907459259,
      0.912041425704956,
      0.9450174570083618,
      0.9607813954353333,
      0.989299476146698,
      0.9940239191055298,
      0.9924632906913757,
      0.9845174551010132,
      0.9619466662406921,
      0.9732975959777832,
      0.989094614982605,
      0.9929404258728027,
      0.9952020049095154,
      0.9963223934173584,
      0.9922181367874146,
      0.979322075843811,
      0.9387457966804504,
      0.9231340885162354,
      0.934487521648407,
      0.9241348505020142,
      0.9394876956939697,
      0.9415530562400818,
      0.9713976383209229,
      0.965671718120575,
      0.9840946197509766,
      0.9757820963859558,
      0.988458514213562,
      0.985271692276001,
      0.9927279353141785,
      0.9940794706344604,
      0.9978035688400269,
      0.9957326054573059,
      0.9971405863761902,
      0.9974625706672668,
      0.9924571514129639,
      0.9929578304290771,
      0.998352587223053,
      0.9993183612823486,
      0.999531090259552,
      0.9955490827560425,
      0.9989957809448242,
      0.9992926120758057,
      0.9996697902679443,
      0.9994930624961853,
      0.9973896145820618,
      0.9973536133766174,
      0.9975389242172241,
      0.9978600740432739,
      0.9947639107704163,
      0.9903839826583862,
      0.9929589629173279,
      0.9966546893119812,
      0.9972406625747681,
      0.9977008104324341,
      0.9991832375526428,
      0.9993570446968079,
      0.9994493722915649,
      0.9996781945228577,
      0.9992766976356506,
      0.9995008707046509,
      0.9980300664901733,
      0.998255729675293,
      0.9972645044326782,
      0.9981170892715454,
      0.9943554997444153,
      0.9905457496643066,
      0.9892654418945312,
      0.9893112182617188,
      0.9892232418060303,
      0.9882798194885254,
      0.996363639831543,
      0.9989305734634399,
      0.999234139919281,
      0.9994658827781677,
      0.9989044070243835,
      0.9970570802688599,
      0.9952433705329895,
      0.9870884418487549,
      0.9662166237831116,
      0.9317848682403564,
      0.893837571144104,
      0.9169762134552002,
      0.9359560012817383,
      0.9818359017372131,
      0.9947804808616638,
      0.9982414245605469,
      0.9985849857330322,
      0.9993689656257629,
      0.9993457198143005,
      0.9997093081474304,
      0.9994188547134399,
      0.9992572069168091,
      0.9963335394859314,
      0.9864045977592468,
      0.9897496700286865,
      0.9775813817977905,
      0.990580677986145,
      0.9979897141456604,
      0.9961196780204773,
      0.9958574175834656,
      0.9957228302955627,
      0.9963725209236145,
      0.9942590594291687,
      0.9859650135040283,
      0.9723259806632996,
      0.9521279335021973,
      0.9622594118118286,
      0.931780219078064,
      0.9434431791305542,
      0.9748414754867554,
      0.9948598146438599,
      0.990718424320221,
      0.9950605630874634,
      0.9776781797409058,
      0.9934418797492981,
      0.982681155204773,
      0.9821335077285767,
      0.9935365915298462,
      0.9972409605979919,
      0.9983693957328796,
      0.9988039135932922,
      0.9982636570930481,
      0.998418390750885,
      0.9989067912101746,
      0.9978070259094238,
      0.9969173669815063,
      0.9929579496383667,
      0.9801202416419983,
      0.9529381990432739,
      0.9442965984344482,
      0.9246169328689575,
      0.8788728713989258,
      0.8578604459762573,
      0.8786103129386902,
      0.9200462102890015,
      0.957714319229126,
      0.9729081392288208,
      0.9935509562492371,
      0.9960951805114746,
      0.9980271458625793,
      0.9983681440353394,
      0.9978766441345215,
      0.9964075684547424,
      0.9921990633010864,
      0.9905994534492493,
      0.9928349852561951,
      0.9784002900123596,
      0.9734253883361816,
      0.951589822769165,
      0.9179689884185791,
      0.9413499236106873,
      0.8893206119537354,
      0.8923338651657104,
      0.9100725054740906,
      0.8977189064025879,
      0.8412086963653564,
      0.8685950040817261,
      0.8972102403640747,
      0.8266614675521851,
      0.8120157718658447,
      0.8933230638504028,
      0.9058517217636108,
      0.8060070872306824,
      0.8411260843276978,
      0.9004453420639038,
      0.8945351839065552,
      0.8475115895271301,
      0.861190915107727,
      0.9003634452819824,
      0.8844233751296997,
      0.8532060384750366,
      0.8949854969978333,
      0.9345945715904236,
      0.9319168329238892,
      0.9677858948707581,
      0.9880014657974243,
      0.9933009147644043,
      0.9979068636894226,
      0.998951256275177,
      0.9995012283325195,
      0.9990977048873901,
      0.9974914193153381,
      0.9558685421943665,
      0.9763952493667603,
      0.9801220893859863,
      0.952372670173645,
      0.9697799682617188,
      0.9847267866134644,
      0.9789509177207947,
      0.9467451572418213,
      0.9726634621620178,
      0.982448160648346,
      0.9582079648971558,
      0.9415419697761536,
      0.9642007946968079,
      0.9748851656913757,
      0.946170449256897,
      0.9371779561042786,
      0.9648391604423523,
      0.9729521870613098,
      0.9415749907493591,
      0.9469401240348816,
      0.9720539450645447,
      0.967394232749939,
      0.9414135217666626,
      0.9549875855445862,
      0.9783804416656494,
      0.9755035638809204,
      0.9647258520126343,
      0.9685654640197754,
      0.9907074570655823,
      0.9827690124511719,
      0.9724186658859253,
      0.9790853261947632,
      0.9916585087776184,
      0.982842743396759,
      0.9814455509185791,
      0.9944238066673279,
      0.9936389923095703,
      0.9904308319091797,
      0.9951989054679871,
      0.9985243678092957,
      0.9957007765769958,
      0.9941855072975159,
      0.99870765209198,
      0.9980587959289551,
      0.9954653978347778,
      0.9977341294288635,
      0.999265730381012,
      0.9984487295150757,
      0.9978974461555481,
      0.9995232820510864,
      0.9994990825653076,
      0.9989740252494812,
      0.998576819896698,
      0.9983381628990173,
      0.9984366297721863,
      0.9993780851364136,
      0.9994871020317078,
      0.9995302557945251,
      0.9993883967399597,
      0.9994360208511353,
      0.999484121799469,
      0.999483585357666,
      0.9994713664054871,
      0.999279797077179,
      0.9992892742156982,
      0.997901976108551,
      0.9932848811149597,
      0.9928901195526123,
      0.9978631734848022,
      0.996802031993866,
      0.9919103980064392,
      0.9940061569213867,
      0.9973036646842957,
      0.9932222962379456,
      0.9851438403129578,
      0.990323007106781,
      0.9902188777923584,
      0.9966392517089844,
      0.9975907206535339,
      0.9983282685279846,
      0.9971134662628174,
      0.9976263642311096,
      0.9983763694763184,
      0.997828483581543,
      0.9955352544784546,
      0.9981035590171814,
      0.9984557032585144,
      0.9966130256652832,
      0.996768593788147,
      0.998149037361145,
      0.9972739815711975
    ],
    [
      0.08513595163822174,
      0.09146688878536224,
      0.09081496298313141,
      0.09133404493331909,
      0.0886470302939415,
      0.09144800901412964,
      0.08841486275196075,
      0.0870169848203659,
      0.08604616671800613,
      0.08980352431535721,
      0.08829061686992645,
      0.08332453668117523,
      0.08347528427839279,
      0.08665928244590759,
      0.08933121711015701,
      0.09506566822528839,
      0.10128971934318542,
      0.10518917441368103,
      0.09908273816108704,
      0.10695528984069824,
      0.10940905660390854,
      0.10940410196781158,
      0.10286816209554672,
      0.10528974235057831,
      0.10490216314792633,
      0.10408343374729156,
      0.10300236940383911,
      0.10324260592460632,
      0.11325117200613022,
      0.12059557437896729,
      0.12412576377391815,
      0.12884069979190826,
      0.1260208785533905,
      0.12925836443901062,
      0.12581086158752441,
      0.1325538009405136,
      0.13150596618652344,
      0.12695476412773132,
      0.128627210855484,
      0.1251177191734314,
      0.12243716418743134,
      0.11581295728683472,
      0.1103101521730423,
      0.10828066617250443,
      0.10458285361528397,
      0.10395297408103943,
      0.11250120401382446,
      0.12229116261005402,
      0.11842745542526245,
      0.11845807731151581,
      0.12040971964597702,
      0.11266997456550598,
      0.11133025586605072,
      0.1084420308470726,
      0.11135232448577881,
      0.1156374141573906,
      0.11970116198062897,
      0.11932042241096497,
      0.12473614513874054,
      0.141724094748497,
      0.14089402556419373,
      0.9988222718238831,
      0.9991655945777893,
      0.9990677833557129,
      0.9992538094520569,
      0.9991615414619446,
      0.9985934495925903,
      0.9967280030250549,
      0.9856276512145996,
      0.9483996629714966,
      0.9601056575775146,
      0.9025987982749939,
      0.9056669473648071,
      0.9033377170562744,
      0.9369641542434692,
      0.9540910124778748,
      0.988153338432312,
      0.9941070675849915,
      0.9948376417160034,
      0.9887866973876953,
      0.973570704460144,
      0.9826453924179077,
      0.9949689507484436,
      0.9971333146095276,
      0.9968817830085754,
      0.9969152808189392,
      0.9918258190155029,
      0.9776049852371216,
      0.9365513324737549,
      0.9214248657226562,
      0.927968442440033,
      0.9243874549865723,
      0.9327201843261719,
      0.9358593225479126,
      0.9636859893798828,
      0.9553389549255371,
      0.9788784384727478,
      0.969734251499176,
      0.9845155477523804,
      0.9820497035980225,
      0.9912444949150085,
      0.9930927753448486,
      0.9974033832550049,
      0.9946412444114685,
      0.9961687326431274,
      0.9954493045806885,
      0.9870467782020569,
      0.9898470044136047,
      0.9974560141563416,
      0.9990910887718201,
      0.9994152784347534,
      0.9943743944168091,
      0.9987272024154663,
      0.9987596869468689,
      0.9994348287582397,
      0.9994254112243652,
      0.9933649897575378,
      0.9921003580093384,
      0.9943403601646423,
      0.9953623414039612,
      0.9926236867904663,
      0.9853116869926453,
      0.9859503507614136,
      0.9912540316581726,
      0.989506185054779,
      0.9898171424865723,
      0.9969280958175659,
      0.9980899691581726,
      0.9990686178207397,
      0.9995537400245667,
      0.9992212653160095,
      0.9994221329689026,
      0.9977446794509888,
      0.9977787137031555,
      0.9967426061630249,
      0.9976090788841248,
      0.9928188920021057,
      0.9881444573402405,
      0.9867345690727234,
      0.9851336479187012,
      0.9828948974609375,
      0.9784296751022339,
      0.9923987984657288,
      0.9982251524925232,
      0.9990111589431763,
      0.9994313716888428,
      0.9988327622413635,
      0.9967631101608276,
      0.9935034513473511,
      0.9814579486846924,
      0.956001877784729,
      0.9161287546157837,
      0.886612057685852,
      0.906792402267456,
      0.9190045595169067,
      0.9717389345169067,
      0.9908615946769714,
      0.9979843497276306,
      0.9982857704162598,
      0.999244213104248,
      0.9991928935050964,
      0.9994742274284363,
      0.9988094568252563,
      0.9981978535652161,
      0.989624559879303,
      0.966123640537262,
      0.974919319152832,
      0.958952784538269,
      0.9800608158111572,
      0.9967441558837891,
      0.9964842796325684,
      0.9974812865257263,
      0.9969819784164429,
      0.9968745708465576,
      0.9931135177612305,
      0.9836705327033997,
      0.9666403532028198,
      0.9521389007568359,
      0.9610762596130371,
      0.9345667362213135,
      0.9437481164932251,
      0.9762592315673828,
      0.9950089454650879,
      0.9904065132141113,
      0.9949234127998352,
      0.9751209020614624,
      0.9943451881408691,
      0.9821375012397766,
      0.9794199466705322,
      0.9933422803878784,
      0.9970510601997375,
      0.9984176754951477,
      0.9990234971046448,
      0.9984542727470398,
      0.9985694289207458,
      0.9989863038063049,
      0.9981068968772888,
      0.9971995949745178,
      0.9938629865646362,
      0.9814861416816711,
      0.952659010887146,
      0.9445189237594604,
      0.9262892007827759,
      0.8757849931716919,
      0.8561986684799194,
      0.8844053745269775,
      0.9267975091934204,
      0.9641895294189453,
      0.9769836664199829,
      0.993956983089447,
      0.9957971572875977,
      0.9976245164871216,
      0.9976319074630737,
      0.9971075057983398,
      0.9953378438949585,
      0.9898613095283508,
      0.9876372218132019,
      0.9904943704605103,
      0.9770902395248413,
      0.9737164378166199,
      0.9546900987625122,
      0.924407958984375,
      0.9454525709152222,
      0.8894705772399902,
      0.890751838684082,
      0.9128153324127197,
      0.9002200365066528,
      0.8499141931533813,
      0.8699883222579956,
      0.9033132195472717,
      0.8643895983695984,
      0.8252743482589722,
      0.8976083993911743,
      0.9148552417755127,
      0.8284781575202942,
      0.8401790261268616,
      0.9072621464729309,
      0.9005802869796753,
      0.8513703346252441,
      0.8671718835830688,
      0.9052423238754272,
      0.8828072547912598,
      0.8444392085075378,
      0.8785329461097717,
      0.9103106260299683,
      0.9078880548477173,
      0.9370989799499512,
      0.9689837098121643,
      0.9780017733573914,
      0.9921359419822693,
      0.9957720637321472,
      0.9984350800514221,
      0.998357892036438,
      0.9953301548957825,
      0.9538466930389404,
      0.9711933135986328,
      0.9799628853797913,
      0.9589206576347351,
      0.9671596884727478,
      0.9829740524291992,
      0.982471764087677,
      0.9574249982833862,
      0.9721964597702026,
      0.9836310744285583,
      0.970581591129303,
      0.954561173915863,
      0.9672455191612244,
      0.9802971482276917,
      0.961956262588501,
      0.9470841288566589,
      0.9684353470802307,
      0.9798586368560791,
      0.9536703824996948,
      0.9487682580947876,
      0.9710668325424194,
      0.9719820618629456,
      0.9479129314422607,
      0.9553926587104797,
      0.977351188659668,
      0.9760382771492004,
      0.9588824510574341,
      0.9671456813812256,
      0.9886322021484375,
      0.9801886081695557,
      0.9674521088600159,
      0.9803537726402283,
      0.9906768798828125,
      0.976018488407135,
      0.9774041175842285,
      0.9928751587867737,
      0.9905112981796265,
      0.9836754202842712,
      0.9915186166763306,
      0.9971165060997009,
      0.9925869107246399,
      0.9893477559089661,
      0.9972721338272095,
      0.9958261251449585,
      0.9912832379341125,
      0.9943657517433167,
      0.9985038042068481,
      0.9966825246810913,
      0.996665894985199,
      0.9991861581802368,
      0.9992698431015015,
      0.9986392855644226,
      0.9981138110160828,
      0.997933566570282,
      0.9982840418815613,
      0.9992371797561646,
      0.999377429485321,
      0.9993746280670166,
      0.9991892576217651,
      0.9993389844894409,
      0.999419629573822,
      0.9993846416473389,
      0.9993659853935242,
      0.9991641640663147,
      0.9991401433944702,
      0.9974855184555054,
      0.9924329519271851,
      0.9919586777687073,
      0.9973746538162231,
      0.9964401721954346,
      0.9908102750778198,
      0.9923291802406311,
      0.996192991733551,
      0.9917750358581543,
      0.981404721736908,
      0.9844762682914734,
      0.9847900867462158,
      0.9938803911209106,
      0.9951959252357483,
      0.9961060881614685,
      0.9942854046821594,
      0.9957566857337952,
      0.997323215007782,
      0.9964770078659058,
      0.9940826296806335,
      0.9975325465202332,
      0.9979159235954285,
      0.99580979347229,
      0.9962964057922363,
      0.9978334307670593,
      0.9969944953918457
    ],
    [
      0.0894346535205841,
      0.09566643089056015,
      0.09479604661464691,
      0.09747433662414551,
      0.09573888778686523,
      0.09827020764350891,
      0.10015775263309479,
      0.10080983489751816,
      0.09578415751457214,
      0.09469223022460938,
      0.09536704421043396,
      0.0903969258069992,
      0.08915991336107254,
      0.09234238415956497,
      0.09763180464506149,
      0.09869275987148285,
      0.10974513739347458,
      0.11905670166015625,
      0.1084403246641159,
      0.11515221744775772,
      0.12085355818271637,
      0.12071236968040466,
      0.11626648902893066,
      0.11552248150110245,
      0.11946731805801392,
      0.11679732799530029,
      0.11383678019046783,
      0.11515118926763535,
      0.1199740469455719,
      0.12313584983348846,
      0.1309640109539032,
      0.13097546994686127,
      0.13255512714385986,
      0.1314290314912796,
      0.13553985953330994,
      0.14663849771022797,
      0.1377498209476471,
      0.13188639283180237,
      0.13036639988422394,
      0.13395200669765472,
      0.13280192017555237,
      0.12065830826759338,
      0.12172560393810272,
      0.1210847944021225,
      0.11810847371816635,
      0.11263824254274368,
      0.12573957443237305,
      0.13725191354751587,
      0.13231563568115234,
      0.13371311128139496,
      0.13353465497493744,
      0.12983322143554688,
      0.12358266115188599,
      0.12484055757522583,
      0.13535916805267334,
      0.14085790514945984,
      0.14112426340579987,
      0.14461073279380798,
      0.1513454020023346,
      0.17579828202724457,
      0.18393415212631226,
      0.9990323185920715,
      0.9993395805358887,
      0.9992305040359497,
      0.9993466138839722,
      0.9992802739143372,
      0.9987693428993225,
      0.9969828128814697,
      0.9859448075294495,
      0.9489855766296387,
      0.9593596458435059,
      0.9019687175750732,
      0.9037662744522095,
      0.9004596471786499,
      0.9339632391929626,
      0.9509685039520264,
      0.9873658418655396,
      0.9942843317985535,
      0.9961528182029724,
      0.9928938150405884,
      0.9834012985229492,
      0.9884036183357239,
      0.996882438659668,
      0.9979982376098633,
      0.9973177909851074,
      0.9971648454666138,
      0.9913426637649536,
      0.9759759902954102,
      0.9348242282867432,
      0.9182960391044617,
      0.9260934591293335,
      0.9218788743019104,
      0.9285930395126343,
      0.9325499534606934,
      0.9613129496574402,
      0.9504773616790771,
      0.9768497347831726,
      0.9673745036125183,
      0.9837519526481628,
      0.9812107086181641,
      0.9913507699966431,
      0.993381917476654,
      0.9977083802223206,
      0.9951745271682739,
      0.9965216517448425,
      0.9956724643707275,
      0.9870511293411255,
      0.9903479218482971,
      0.9978433847427368,
      0.9992622137069702,
      0.9995294213294983,
      0.9950979948043823,
      0.9989532828330994,
      0.9989336729049683,
      0.9995192289352417,
      0.9995366930961609,
      0.9943461418151855,
      0.9932436943054199,
      0.995194137096405,
      0.9961029291152954,
      0.9935356974601746,
      0.9866113662719727,
      0.9871997237205505,
      0.9918477535247803,
      0.9899114370346069,
      0.9902469515800476,
      0.9973285794258118,
      0.9984455108642578,
      0.9992664456367493,
      0.9996529817581177,
      0.9994080662727356,
      0.9995483756065369,
      0.9981880187988281,
      0.9981968998908997,
      0.9973263740539551,
      0.9980005025863647,
      0.9935120344161987,
      0.9891231060028076,
      0.9869349002838135,
      0.9848548173904419,
      0.9817793965339661,
      0.9753666520118713,
      0.9915292263031006,
      0.9982049465179443,
      0.999068558216095,
      0.999527096748352,
      0.9989769458770752,
      0.9968952536582947,
      0.9933075308799744,
      0.9788708090782166,
      0.951156735420227,
      0.9088456630706787,
      0.8810950517654419,
      0.9028838872909546,
      0.9163752198219299,
      0.969607949256897,
      0.9895265698432922,
      0.9979244470596313,
      0.9982423186302185,
      0.9993218779563904,
      0.9993024468421936,
      0.9995585083961487,
      0.9988918900489807,
      0.9982726573944092,
      0.989183783531189,
      0.9629756808280945,
      0.9720409512519836,
      0.9541422128677368,
      0.9793446063995361,
      0.9969387650489807,
      0.9971317052841187,
      0.9979814291000366,
      0.9974297881126404,
      0.9969822764396667,
      0.9925413727760315,
      0.9825940132141113,
      0.9651658535003662,
      0.9518288969993591,
      0.9598843455314636,
      0.9346148371696472,
      0.9440886974334717,
      0.9770748019218445,
      0.9950800538063049,
      0.9898667335510254,
      0.994972825050354,
      0.9755649566650391,
      0.9959518909454346,
      0.9869267344474792,
      0.9839706420898438,
      0.9954226613044739,
      0.9977349638938904,
      0.9987105131149292,
      0.999245285987854,
      0.9988863468170166,
      0.9989592432975769,
      0.999177098274231,
      0.9984248876571655,
      0.9974585771560669,
      0.9940564632415771,
      0.9814020991325378,
      0.9519206881523132,
      0.943139910697937,
      0.9243694543838501,
      0.8749263286590576,
      0.8533933162689209,
      0.8795372247695923,
      0.9269067049026489,
      0.9649550914764404,
      0.977040708065033,
      0.9941471219062805,
      0.9958726167678833,
      0.9977655410766602,
      0.9979183673858643,
      0.99744713306427,
      0.995887279510498,
      0.9904253482818604,
      0.9878125786781311,
      0.9904372096061707,
      0.976594865322113,
      0.9731407761573792,
      0.9531709551811218,
      0.9236592054367065,
      0.9454184174537659,
      0.8881582617759705,
      0.8896170258522034,
      0.9127088189125061,
      0.8985973000526428,
      0.8506238460540771,
      0.868224024772644,
      0.9038971662521362,
      0.866213321685791,
      0.83392333984375,
      0.8988864421844482,
      0.9174349308013916,
      0.8319199085235596,
      0.852695643901825,
      0.9107614755630493,
      0.9017601609230042,
      0.8503127694129944,
      0.8684732913970947,
      0.9084923267364502,
      0.8830384612083435,
      0.8465925455093384,
      0.8834249377250671,
      0.9136422276496887,
      0.9062359929084778,
      0.9336532354354858,
      0.9681189656257629,
      0.9771195650100708,
      0.9924577474594116,
      0.9962831139564514,
      0.9988030195236206,
      0.9987623691558838,
      0.9962458610534668,
      0.9632779955863953,
      0.9769417643547058,
      0.9838676452636719,
      0.967922031879425,
      0.974280834197998,
      0.9859316945075989,
      0.9858310222625732,
      0.9672048687934875,
      0.9781152606010437,
      0.9863145351409912,
      0.977139949798584,
      0.9661590456962585,
      0.9747032523155212,
      0.9853854179382324,
      0.9730038642883301,
      0.960058867931366,
      0.9759619235992432,
      0.9860525727272034,
      0.9677636623382568,
      0.9624541401863098,
      0.9788742065429688,
      0.9811255931854248,
      0.9647194147109985,
      0.9671427607536316,
      0.9837032556533813,
      0.9835816025733948,
      0.9692792892456055,
      0.9729870557785034,
      0.9911092519760132,
      0.9851675629615784,
      0.9734418392181396,
      0.9832589030265808,
      0.9925049543380737,
      0.9810389876365662,
      0.9807227849960327,
      0.9942367076873779,
      0.9925553202629089,
      0.9865155816078186,
      0.9930016398429871,
      0.9978013634681702,
      0.9938094615936279,
      0.990587055683136,
      0.9977085590362549,
      0.9966186285018921,
      0.9924860596656799,
      0.9953304529190063,
      0.9987844228744507,
      0.9975121021270752,
      0.9976330995559692,
      0.9994391798973083,
      0.999484658241272,
      0.9990417957305908,
      0.9985665082931519,
      0.9983810782432556,
      0.9986077547073364,
      0.999401330947876,
      0.9994955062866211,
      0.999515175819397,
      0.9993864893913269,
      0.999492883682251,
      0.999566376209259,
      0.9995687007904053,
      0.9995402097702026,
      0.9993305802345276,
      0.9992809295654297,
      0.9977371692657471,
      0.9927202463150024,
      0.9922259449958801,
      0.9975860714912415,
      0.996571958065033,
      0.9909205436706543,
      0.9925477504730225,
      0.9964017271995544,
      0.99197918176651,
      0.9818266034126282,
      0.9854511022567749,
      0.9855980277061462,
      0.9944215416908264,
      0.9957736134529114,
      0.9968464970588684,
      0.995194673538208,
      0.9964510798454285,
      0.9979117512702942,
      0.9972411394119263,
      0.9953197240829468,
      0.9982207417488098,
      0.9985558390617371,
      0.9968703985214233,
      0.9973581433296204,
      0.998511016368866,
      0.9978455901145935
    ],
    [
      0.09222427755594254,
      0.09461553394794464,
      0.09440641850233078,
      0.09556841850280762,
      0.09360115230083466,
      0.09615927934646606,
      0.10341248661279678,
      0.10552966594696045,
      0.09884299337863922,
      0.09712161868810654,
      0.1028350293636322,
      0.09611326456069946,
      0.0960603803396225,
      0.10338298976421356,
      0.10901517421007156,
      0.1057194173336029,
      0.11579135060310364,
      0.12692509591579437,
      0.1217791810631752,
      0.12559457123279572,
      0.12711897492408752,
      0.12605030834674835,
      0.12415039539337158,
      0.12313641607761383,
      0.12783078849315643,
      0.1256532073020935,
      0.12209542095661163,
      0.12441509962081909,
      0.12901975214481354,
      0.13030564785003662,
      0.13698667287826538,
      0.13691577315330505,
      0.13513720035552979,
      0.13514618575572968,
      0.14048662781715393,
      0.15066823363304138,
      0.14013910293579102,
      0.1335953325033188,
      0.1307770013809204,
      0.1369810551404953,
      0.13620498776435852,
      0.12163712084293365,
      0.12532764673233032,
      0.12459626793861389,
      0.12077008187770844,
      0.11285578459501266,
      0.12971104681491852,
      0.13985618948936462,
      0.13244470953941345,
      0.13433746993541718,
      0.1351902186870575,
      0.1327919214963913,
      0.12784458696842194,
      0.1278335005044937,
      0.14276696741580963,
      0.14789974689483643,
      0.14668533205986023,
      0.1487685590982437,
      0.15585443377494812,
      0.17815113067626953,
      0.20404662191867828,
      0.9991229772567749,
      0.9994107484817505,
      0.9993049502372742,
      0.9993686079978943,
      0.9993088841438293,
      0.9988077282905579,
      0.9970842599868774,
      0.9861698150634766,
      0.9481257796287537,
      0.9584708213806152,
      0.9004338979721069,
      0.9019269943237305,
      0.8972702026367188,
      0.9311267137527466,
      0.9480634927749634,
      0.986573338508606,
      0.9943193793296814,
      0.9969332814216614,
      0.9952196478843689,
      0.9894905686378479,
      0.9917874336242676,
      0.9978072047233582,
      0.9983987212181091,
      0.9974793791770935,
      0.9972923398017883,
      0.9907843470573425,
      0.9747446775436401,
      0.9326461553573608,
      0.9144518375396729,
      0.9230939745903015,
      0.9176228642463684,
      0.9235407114028931,
      0.9290931820869446,
      0.9586867690086365,
      0.9459038972854614,
      0.9746688604354858,
      0.9640750288963318,
      0.9821414947509766,
      0.9802519083023071,
      0.9913724064826965,
      0.9935721755027771,
      0.9978861808776855,
      0.9954413175582886,
      0.9966549873352051,
      0.995698869228363,
      0.9869768619537354,
      0.9905856847763062,
      0.9980189204216003,
      0.999341607093811,
      0.9995840787887573,
      0.9956418871879578,
      0.9990958571434021,
      0.999049186706543,
      0.9995795488357544,
      0.9996138215065002,
      0.9956172108650208,
      0.9948627352714539,
      0.9962243437767029,
      0.9968780279159546,
      0.9944753050804138,
      0.9881557822227478,
      0.9889093041419983,
      0.9928069710731506,
      0.9909069538116455,
      0.9911999702453613,
      0.9978417158126831,
      0.9988407492637634,
      0.9994333386421204,
      0.9997237920761108,
      0.9995297193527222,
      0.9996263980865479,
      0.9984774589538574,
      0.9984528422355652,
      0.9976944327354431,
      0.998242199420929,
      0.9940131902694702,
      0.9897699952125549,
      0.9870624542236328,
      0.9845547676086426,
      0.9808741211891174,
      0.9736384153366089,
      0.9908610582351685,
      0.9981613159179688,
      0.9990925788879395,
      0.9995778799057007,
      0.999047577381134,
      0.9969131946563721,
      0.9929718971252441,
      0.9767650961875916,
      0.9475844502449036,
      0.9031690955162048,
      0.87412428855896,
      0.8988591432571411,
      0.9150917530059814,
      0.9685196876525879,
      0.988559365272522,
      0.9978476166725159,
      0.9981526732444763,
      0.9993407130241394,
      0.999392032623291,
      0.9996280670166016,
      0.9989718198776245,
      0.9983821511268616,
      0.9891474843025208,
      0.9619715213775635,
      0.9705475568771362,
      0.9519482851028442,
      0.9802417755126953,
      0.9972111582756042,
      0.9977193474769592,
      0.9983267784118652,
      0.9976314306259155,
      0.9968261122703552,
      0.9915918707847595,
      0.9818505048751831,
      0.9639730453491211,
      0.9513858556747437,
      0.9578448534011841,
      0.9331724643707275,
      0.9435683488845825,
      0.977206289768219,
      0.9951142072677612,
      0.9894157648086548,
      0.9949202537536621,
      0.9758397936820984,
      0.9969204664230347,
      0.9900873899459839,
      0.9868431091308594,
      0.9963981509208679,
      0.9980911016464233,
      0.9988939166069031,
      0.9993448853492737,
      0.9990659952163696,
      0.9991185665130615,
      0.9992567896842957,
      0.9985533356666565,
      0.9975439310073853,
      0.9940722584724426,
      0.9811095595359802,
      0.9510934948921204,
      0.9423706531524658,
      0.9231285452842712,
      0.8750515580177307,
      0.8500587344169617,
      0.8802103996276855,
      0.9263128638267517,
      0.9652854204177856,
      0.9766488671302795,
      0.9940119981765747,
      0.9957851767539978,
      0.9978024959564209,
      0.9980586171150208,
      0.997639536857605,
      0.9962649941444397,
      0.9909989237785339,
      0.988149881362915,
      0.990504801273346,
      0.9762828946113586,
      0.9724532961845398,
      0.9517059326171875,
      0.9226344227790833,
      0.9446697235107422,
      0.8867030143737793,
      0.8886555433273315,
      0.9135340452194214,
      0.8982051610946655,
      0.851874828338623,
      0.8681544661521912,
      0.9042237997055054,
      0.8640902638435364,
      0.834051251411438,
      0.8997240662574768,
      0.9187458753585815,
      0.8266782164573669,
      0.8571993112564087,
      0.9109262228012085,
      0.9016541242599487,
      0.8497304916381836,
      0.8695480823516846,
      0.9110674262046814,
      0.8811526894569397,
      0.8472722768783569,
      0.890375018119812,
      0.9199656248092651,
      0.9064779281616211,
      0.9339484572410583,
      0.9701544046401978,
      0.9785619974136353,
      0.9932541251182556,
      0.9970068335533142,
      0.9991546869277954,
      0.9991379380226135,
      0.9974220991134644,
      0.9736040830612183,
      0.9840826988220215,
      0.9884939193725586,
      0.9779853224754333,
      0.9823122024536133,
      0.9901182055473328,
      0.990318238735199,
      0.9785506725311279,
      0.9853938817977905,
      0.9909048080444336,
      0.9849824905395508,
      0.9786174893379211,
      0.9833540320396423,
      0.9907388687133789,
      0.9835411310195923,
      0.9742312431335449,
      0.9836733937263489,
      0.9914054870605469,
      0.9803752899169922,
      0.9739252328872681,
      0.9849213361740112,
      0.9883516430854797,
      0.9782381057739258,
      0.9768748879432678,
      0.9885172247886658,
      0.9886558055877686,
      0.9788671135902405,
      0.9779101014137268,
      0.9937587976455688,
      0.9893276691436768,
      0.9784716367721558,
      0.985837459564209,
      0.9940512180328369,
      0.9850946664810181,
      0.9843421578407288,
      0.9952031970024109,
      0.9937179088592529,
      0.9880044460296631,
      0.9935905933380127,
      0.9980397820472717,
      0.9942840933799744,
      0.990928590297699,
      0.997804582118988,
      0.9968694448471069,
      0.9927542805671692,
      0.9954763054847717,
      0.99886155128479,
      0.9977232217788696,
      0.9979340434074402,
      0.9995282888412476,
      0.9995611906051636,
      0.999188244342804,
      0.9987481832504272,
      0.9985799789428711,
      0.9987317323684692,
      0.9994556307792664,
      0.9995516538619995,
      0.9995653033256531,
      0.999457061290741,
      0.9995567798614502,
      0.9996242523193359,
      0.9996437430381775,
      0.9996106624603271,
      0.9994023442268372,
      0.9993371367454529,
      0.9978604912757874,
      0.9928032159805298,
      0.9922707080841064,
      0.9976263642311096,
      0.9965438842773438,
      0.9907045364379883,
      0.9924092292785645,
      0.9962967038154602,
      0.9917280673980713,
      0.9812453389167786,
      0.9851275086402893,
      0.9854217171669006,
      0.9944226145744324,
      0.9959630966186523,
      0.9970743060112,
      0.9955108165740967,
      0.9967331290245056,
      0.9981734752655029,
      0.9976106286048889,
      0.9959814548492432,
      0.998565673828125,
      0.9988407492637634,
      0.9973991513252258,
      0.9978799819946289,
      0.9988337755203247,
      0.9982503652572632
    ],
    [
      0.09875597804784775,
      0.10087114572525024,
      0.09726777672767639,
      0.09937963634729385,
      0.09644146263599396,
      0.0997331514954567,
      0.10826900601387024,
      0.10921810567378998,
      0.10614100098609924,
      0.10504428297281265,
      0.1102878600358963,
      0.10408264398574829,
      0.10464906692504883,
      0.11153572797775269,
      0.11245875060558319,
      0.1113893911242485,
      0.12212738394737244,
      0.1325121521949768,
      0.12661436200141907,
      0.13217128813266754,
      0.1356114000082016,
      0.13482904434204102,
      0.13083022832870483,
      0.1308937519788742,
      0.1343618780374527,
      0.1318131387233734,
      0.12988504767417908,
      0.13044655323028564,
      0.13699890673160553,
      0.13577383756637573,
      0.142775759100914,
      0.1435539871454239,
      0.1409086287021637,
      0.14090827107429504,
      0.14598019421100616,
      0.15593497455120087,
      0.1470152735710144,
      0.13691572844982147,
      0.1365722268819809,
      0.14068980515003204,
      0.1381247639656067,
      0.12781301140785217,
      0.13416071236133575,
      0.1333385556936264,
      0.12799477577209473,
      0.11984311044216156,
      0.13857287168502808,
      0.14548620581626892,
      0.13250571489334106,
      0.1338818520307541,
      0.13976940512657166,
      0.13679811358451843,
      0.13308587670326233,
      0.1362866908311844,
      0.15204747021198273,
      0.15688318014144897,
      0.1552620679140091,
      0.16003572940826416,
      0.16662664711475372,
      0.18996618688106537,
      0.23415587842464447,
      0.9992190003395081,
      0.9994755387306213,
      0.9993740916252136,
      0.9994078278541565,
      0.9993546605110168,
      0.9988880753517151,
      0.9972448348999023,
      0.986643373966217,
      0.9480698704719543,
      0.9578156471252441,
      0.8990951776504517,
      0.9002192616462708,
      0.8930475115776062,
      0.9285885691642761,
      0.945158839225769,
      0.985721230506897,
      0.9941975474357605,
      0.9974127411842346,
      0.9967438578605652,
      0.9930089712142944,
      0.9949799180030823,
      0.9983792304992676,
      0.99864262342453,
      0.997549295425415,
      0.9973392486572266,
      0.9900931715965271,
      0.9736801385879517,
      0.9308856725692749,
      0.9128917455673218,
      0.9202443361282349,
      0.9109318852424622,
      0.9184057712554932,
      0.9255356192588806,
      0.9558720588684082,
      0.9413679242134094,
      0.9725145101547241,
      0.9606978297233582,
      0.980488657951355,
      0.9793705940246582,
      0.9915064573287964,
      0.9938337206840515,
      0.9980612993240356,
      0.9957410097122192,
      0.9967992901802063,
      0.9956633448600769,
      0.9866006970405579,
      0.9906085729598999,
      0.9981215596199036,
      0.9994087219238281,
      0.9996288418769836,
      0.9960717558860779,
      0.9992018342018127,
      0.9991253018379211,
      0.9996185302734375,
      0.9996638298034668,
      0.9965002536773682,
      0.9959884881973267,
      0.9969757199287415,
      0.9974619150161743,
      0.9952225685119629,
      0.9894465804100037,
      0.9903340935707092,
      0.9935482740402222,
      0.9913858771324158,
      0.9917645454406738,
      0.9981428384780884,
      0.9990671277046204,
      0.9995351433753967,
      0.9997672438621521,
      0.9996093511581421,
      0.999679684638977,
      0.9986943602561951,
      0.9986625909805298,
      0.9980265498161316,
      0.9984949231147766,
      0.9947826862335205,
      0.9906631112098694,
      0.9873080253601074,
      0.984222412109375,
      0.9798710346221924,
      0.9711043834686279,
      0.9898554086685181,
      0.9980553984642029,
      0.999066174030304,
      0.9996115565299988,
      0.99909907579422,
      0.9969204664230347,
      0.9926592707633972,
      0.9745465517044067,
      0.9434831142425537,
      0.8964337706565857,
      0.8683957457542419,
      0.89314866065979,
      0.911989688873291,
      0.9666379690170288,
      0.9871789216995239,
      0.9977196455001831,
      0.9980499744415283,
      0.9993389844894409,
      0.9994333386421204,
      0.9996606111526489,
      0.9989835619926453,
      0.9983897805213928,
      0.9884945154190063,
      0.9591941833496094,
      0.9679511785507202,
      0.9487067461013794,
      0.9799046516418457,
      0.9972851276397705,
      0.9980635643005371,
      0.9985399842262268,
      0.9977558255195618,
      0.9966216683387756,
      0.9905445575714111,
      0.9807052612304688,
      0.9620952606201172,
      0.950960099697113,
      0.9555450677871704,
      0.9320812225341797,
      0.9432173371315002,
      0.9777752161026001,
      0.9951363801956177,
      0.9888195395469666,
      0.9948318600654602,
      0.9759935140609741,
      0.9978183507919312,
      0.9932283163070679,
      0.990973174571991,
      0.9975317716598511,
      0.9986066818237305,
      0.9990905523300171,
      0.9994434714317322,
      0.999243438243866,
      0.9992747902870178,
      0.9993381500244141,
      0.9986590147018433,
      0.9975873827934265,
      0.994054913520813,
      0.980840802192688,
      0.9504457116127014,
      0.9415450096130371,
      0.9220545291900635,
      0.8742676377296448,
      0.8505948781967163,
      0.8797703385353088,
      0.926719069480896,
      0.9667892456054688,
      0.9769158363342285,
      0.9942010045051575,
      0.9957668781280518,
      0.9978691935539246,
      0.9981738924980164,
      0.997814953327179,
      0.9965986609458923,
      0.9914332032203674,
      0.9884019494056702,
      0.9905442595481873,
      0.9759970903396606,
      0.9720189571380615,
      0.9508101940155029,
      0.922580361366272,
      0.9453442096710205,
      0.886223554611206,
      0.8892219662666321,
      0.9154888391494751,
      0.898429811000824,
      0.8518084287643433,
      0.8678172826766968,
      0.9051369428634644,
      0.8594575524330139,
      0.8331948518753052,
      0.8992615938186646,
      0.9185616374015808,
      0.8218551278114319,
      0.8556712865829468,
      0.9101234674453735,
      0.9023101329803467,
      0.8530157208442688,
      0.869386613368988,
      0.9126073122024536,
      0.8791211247444153,
      0.8466845154762268,
      0.894403874874115,
      0.9231278300285339,
      0.9045619964599609,
      0.9314582943916321,
      0.9700247049331665,
      0.9782163500785828,
      0.9935845732688904,
      0.9974393844604492,
      0.9993501901626587,
      0.9993681907653809,
      0.9982540607452393,
      0.9800700545310974,
      0.9886796474456787,
      0.9914693832397461,
      0.9840644598007202,
      0.9870555996894836,
      0.9926514029502869,
      0.9928604960441589,
      0.9845256805419922,
      0.9892655611038208,
      0.9939196109771729,
      0.9893504977226257,
      0.9847667217254639,
      0.9874222874641418,
      0.9934889078140259,
      0.9883816838264465,
      0.9816666841506958,
      0.9874835014343262,
      0.9939252138137817,
      0.9864526987075806,
      0.9814725518226624,
      0.9886569380760193,
      0.9919920563697815,
      0.9859142899513245,
      0.9839820861816406,
      0.9921393990516663,
      0.9928534030914307,
      0.985725462436676,
      0.9828155040740967,
      0.9955607652664185,
      0.9935828447341919,
      0.986537754535675,
      0.9893392324447632,
      0.9961509704589844,
      0.9897150993347168,
      0.9880660176277161,
      0.9963177442550659,
      0.9952555298805237,
      0.9902353286743164,
      0.9947798252105713,
      0.9983961582183838,
      0.9951526522636414,
      0.9918707013130188,
      0.998098611831665,
      0.9973644018173218,
      0.9935675859451294,
      0.9960792660713196,
      0.9990227818489075,
      0.9980993270874023,
      0.9983106255531311,
      0.9996237754821777,
      0.9996402859687805,
      0.9993340373039246,
      0.9989562630653381,
      0.9987729787826538,
      0.9988647699356079,
      0.9995144605636597,
      0.9996158480644226,
      0.9996179342269897,
      0.9995338916778564,
      0.9996159076690674,
      0.9996790885925293,
      0.9997112154960632,
      0.9996775388717651,
      0.9994704723358154,
      0.999396026134491,
      0.9979698657989502,
      0.9928819537162781,
      0.9923190474510193,
      0.9977017045021057,
      0.9965744018554688,
      0.9906347990036011,
      0.9924711585044861,
      0.996402382850647,
      0.991750180721283,
      0.981275200843811,
      0.9857695698738098,
      0.9858756065368652,
      0.9947049617767334,
      0.9962589740753174,
      0.9974537491798401,
      0.9959983229637146,
      0.9970940351486206,
      0.9984687566757202,
      0.998041570186615,
      0.996639609336853,
      0.9988675713539124,
      0.99909508228302,
      0.9979276061058044,
      0.9983384609222412,
      0.99910968542099,
      0.9986268877983093
    ],
    [
      0.10086232423782349,
      0.10666937381029129,
      0.10126220434904099,
      0.10252627730369568,
      0.10136912018060684,
      0.10722312331199646,
      0.1172417625784874,
      0.11718118190765381,
      0.11465279757976532,
      0.11452385783195496,
      0.11579354107379913,
      0.10622530430555344,
      0.1115846037864685,
      0.11690467596054077,
      0.1178971454501152,
      0.11684168875217438,
      0.1280362904071808,
      0.1365852952003479,
      0.1304273009300232,
      0.13748887181282043,
      0.142610564827919,
      0.14130887389183044,
      0.13649794459342957,
      0.13588955998420715,
      0.13903158903121948,
      0.13315540552139282,
      0.1331278383731842,
      0.13648852705955505,
      0.1397089660167694,
      0.13884824514389038,
      0.14930027723312378,
      0.15044817328453064,
      0.14642828702926636,
      0.14611303806304932,
      0.1527349203824997,
      0.16040004789829254,
      0.15496967732906342,
      0.14052854478359222,
      0.14472055435180664,
      0.14676980674266815,
      0.14168983697891235,
      0.1327412724494934,
      0.14149853587150574,
      0.1410340666770935,
      0.13010817766189575,
      0.12856930494308472,
      0.14525598287582397,
      0.14704671502113342,
      0.13209618628025055,
      0.13505369424819946,
      0.14335748553276062,
      0.13994178175926208,
      0.13400942087173462,
      0.13983726501464844,
      0.156818687915802,
      0.16027934849262238,
      0.1581479012966156,
      0.1624530553817749,
      0.17058540880680084,
      0.19222785532474518,
      0.23542486131191254,
      0.9993005990982056,
      0.9995301961898804,
      0.999435305595398,
      0.9994289875030518,
      0.9993793964385986,
      0.9989202618598938,
      0.9972578287124634,
      0.9864283800125122,
      0.9468351602554321,
      0.95646071434021,
      0.8967533111572266,
      0.8979510068893433,
      0.8896579146385193,
      0.9256277084350586,
      0.9420666694641113,
      0.9846822023391724,
      0.9939634799957275,
      0.9978275895118713,
      0.9976654648780823,
      0.9961228966712952,
      0.9972351789474487,
      0.9988039135932922,
      0.9988760948181152,
      0.9976380467414856,
      0.9973419904708862,
      0.9892256259918213,
      0.9719882011413574,
      0.9279812574386597,
      0.9100354313850403,
      0.9165662527084351,
      0.907323956489563,
      0.9135866761207581,
      0.9222816228866577,
      0.9536295533180237,
      0.937785804271698,
      0.9701704978942871,
      0.9564242959022522,
      0.9780914783477783,
      0.9777474999427795,
      0.9911585450172424,
      0.9938017725944519,
      0.998121440410614,
      0.99580979347229,
      0.9968298077583313,
      0.9955503940582275,
      0.9861193299293518,
      0.9904699325561523,
      0.9982064366340637,
      0.9994529485702515,
      0.9996653199195862,
      0.9965302348136902,
      0.999303936958313,
      0.9992048144340515,
      0.9996623396873474,
      0.9997098445892334,
      0.9973049163818359,
      0.9970176219940186,
      0.9976968169212341,
      0.9980225563049316,
      0.9959965348243713,
      0.9908930659294128,
      0.9919570088386536,
      0.99446702003479,
      0.9922950267791748,
      0.9926279187202454,
      0.9984616041183472,
      0.9992673397064209,
      0.9996237754821777,
      0.9998036026954651,
      0.9996721744537354,
      0.999719500541687,
      0.9988638758659363,
      0.9988135099411011,
      0.9982523918151855,
      0.9986543655395508,
      0.9951614141464233,
      0.9909481406211853,
      0.9870024919509888,
      0.983555257320404,
      0.9784643650054932,
      0.9686052799224854,
      0.9889482259750366,
      0.9979249835014343,
      0.9990477561950684,
      0.9996342062950134,
      0.9991198182106018,
      0.9968041777610779,
      0.9920302629470825,
      0.9722754955291748,
      0.9396608471870422,
      0.8910144567489624,
      0.8636997938156128,
      0.8902207016944885,
      0.909960150718689,
      0.9655722975730896,
      0.9859285354614258,
      0.9975927472114563,
      0.9978882670402527,
      0.9993312954902649,
      0.9994767308235168,
      0.9996938705444336,
      0.9990012049674988,
      0.9984024167060852,
      0.9881594777107239,
      0.9575514197349548,
      0.9660278558731079,
      0.946679413318634,
      0.9798076152801514,
      0.997370183467865,
      0.99830561876297,
      0.9987082481384277,
      0.997881293296814,
      0.9964367747306824,
      0.9894902110099792,
      0.9799280166625977,
      0.9603750109672546,
      0.9504771828651428,
      0.9535437226295471,
      0.9301022291183472,
      0.9414007663726807,
      0.9768600463867188,
      0.9948926568031311,
      0.9877996444702148,
      0.9946613311767578,
      0.9757955074310303,
      0.9984434247016907,
      0.9954990744590759,
      0.9940247535705566,
      0.9982818365097046,
      0.9989248514175415,
      0.9992042779922485,
      0.999508261680603,
      0.999363124370575,
      0.9993929266929626,
      0.9994034767150879,
      0.9987654685974121,
      0.9976310729980469,
      0.993886411190033,
      0.9801265597343445,
      0.9489944577217102,
      0.9399744868278503,
      0.9201722145080566,
      0.8724154233932495,
      0.8497694134712219,
      0.8783591985702515,
      0.9254628419876099,
      0.9664881229400635,
      0.9762839674949646,
      0.994030237197876,
      0.995650589466095,
      0.9978882074356079,
      0.9982522130012512,
      0.9979546070098877,
      0.9968622326850891,
      0.9917864799499512,
      0.9885428547859192,
      0.9904480576515198,
      0.9753648638725281,
      0.9711567163467407,
      0.9492037296295166,
      0.9215021133422852,
      0.9447986483573914,
      0.8854184150695801,
      0.8889225125312805,
      0.9166408777236938,
      0.8971762657165527,
      0.8436383008956909,
      0.866421103477478,
      0.9037906527519226,
      0.854090690612793,
      0.8277134895324707,
      0.8985915184020996,
      0.917401134967804,
      0.8176707029342651,
      0.855525553226471,
      0.9099735021591187,
      0.9003027081489563,
      0.8510729670524597,
      0.8701934218406677,
      0.9140909910202026,
      0.8773968815803528,
      0.8465570211410522,
      0.8973088264465332,
      0.9260421395301819,
      0.9034948348999023,
      0.9300608038902283,
      0.9705110788345337,
      0.978600800037384,
      0.9941689372062683,
      0.9979665875434875,
      0.9995071291923523,
      0.9995325803756714,
      0.9987748265266418,
      0.9848593473434448,
      0.9917426705360413,
      0.9935962557792664,
      0.9882487058639526,
      0.9903705716133118,
      0.9945165514945984,
      0.9947373270988464,
      0.9887407422065735,
      0.9920583367347717,
      0.9959374070167542,
      0.9926763772964478,
      0.9891138672828674,
      0.9901976585388184,
      0.9955273270606995,
      0.9916342496871948,
      0.9867346882820129,
      0.9907674193382263,
      0.995735228061676,
      0.9907085299491882,
      0.9875144362449646,
      0.9917630553245544,
      0.994894802570343,
      0.990969717502594,
      0.9887565970420837,
      0.9943974614143372,
      0.9955476522445679,
      0.9896474480628967,
      0.9857665300369263,
      0.9964005351066589,
      0.9955902695655823,
      0.9897413849830627,
      0.9906922578811646,
      0.9970951676368713,
      0.9923403859138489,
      0.989956259727478,
      0.9968374371528625,
      0.9961564540863037,
      0.9915708899497986,
      0.9953808784484863,
      0.998546838760376,
      0.9955981969833374,
      0.9924370050430298,
      0.998268723487854,
      0.9976942539215088,
      0.9941396117210388,
      0.9965634346008301,
      0.999164342880249,
      0.9983981847763062,
      0.9986134171485901,
      0.9996984601020813,
      0.9997036457061768,
      0.9994605183601379,
      0.999142587184906,
      0.9989538788795471,
      0.9989898204803467,
      0.9995676875114441,
      0.9996604919433594,
      0.9996615052223206,
      0.9995981454849243,
      0.9996708035469055,
      0.9997256398200989,
      0.9997650980949402,
      0.999729335308075,
      0.999526858329773,
      0.999442458152771,
      0.998055636882782,
      0.9929326176643372,
      0.992388129234314,
      0.9977648258209229,
      0.9965664148330688,
      0.9905639290809631,
      0.9925509095191956,
      0.9964630603790283,
      0.9916930198669434,
      0.9815115332603455,
      0.9864195585250854,
      0.9864968657493591,
      0.9950515031814575,
      0.9965466260910034,
      0.9977991580963135,
      0.9964910745620728,
      0.9974637627601624,
      0.9987277984619141,
      0.9984180331230164,
      0.9972203373908997,
      0.9991024136543274,
      0.9992904663085938,
      0.9983691573143005,
      0.9986962676048279,
      0.9993134140968323,
      0.9989182353019714
    ],
    [
      0.10576171427965164,
      0.11298532038927078,
      0.11185386031866074,
      0.11105866730213165,
      0.11145471036434174,
      0.11681362241506577,
      0.12820978462696075,
      0.12170349061489105,
      0.12492486089468002,
      0.12113907933235168,
      0.12180198729038239,
      0.11644060909748077,
      0.1170555055141449,
      0.13058049976825714,
      0.13100403547286987,
      0.12580063939094543,
      0.13458332419395447,
      0.14927056431770325,
      0.13993757963180542,
      0.1451338231563568,
      0.14981526136398315,
      0.14796558022499084,
      0.14561186730861664,
      0.14207512140274048,
      0.14328351616859436,
      0.13859374821186066,
      0.14581935107707977,
      0.14604897797107697,
      0.14914827048778534,
      0.14996013045310974,
      0.16464270651340485,
      0.1660798341035843,
      0.15776503086090088,
      0.1580120474100113,
      0.16225317120552063,
      0.1717296838760376,
      0.16219815611839294,
      0.14945146441459656,
      0.15540316700935364,
      0.15716026723384857,
      0.1427428424358368,
      0.1346149444580078,
      0.14747023582458496,
      0.1476975679397583,
      0.13157467544078827,
      0.1340460628271103,
      0.1557488888502121,
      0.15081606805324554,
      0.13394996523857117,
      0.13882529735565186,
      0.15316292643547058,
      0.14519309997558594,
      0.14059224724769592,
      0.1515454351902008,
      0.16901609301567078,
      0.1685936450958252,
      0.16818471252918243,
      0.17494136095046997,
      0.1871214210987091,
      0.2163766324520111,
      0.25162139534950256,
      0.9993667602539062,
      0.9995757341384888,
      0.9994930624961853,
      0.999462902545929,
      0.9994009733200073,
      0.9989755749702454,
      0.9973660707473755,
      0.9867168664932251,
      0.9470461010932922,
      0.9558765888214111,
      0.8956904411315918,
      0.8964956402778625,
      0.8876729011535645,
      0.9232872724533081,
      0.9396722316741943,
      0.9835144281387329,
      0.9935154914855957,
      0.99798983335495,
      0.9981303215026855,
      0.9974960684776306,
      0.9979937076568604,
      0.9989929795265198,
      0.9990217089653015,
      0.9977153539657593,
      0.9972785711288452,
      0.9882361888885498,
      0.9704256057739258,
      0.9262773990631104,
      0.9075570702552795,
      0.9124232530593872,
      0.9019207954406738,
      0.9096131324768066,
      0.919884979724884,
      0.9525350332260132,
      0.9361008405685425,
      0.9688474535942078,
      0.9546065330505371,
      0.9776310920715332,
      0.9777841567993164,
      0.9915762543678284,
      0.9943740367889404,
      0.9983702301979065,
      0.9962485432624817,
      0.9971103668212891,
      0.9957462549209595,
      0.9863883256912231,
      0.9908607006072998,
      0.9983769059181213,
      0.9995220899581909,
      0.9997086524963379,
      0.9968734979629517,
      0.9993927478790283,
      0.9992859363555908,
      0.9997017979621887,
      0.999748945236206,
      0.9977754354476929,
      0.9975472092628479,
      0.9980908632278442,
      0.9983516931533813,
      0.9964929819107056,
      0.991786777973175,
      0.9928827881813049,
      0.9949554800987244,
      0.9927554130554199,
      0.9930582642555237,
      0.9986440539360046,
      0.9993911385536194,
      0.9996893405914307,
      0.9998342990875244,
      0.9997273683547974,
      0.999762237071991,
      0.9990301132202148,
      0.9989936351776123,
      0.9985333681106567,
      0.9988820552825928,
      0.995956301689148,
      0.9919945001602173,
      0.9877464175224304,
      0.9838672876358032,
      0.9783371090888977,
      0.9679203629493713,
      0.9885480403900146,
      0.9979184865951538,
      0.9990732669830322,
      0.9996723532676697,
      0.9992004036903381,
      0.9969327449798584,
      0.9920665621757507,
      0.9715209007263184,
      0.9386708736419678,
      0.8885679841041565,
      0.8599154949188232,
      0.8870382308959961,
      0.9085055589675903,
      0.9651516675949097,
      0.9851251244544983,
      0.9975444674491882,
      0.9978603720664978,
      0.9993501901626587,
      0.9995158910751343,
      0.9997241497039795,
      0.9990274310112,
      0.9984384775161743,
      0.9879838228225708,
      0.956745445728302,
      0.9653146266937256,
      0.9457798004150391,
      0.9798398613929749,
      0.9974594116210938,
      0.9985077977180481,
      0.9988747239112854,
      0.9979764819145203,
      0.99640953540802,
      0.9886165261268616,
      0.9791145324707031,
      0.9587549567222595,
      0.9494885802268982,
      0.9521857500076294,
      0.9289556741714478,
      0.9402466416358948,
      0.9765992760658264,
      0.9946945905685425,
      0.9868499636650085,
      0.9945441484451294,
      0.9758096933364868,
      0.9987735152244568,
      0.9967609643936157,
      0.9957383871078491,
      0.998727560043335,
      0.999130368232727,
      0.9992766976356506,
      0.9995508790016174,
      0.9994445443153381,
      0.9994845986366272,
      0.9994649291038513,
      0.9988839030265808,
      0.9977323412895203,
      0.9940006136894226,
      0.9803392887115479,
      0.9487150311470032,
      0.939480185508728,
      0.9198372960090637,
      0.8722527027130127,
      0.8493739366531372,
      0.8778465986251831,
      0.9258688688278198,
      0.9671807885169983,
      0.9763438701629639,
      0.994086742401123,
      0.9956598877906799,
      0.9979631900787354,
      0.9983956813812256,
      0.9981068968772888,
      0.9971045851707458,
      0.9921632409095764,
      0.9888324737548828,
      0.9905529022216797,
      0.9752267599105835,
      0.9709267020225525,
      0.9486418962478638,
      0.921622633934021,
      0.9448322057723999,
      0.8851979374885559,
      0.8892207145690918,
      0.917599618434906,
      0.8972023725509644,
      0.8401416540145874,
      0.8665159940719604,
      0.904164731502533,
      0.8521741628646851,
      0.8232644200325012,
      0.8987775444984436,
      0.9169295430183411,
      0.8147966861724854,
      0.854495644569397,
      0.9092917442321777,
      0.8983402252197266,
      0.8487710952758789,
      0.8703542947769165,
      0.9144258499145508,
      0.8758656978607178,
      0.8461976647377014,
      0.8993357419967651,
      0.927738606929779,
      0.9028847217559814,
      0.9297889471054077,
      0.9707431793212891,
      0.9787417054176331,
      0.9944244623184204,
      0.9982259273529053,
      0.9996007084846497,
      0.9996448159217834,
      0.9990977048873901,
      0.9881533980369568,
      0.9938333034515381,
      0.9952775239944458,
      0.9911440014839172,
      0.9925857186317444,
      0.995969295501709,
      0.9961628913879395,
      0.9915914535522461,
      0.9936825633049011,
      0.997039258480072,
      0.994544267654419,
      0.9915172457695007,
      0.9921236038208008,
      0.9966402649879456,
      0.9932747483253479,
      0.9890762567520142,
      0.9926047325134277,
      0.9966538548469543,
      0.9925101399421692,
      0.9903072118759155,
      0.9929433465003967,
      0.9960114359855652,
      0.9927495718002319,
      0.9906876087188721,
      0.9952332973480225,
      0.996734082698822,
      0.9919720888137817,
      0.9875631928443909,
      0.9968721866607666,
      0.9967411756515503,
      0.9918166995048523,
      0.9916399717330933,
      0.9976532459259033,
      0.9938637018203735,
      0.991197943687439,
      0.9972132444381714,
      0.9967699646949768,
      0.9926191568374634,
      0.9958435893058777,
      0.9986889362335205,
      0.9959361553192139,
      0.9928417205810547,
      0.9983999729156494,
      0.9979478120803833,
      0.9945245981216431,
      0.9968556761741638,
      0.9992523193359375,
      0.9986096024513245,
      0.998836100101471,
      0.9997439980506897,
      0.9997450113296509,
      0.9995479583740234,
      0.9992778897285461,
      0.9990977644920349,
      0.9991093873977661,
      0.9996234178543091,
      0.9997019171714783,
      0.9997040629386902,
      0.999647855758667,
      0.9997093677520752,
      0.999756932258606,
      0.9998010396957397,
      0.9997637271881104,
      0.9995640516281128,
      0.9994744658470154,
      0.9981187582015991,
      0.9929418563842773,
      0.9923439621925354,
      0.9977598786354065,
      0.996504008769989,
      0.9903916716575623,
      0.9924889802932739,
      0.9964437484741211,
      0.9915786981582642,
      0.9811640977859497,
      0.9866376519203186,
      0.9866447448730469,
      0.9951622486114502,
      0.9967682957649231,
      0.9980588555335999,
      0.9968795776367188,
      0.9977101683616638,
      0.9988919496536255,
      0.9986839890480042,
      0.9976579546928406,
      0.999264121055603,
      0.9994304180145264,
      0.9987336993217468,
      0.9989790320396423,
      0.999458909034729,
      0.9991437792778015
    ],
    [
      0.11394567042589188,
      0.11995495110750198,
      0.12097123265266418,
      0.1239299476146698,
      0.1193237453699112,
      0.12395574152469635,
      0.134543776512146,
      0.13136714696884155,
      0.13126035034656525,
      0.12818725407123566,
      0.12722118198871613,
      0.1261431723833084,
      0.13387082517147064,
      0.15051428973674774,
      0.15065185725688934,
      0.14076650142669678,
      0.1478736400604248,
      0.16269037127494812,
      0.1515769511461258,
      0.15874597430229187,
      0.16345909237861633,
      0.1612945795059204,
      0.1598922461271286,
      0.16025571525096893,
      0.16505353152751923,
      0.15932416915893555,
      0.16635021567344666,
      0.16949765384197235,
      0.16820761561393738,
      0.16932398080825806,
      0.18573391437530518,
      0.1808449923992157,
      0.17171813547611237,
      0.16650113463401794,
      0.17784664034843445,
      0.18636026978492737,
      0.1698482632637024,
      0.16238056123256683,
      0.1682721972465515,
      0.17179936170578003,
      0.15137651562690735,
      0.14225803315639496,
      0.15951189398765564,
      0.16024485230445862,
      0.14033417403697968,
      0.1451687216758728,
      0.17111460864543915,
      0.15891776978969574,
      0.13789711892604828,
      0.14613935351371765,
      0.16271919012069702,
      0.15127483010292053,
      0.1490863561630249,
      0.15690910816192627,
      0.17874453961849213,
      0.17448925971984863,
      0.17833590507507324,
      0.1850791573524475,
      0.20097258687019348,
      0.24051132798194885,
      0.2718838155269623,
      0.9994149208068848,
      0.9995986223220825,
      0.9995148181915283,
      0.9994646310806274,
      0.9994008541107178,
      0.9989964365959167,
      0.9973916411399841,
      0.986661434173584,
      0.9463784098625183,
      0.9548740386962891,
      0.8942363262176514,
      0.8944796919822693,
      0.885626494884491,
      0.9210730195045471,
      0.9374583959579468,
      0.9823570847511292,
      0.9929159879684448,
      0.9980399012565613,
      0.9983824491500854,
      0.9981917142868042,
      0.9984236359596252,
      0.9991030693054199,
      0.9990971684455872,
      0.9977349042892456,
      0.9971779584884644,
      0.987379789352417,
      0.9689079523086548,
      0.9241068363189697,
      0.9048051238059998,
      0.9092352390289307,
      0.8985995054244995,
      0.906342625617981,
      0.9163428544998169,
      0.9501868486404419,
      0.9326960444450378,
      0.9669032096862793,
      0.9520156383514404,
      0.9764804244041443,
      0.9773956537246704,
      0.9918066263198853,
      0.9948704242706299,
      0.9985509514808655,
      0.9965761303901672,
      0.9973506331443787,
      0.9959018230438232,
      0.986621618270874,
      0.991370439529419,
      0.998587429523468,
      0.9995918869972229,
      0.9997473359107971,
      0.9972618222236633,
      0.9994823932647705,
      0.9993681907653809,
      0.9997343420982361,
      0.9997784495353699,
      0.9981967210769653,
      0.9980799555778503,
      0.9984992742538452,
      0.9986954927444458,
      0.9970521330833435,
      0.9928542971611023,
      0.9940361976623535,
      0.9956051111221313,
      0.993384838104248,
      0.993567705154419,
      0.9988282322883606,
      0.9994887113571167,
      0.9997346997261047,
      0.999854326248169,
      0.9997624754905701,
      0.9997922778129578,
      0.9991476535797119,
      0.9991189241409302,
      0.998757541179657,
      0.9990705251693726,
      0.9965893030166626,
      0.992945671081543,
      0.9883286952972412,
      0.9839913845062256,
      0.9776484966278076,
      0.9663423895835876,
      0.9877434968948364,
      0.9978579878807068,
      0.9990692138671875,
      0.9996936321258545,
      0.9992418885231018,
      0.996957004070282,
      0.9916956424713135,
      0.9697051048278809,
      0.9357738494873047,
      0.8849819302558899,
      0.8549200892448425,
      0.8819010853767395,
      0.9057167172431946,
      0.9632355570793152,
      0.9835439920425415,
      0.9973680377006531,
      0.9977424740791321,
      0.9993454217910767,
      0.9995338320732117,
      0.9997418522834778,
      0.9990307092666626,
      0.9984481334686279,
      0.9875819683074951,
      0.9550442695617676,
      0.9631359577178955,
      0.9433068037033081,
      0.9788241386413574,
      0.9973626136779785,
      0.9985228776931763,
      0.9989162087440491,
      0.99798583984375,
      0.996267557144165,
      0.9878238439559937,
      0.9779222011566162,
      0.9568602442741394,
      0.9477453827857971,
      0.9503307938575745,
      0.9269912242889404,
      0.9387513995170593,
      0.9762195348739624,
      0.9944647550582886,
      0.9860820770263672,
      0.9944366812705994,
      0.9756750464439392,
      0.998971700668335,
      0.9974772930145264,
      0.9965910911560059,
      0.9989480972290039,
      0.9992291927337646,
      0.9993167519569397,
      0.9995748400688171,
      0.9994917511940002,
      0.9995058178901672,
      0.9994950294494629,
      0.9989446401596069,
      0.9977704882621765,
      0.993948757648468,
      0.9799005389213562,
      0.9471781253814697,
      0.9375646114349365,
      0.918272852897644,
      0.8702070116996765,
      0.8513367176055908,
      0.8789613246917725,
      0.9262783527374268,
      0.9676162004470825,
      0.9761725664138794,
      0.9939576983451843,
      0.9955050945281982,
      0.9979034662246704,
      0.9983875155448914,
      0.9981409311294556,
      0.9972235560417175,
      0.9922165274620056,
      0.9886384606361389,
      0.9902249574661255,
      0.974312961101532,
      0.9698411226272583,
      0.9471719861030579,
      0.9215646982192993,
      0.9446629285812378,
      0.8865129351615906,
      0.8893777132034302,
      0.9179424047470093,
      0.897646427154541,
      0.8346471786499023,
      0.8665088415145874,
      0.9046331644058228,
      0.850629448890686,
      0.8219747543334961,
      0.8978127241134644,
      0.9156675338745117,
      0.8141735196113586,
      0.8528341054916382,
      0.9078869819641113,
      0.8962911367416382,
      0.846592366695404,
      0.8704928159713745,
      0.9138481616973877,
      0.8736152052879333,
      0.846043586730957,
      0.900642991065979,
      0.9282695055007935,
      0.9021373987197876,
      0.9289164543151855,
      0.9702112078666687,
      0.9784839749336243,
      0.9945598840713501,
      0.9984026551246643,
      0.9996645450592041,
      0.999718189239502,
      0.9993115067481995,
      0.9904732704162598,
      0.9951145648956299,
      0.9963892698287964,
      0.9929759502410889,
      0.9940702319145203,
      0.9969680309295654,
      0.9970356822013855,
      0.9932848215103149,
      0.994580090045929,
      0.997619092464447,
      0.9956027865409851,
      0.9929403066635132,
      0.9934648871421814,
      0.9972358345985413,
      0.9947707056999207,
      0.9908342361450195,
      0.9937548041343689,
      0.997188150882721,
      0.9943106770515442,
      0.992071270942688,
      0.9936314225196838,
      0.9965906739234924,
      0.9937962293624878,
      0.9914990067481995,
      0.9955575466156006,
      0.9974174499511719,
      0.9937074780464172,
      0.988767147064209,
      0.9971393346786499,
      0.9975281357765198,
      0.9936118721961975,
      0.9924414157867432,
      0.9979884028434753,
      0.9948144555091858,
      0.9919949769973755,
      0.9974249601364136,
      0.9971441030502319,
      0.9931550621986389,
      0.9960829019546509,
      0.998741865158081,
      0.9960604310035706,
      0.9929285049438477,
      0.9984158873558044,
      0.9980180859565735,
      0.9945869445800781,
      0.996845543384552,
      0.9992710947990417,
      0.9986937046051025,
      0.9989640712738037,
      0.9997698664665222,
      0.9997684359550476,
      0.9996022582054138,
      0.9993556141853333,
      0.9991827607154846,
      0.9991805553436279,
      0.9996435642242432,
      0.9997197389602661,
      0.999721109867096,
      0.9996728897094727,
      0.9997344017028809,
      0.9997775554656982,
      0.999826967716217,
      0.9997885823249817,
      0.9995903968811035,
      0.9994865655899048,
      0.9981184005737305,
      0.9927815794944763,
      0.9921147227287292,
      0.9976727962493896,
      0.996383011341095,
      0.9900264143943787,
      0.9922699332237244,
      0.996296763420105,
      0.9913262724876404,
      0.9806715250015259,
      0.9863208532333374,
      0.9863260984420776,
      0.9950148463249207,
      0.9967294335365295,
      0.9981197118759155,
      0.9970118403434753,
      0.997814416885376,
      0.9989888668060303,
      0.9988446235656738,
      0.9979823231697083,
      0.9993867874145508,
      0.9995308518409729,
      0.9989945888519287,
      0.9991900324821472,
      0.9995651841163635,
      0.9993098974227905
    ],
    [
      0.13226395845413208,
      0.13583937287330627,
      0.13520970940589905,
      0.138885498046875,
      0.13333149254322052,
      0.1355094313621521,
      0.1447778195142746,
      0.14036303758621216,
      0.14211854338645935,
      0.14304114878177643,
      0.13591957092285156,
      0.13525110483169556,
      0.1527700424194336,
      0.169365793466568,
      0.16068145632743835,
      0.15487517416477203,
      0.16506333649158478,
      0.173873633146286,
      0.1639874130487442,
      0.17601072788238525,
      0.18328770995140076,
      0.1744968295097351,
      0.17418408393859863,
      0.17866601049900055,
      0.19086942076683044,
      0.17810508608818054,
      0.1892678588628769,
      0.1982969343662262,
      0.1948658674955368,
      0.19073346257209778,
      0.20543748140335083,
      0.20881743729114532,
      0.19432291388511658,
      0.18418371677398682,
      0.19645816087722778,
      0.20868214964866638,
      0.19165989756584167,
      0.17448663711547852,
      0.18147888779640198,
      0.18857459723949432,
      0.16603060066699982,
      0.15595439076423645,
      0.1720035821199417,
      0.17638345062732697,
      0.15405476093292236,
      0.16159668564796448,
      0.18581227958202362,
      0.17322684824466705,
      0.14872953295707703,
      0.1573973298072815,
      0.17658859491348267,
      0.16388961672782898,
      0.16246679425239563,
      0.16947545111179352,
      0.19049999117851257,
      0.1848786175251007,
      0.1947297304868698,
      0.20061960816383362,
      0.2204759418964386,
      0.2671794891357422,
      0.2973417043685913,
      0.999507486820221,
      0.9996671676635742,
      0.9996016621589661,
      0.9995235204696655,
      0.9994880557060242,
      0.9990637898445129,
      0.997516393661499,
      0.9869192242622375,
      0.9460495710372925,
      0.9542685747146606,
      0.8929692506790161,
      0.8924717307090759,
      0.8836545944213867,
      0.9194725155830383,
      0.9350763559341431,
      0.9808053970336914,
      0.9919430017471313,
      0.9981099963188171,
      0.9986672401428223,
      0.9988553524017334,
      0.9988664984703064,
      0.9992585778236389,
      0.9992225766181946,
      0.9978523254394531,
      0.9970594048500061,
      0.9862474203109741,
      0.9670867919921875,
      0.9220331907272339,
      0.9012404680252075,
      0.903600811958313,
      0.8954100608825684,
      0.9015598297119141,
      0.9126886129379272,
      0.9478322863578796,
      0.9295302033424377,
      0.9651944041252136,
      0.9503095149993896,
      0.9759105443954468,
      0.9777250289916992,
      0.99263995885849,
      0.995690643787384,
      0.9988051056861877,
      0.9969585537910461,
      0.9975525736808777,
      0.9958754777908325,
      0.986491858959198,
      0.9916650056838989,
      0.998746931552887,
      0.9996570944786072,
      0.9997891783714294,
      0.9976456761360168,
      0.9995676279067993,
      0.9994416832923889,
      0.9997703433036804,
      0.9998152256011963,
      0.9985876679420471,
      0.9985170364379883,
      0.9988441467285156,
      0.998985230922699,
      0.9975791573524475,
      0.9938689470291138,
      0.9950599670410156,
      0.9961395859718323,
      0.9939873814582825,
      0.9939718246459961,
      0.998982310295105,
      0.9995939135551453,
      0.99979168176651,
      0.9998807907104492,
      0.9998081922531128,
      0.9998313784599304,
      0.9993101358413696,
      0.9992936253547668,
      0.9990425109863281,
      0.9992837309837341,
      0.997310221195221,
      0.994025707244873,
      0.9891006350517273,
      0.9840529561042786,
      0.976986825466156,
      0.964430570602417,
      0.9868956804275513,
      0.9978213906288147,
      0.9990972280502319,
      0.9997377991676331,
      0.9993475079536438,
      0.9971913695335388,
      0.9917289614677429,
      0.968410074710846,
      0.933015763759613,
      0.8806871175765991,
      0.8456816673278809,
      0.8762955069541931,
      0.9032927751541138,
      0.9614459276199341,
      0.9818675518035889,
      0.9972036480903625,
      0.9976835250854492,
      0.9993644952774048,
      0.999572217464447,
      0.9997713565826416,
      0.999047577381134,
      0.9984260201454163,
      0.986733078956604,
      0.9527124762535095,
      0.9607976675033569,
      0.940949559211731,
      0.9775066375732422,
      0.9972660541534424,
      0.9986040592193604,
      0.9990204572677612,
      0.9980587363243103,
      0.996208667755127,
      0.9869198799133301,
      0.9761476516723633,
      0.9540412425994873,
      0.9444437026977539,
      0.9463018178939819,
      0.9224119782447815,
      0.936262845993042,
      0.9754496812820435,
      0.994223415851593,
      0.9850751161575317,
      0.9943884611129761,
      0.9757237434387207,
      0.9992194175720215,
      0.9983298182487488,
      0.9976592659950256,
      0.9992570281028748,
      0.9993929862976074,
      0.9993867874145508,
      0.9996309876441956,
      0.9995789527893066,
      0.9996101260185242,
      0.9995816946029663,
      0.9991054534912109,
      0.9979344010353088,
      0.9940260648727417,
      0.9799354672431946,
      0.9464676976203918,
      0.9365482330322266,
      0.9179174304008484,
      0.8707329630851746,
      0.8481343984603882,
      0.8796428442001343,
      0.9268389344215393,
      0.9680516123771667,
      0.9762937426567078,
      0.9940634965896606,
      0.9956439733505249,
      0.9980374574661255,
      0.9985842704772949,
      0.9983471632003784,
      0.997547447681427,
      0.9926794171333313,
      0.9889704585075378,
      0.9903920888900757,
      0.9740738868713379,
      0.9695096015930176,
      0.9466537833213806,
      0.9219046831130981,
      0.9443360567092896,
      0.8866137266159058,
      0.8894535899162292,
      0.9181819558143616,
      0.8986162543296814,
      0.830938458442688,
      0.8659403324127197,
      0.9040610790252686,
      0.8432505130767822,
      0.8145515322685242,
      0.8962551355361938,
      0.9130679368972778,
      0.8095230460166931,
      0.8472095727920532,
      0.9051346182823181,
      0.8899403810501099,
      0.8374119400978088,
      0.8688831329345703,
      0.9123313426971436,
      0.8704423904418945,
      0.8446218967437744,
      0.9018745422363281,
      0.9283725023269653,
      0.9008334875106812,
      0.927499532699585,
      0.9694563150405884,
      0.9769208431243896,
      0.9946503639221191,
      0.9986044764518738,
      0.9997414946556091,
      0.9997986555099487,
      0.9995166659355164,
      0.9930773973464966,
      0.9965938329696655,
      0.9976046681404114,
      0.995125949382782,
      0.9958783984184265,
      0.9980270862579346,
      0.9980795979499817,
      0.9954277873039246,
      0.9959019422531128,
      0.9984161257743835,
      0.9972146153450012,
      0.9950984120368958,
      0.9955717921257019,
      0.9981577396392822,
      0.99717116355896,
      0.994133472442627,
      0.9950965642929077,
      0.997907817363739,
      0.9967974424362183,
      0.9941957592964172,
      0.9940832257270813,
      0.9974797964096069,
      0.9957359433174133,
      0.9924236536026001,
      0.9957730770111084,
      0.9980582594871521,
      0.9951252937316895,
      0.9891550540924072,
      0.9972840547561646,
      0.9981153607368469,
      0.9947760701179504,
      0.9930278658866882,
      0.9983455538749695,
      0.9957432150840759,
      0.9929327964782715,
      0.9976748824119568,
      0.9976626038551331,
      0.9939039945602417,
      0.9964042901992798,
      0.9988471269607544,
      0.9964118003845215,
      0.9932824969291687,
      0.9985509514808655,
      0.9982856512069702,
      0.9949833154678345,
      0.9971151947975159,
      0.9993654489517212,
      0.9989068508148193,
      0.999174177646637,
      0.9998149275779724,
      0.9998119473457336,
      0.9996919631958008,
      0.999505341053009,
      0.9993647336959839,
      0.9993672966957092,
      0.9997214078903198,
      0.999769926071167,
      0.9997779130935669,
      0.9997358322143555,
      0.9997840523719788,
      0.9998145699501038,
      0.9998634457588196,
      0.9998258352279663,
      0.9996418952941895,
      0.9995332956314087,
      0.9982144236564636,
      0.9927777051925659,
      0.9919925928115845,
      0.9976670742034912,
      0.9962887763977051,
      0.9895683526992798,
      0.9920696020126343,
      0.996225893497467,
      0.9911988377571106,
      0.9798643589019775,
      0.9858590960502625,
      0.9861599802970886,
      0.995113730430603,
      0.9969986081123352,
      0.9984221458435059,
      0.9975166916847229,
      0.9981632232666016,
      0.9991941452026367,
      0.9991209506988525,
      0.9984593987464905,
      0.9995434284210205,
      0.9996532201766968,
      0.999285101890564,
      0.9994202256202698,
      0.9996839165687561,
      0.9994983673095703
    ],
    [
      0.16335636377334595,
      0.1787010133266449,
      0.16980375349521637,
      0.16675862669944763,
      0.16269755363464355,
      0.1573559194803238,
      0.16508057713508606,
      0.15352731943130493,
      0.15436065196990967,
      0.16206660866737366,
      0.15438878536224365,
      0.14679954946041107,
      0.17513436079025269,
      0.18612273037433624,
      0.1671624630689621,
      0.1626657098531723,
      0.18045851588249207,
      0.18509170413017273,
      0.17568454146385193,
      0.1863635778427124,
      0.20080791413784027,
      0.192420095205307,
      0.18920530378818512,
      0.20445698499679565,
      0.2213110774755478,
      0.20622864365577698,
      0.2214796394109726,
      0.2365923672914505,
      0.23165000975131989,
      0.2228914052248001,
      0.2373483031988144,
      0.24348372220993042,
      0.22700165212154388,
      0.2048744559288025,
      0.22242656350135803,
      0.2340073585510254,
      0.2127561718225479,
      0.18984951078891754,
      0.20019754767417908,
      0.2097773551940918,
      0.18177562952041626,
      0.17189404368400574,
      0.1871042251586914,
      0.19371245801448822,
      0.16697531938552856,
      0.17452743649482727,
      0.20367008447647095,
      0.189799502491951,
      0.1582193374633789,
      0.1669778674840927,
      0.19012579321861267,
      0.17670632898807526,
      0.1730794906616211,
      0.18284037709236145,
      0.2038768231868744,
      0.1986621916294098,
      0.2080555558204651,
      0.21992170810699463,
      0.24272024631500244,
      0.28393107652664185,
      0.30029869079589844,
      0.9995359778404236,
      0.9996733665466309,
      0.9996088743209839,
      0.9995138049125671,
      0.9994747042655945,
      0.999054491519928,
      0.9974308013916016,
      0.9863280057907104,
      0.9443007707595825,
      0.9515970349311829,
      0.8902519941329956,
      0.8893442749977112,
      0.8812823295593262,
      0.9165815114974976,
      0.9321592450141907,
      0.9786109924316406,
      0.990568220615387,
      0.9980693459510803,
      0.9987976551055908,
      0.9991247653961182,
      0.9990694522857666,
      0.9993464946746826,
      0.9992868304252625,
      0.9978356957435608,
      0.9968215823173523,
      0.9845000505447388,
      0.9646881818771362,
      0.9196538925170898,
      0.8958699703216553,
      0.8975841403007507,
      0.8815016746520996,
      0.8955984115600586,
      0.9072315692901611,
      0.9454381465911865,
      0.9272891283035278,
      0.963961124420166,
      0.9491027593612671,
      0.9754847288131714,
      0.9782025814056396,
      0.9933810830116272,
      0.9963390827178955,
      0.9990083575248718,
      0.9973201751708984,
      0.9977911710739136,
      0.9960153698921204,
      0.9872051477432251,
      0.9922052025794983,
      0.9989114999771118,
      0.9997127652168274,
      0.9998205900192261,
      0.9979646801948547,
      0.9996345043182373,
      0.9995085597038269,
      0.9997990727424622,
      0.9998419284820557,
      0.9988847970962524,
      0.9987735152244568,
      0.9991282224655151,
      0.9992226362228394,
      0.998030960559845,
      0.9949336647987366,
      0.9961525201797485,
      0.9968005418777466,
      0.9947352409362793,
      0.9945471882820129,
      0.9991417527198792,
      0.9996687769889832,
      0.9998289942741394,
      0.9998985528945923,
      0.9998384714126587,
      0.9998586177825928,
      0.9994223713874817,
      0.9994190335273743,
      0.9992426633834839,
      0.9994345903396606,
      0.9978601336479187,
      0.9950299263000488,
      0.989990770816803,
      0.984478235244751,
      0.9767830967903137,
      0.9639322757720947,
      0.986293613910675,
      0.9978173971176147,
      0.9991203546524048,
      0.9997689723968506,
      0.9994260668754578,
      0.9973722696304321,
      0.9917467832565308,
      0.9672060608863831,
      0.9297972917556763,
      0.8749210834503174,
      0.8347191214561462,
      0.867777943611145,
      0.9017869234085083,
      0.9593155384063721,
      0.9803758859634399,
      0.9970205426216125,
      0.9976227879524231,
      0.999373197555542,
      0.9995929598808289,
      0.999792218208313,
      0.9990631937980652,
      0.9984639286994934,
      0.9863654971122742,
      0.9516488909721375,
      0.9595170021057129,
      0.9395654797554016,
      0.9762828350067139,
      0.9970771074295044,
      0.9986138343811035,
      0.9990672469139099,
      0.997988760471344,
      0.9961637258529663,
      0.9860057830810547,
      0.9741242527961731,
      0.9515256285667419,
      0.9412399530410767,
      0.9433276653289795,
      0.9178439378738403,
      0.933866024017334,
      0.9739885330200195,
      0.9937275648117065,
      0.9830703139305115,
      0.9939345717430115,
      0.9745392799377441,
      0.9993671178817749,
      0.9988215565681458,
      0.9982808232307434,
      0.9994257092475891,
      0.9994786977767944,
      0.9994171857833862,
      0.9996528029441833,
      0.9996240735054016,
      0.9996600151062012,
      0.9996060729026794,
      0.9991637468338013,
      0.9979090094566345,
      0.9936283826828003,
      0.9784805178642273,
      0.9425816535949707,
      0.9322001934051514,
      0.9139129519462585,
      0.8669821619987488,
      0.8470634818077087,
      0.8777401447296143,
      0.9272655844688416,
      0.9673129320144653,
      0.9750711917877197,
      0.993369460105896,
      0.9951199889183044,
      0.9978030323982239,
      0.9984328746795654,
      0.9982414245605469,
      0.9974309802055359,
      0.9918268918991089,
      0.9876877665519714,
      0.9892148971557617,
      0.9712985157966614,
      0.9666469693183899,
      0.9433988332748413,
      0.9208930134773254,
      0.9431537985801697,
      0.8869026899337769,
      0.8897409439086914,
      0.918685793876648,
      0.8951066732406616,
      0.8264135122299194,
      0.8667281866073608,
      0.9043347835540771,
      0.8381052613258362,
      0.8144900798797607,
      0.8949432969093323,
      0.9103384017944336,
      0.8088075518608093,
      0.8379744291305542,
      0.9006543159484863,
      0.8829647898674011,
      0.8273484706878662,
      0.8641697764396667,
      0.9091159701347351,
      0.8686158657073975,
      0.8468692302703857,
      0.9024562835693359,
      0.9288853406906128,
      0.9006989002227783,
      0.9279430508613586,
      0.969152569770813,
      0.9765668511390686,
      0.9947386384010315,
      0.9987453818321228,
      0.999787449836731,
      0.9998415112495422,
      0.9996287822723389,
      0.9950447082519531,
      0.9977055788040161,
      0.9983855485916138,
      0.9966989755630493,
      0.9974152445793152,
      0.9987609386444092,
      0.9987662434577942,
      0.9968762397766113,
      0.9971509575843811,
      0.9989359974861145,
      0.9981816411018372,
      0.9965525269508362,
      0.9969236254692078,
      0.9986187219619751,
      0.9982339143753052,
      0.9962258338928223,
      0.9956111311912537,
      0.9981796145439148,
      0.9978654384613037,
      0.9950131773948669,
      0.9937870502471924,
      0.9977702498435974,
      0.9969502687454224,
      0.9926778674125671,
      0.9954846501350403,
      0.9983751177787781,
      0.9961369037628174,
      0.9892732501029968,
      0.9973286390304565,
      0.9984875917434692,
      0.9954501986503601,
      0.9931670427322388,
      0.9986058473587036,
      0.9964603185653687,
      0.9934646487236023,
      0.9977681636810303,
      0.9979429841041565,
      0.9945805668830872,
      0.9966527819633484,
      0.9989016056060791,
      0.9966139793395996,
      0.9936803579330444,
      0.9986129999160767,
      0.9984463453292847,
      0.9952174425125122,
      0.997198760509491,
      0.9994040727615356,
      0.9990170001983643,
      0.999285101890564,
      0.9998358488082886,
      0.9998329877853394,
      0.9997354745864868,
      0.9995759725570679,
      0.999440610408783,
      0.9994452595710754,
      0.9997475743293762,
      0.9997850060462952,
      0.9997902512550354,
      0.9997590184211731,
      0.9998012185096741,
      0.9998292326927185,
      0.9998797178268433,
      0.9998406767845154,
      0.9996452927589417,
      0.9995040893554688,
      0.9980102181434631,
      0.9919119477272034,
      0.9909390211105347,
      0.9972061514854431,
      0.9957990646362305,
      0.988324761390686,
      0.9913202524185181,
      0.9958287477493286,
      0.9903408288955688,
      0.978361964225769,
      0.9851147532463074,
      0.985403835773468,
      0.9948065280914307,
      0.9969089031219482,
      0.9984862804412842,
      0.9976322650909424,
      0.9982019662857056,
      0.9992490410804749,
      0.9992246031761169,
      0.9986566305160522,
      0.999605119228363,
      0.9997040033340454,
      0.9994122385978699,
      0.9995226263999939,
      0.9997363090515137,
      0.9995883703231812
    ],
    [
      0.2573396861553192,
      0.27893659472465515,
      0.2407107651233673,
      0.22919094562530518,
      0.20852389931678772,
      0.20940899848937988,
      0.20883095264434814,
      0.19541510939598083,
      0.18565447628498077,
      0.20157383382320404,
      0.1867162138223648,
      0.17082971334457397,
      0.2018401324748993,
      0.21061955392360687,
      0.18494264781475067,
      0.17666102945804596,
      0.20321151614189148,
      0.20515334606170654,
      0.19241659343242645,
      0.2117408961057663,
      0.23141026496887207,
      0.222532257437706,
      0.2217649519443512,
      0.24762627482414246,
      0.2633236050605774,
      0.2456790953874588,
      0.2644212245941162,
      0.27564528584480286,
      0.2686269283294678,
      0.2554914057254791,
      0.27094003558158875,
      0.2781759798526764,
      0.25851574540138245,
      0.2345024049282074,
      0.25518351793289185,
      0.26300978660583496,
      0.24007634818553925,
      0.2141021490097046,
      0.23232170939445496,
      0.24505199491977692,
      0.20730093121528625,
      0.1992749124765396,
      0.21652542054653168,
      0.22686146199703217,
      0.1964295357465744,
      0.19721198081970215,
      0.22135472297668457,
      0.21062396466732025,
      0.18254190683364868,
      0.1889161318540573,
      0.21414269506931305,
      0.19708660244941711,
      0.186356782913208,
      0.19630254805088043,
      0.21720460057258606,
      0.21259748935699463,
      0.22564032673835754,
      0.24544838070869446,
      0.2548946738243103,
      0.28826168179512024,
      0.3148086667060852,
      0.9995888471603394,
      0.9996978044509888,
      0.9996339082717896,
      0.9995195865631104,
      0.9994828104972839,
      0.9990348219871521,
      0.997180163860321,
      0.9846662282943726,
      0.9416244029998779,
      0.9493101835250854,
      0.8889731764793396,
      0.8910330533981323,
      0.8825325965881348,
      0.9198510050773621,
      0.9315879344940186,
      0.9773487448692322,
      0.9892637729644775,
      0.9980204701423645,
      0.9989131093025208,
      0.9993438720703125,
      0.999257504940033,
      0.9994481205940247,
      0.9993786811828613,
      0.9979072213172913,
      0.9966251850128174,
      0.982923150062561,
      0.9620087742805481,
      0.9172850847244263,
      0.8882835507392883,
      0.8886014223098755,
      0.870887041091919,
      0.887182891368866,
      0.9032850861549377,
      0.9415633082389832,
      0.9251663088798523,
      0.9632037281990051,
      0.9485130310058594,
      0.9755167365074158,
      0.9788495898246765,
      0.9945487380027771,
      0.9971184134483337,
      0.9992225170135498,
      0.9977567791938782,
      0.9980602264404297,
      0.9962115287780762,
      0.9874204397201538,
      0.9927771687507629,
      0.9990919828414917,
      0.9997687339782715,
      0.9998452067375183,
      0.9983107447624207,
      0.9997050762176514,
      0.9995883703231812,
      0.9998317360877991,
      0.999867856502533,
      0.99916011095047,
      0.9991626143455505,
      0.9993956089019775,
      0.9994510412216187,
      0.9984852075576782,
      0.9961830973625183,
      0.9973581433296204,
      0.9977421164512634,
      0.9960675239562988,
      0.9954859614372253,
      0.9993315935134888,
      0.9997450113296509,
      0.9998624920845032,
      0.999914288520813,
      0.9998649954795837,
      0.9998831152915955,
      0.9995245933532715,
      0.9995340704917908,
      0.9994316101074219,
      0.9995685815811157,
      0.9983971118927002,
      0.9960716962814331,
      0.9910427927970886,
      0.9849948287010193,
      0.9765095710754395,
      0.9630755186080933,
      0.9855533838272095,
      0.9978194832801819,
      0.9991536736488342,
      0.999799370765686,
      0.9995148181915283,
      0.9976303577423096,
      0.9918169975280762,
      0.9655951261520386,
      0.9273913502693176,
      0.867002010345459,
      0.8208280205726624,
      0.8605137467384338,
      0.898164689540863,
      0.9552474021911621,
      0.9781391620635986,
      0.996817409992218,
      0.9975920915603638,
      0.9993864297866821,
      0.9996164441108704,
      0.9998182654380798,
      0.9991002678871155,
      0.9985414147377014,
      0.9860642552375793,
      0.9505406618118286,
      0.9572161436080933,
      0.9372093677520752,
      0.9734170436859131,
      0.9967747330665588,
      0.9986377358436584,
      0.999117910861969,
      0.998016893863678,
      0.9962713122367859,
      0.9854122996330261,
      0.9716483950614929,
      0.9494037628173828,
      0.9380383491516113,
      0.9391033053398132,
      0.9134955406188965,
      0.928794801235199,
      0.9703714847564697,
      0.992630660533905,
      0.9803967475891113,
      0.9933962225914001,
      0.9735041260719299,
      0.9995166659355164,
      0.9992643594741821,
      0.9988889694213867,
      0.999598503112793,
      0.9995754957199097,
      0.9994433522224426,
      0.9996809959411621,
      0.9996766448020935,
      0.9997217655181885,
      0.999646008014679,
      0.9992398023605347,
      0.9979140758514404,
      0.9929988980293274,
      0.9763181209564209,
      0.9381998777389526,
      0.9263287782669067,
      0.9101967215538025,
      0.863052487373352,
      0.8420039415359497,
      0.8754594922065735,
      0.923917829990387,
      0.9648013114929199,
      0.9729604125022888,
      0.9923267364501953,
      0.9943958520889282,
      0.9975680112838745,
      0.9982706308364868,
      0.9981631636619568,
      0.9973898530006409,
      0.9909731149673462,
      0.9863724708557129,
      0.9878686666488647,
      0.9686578512191772,
      0.9634278416633606,
      0.9402827024459839,
      0.9190090894699097,
      0.9408668279647827,
      0.8863420486450195,
      0.8918151259422302,
      0.9195331335067749,
      0.8923554420471191,
      0.813988983631134,
      0.8624436259269714,
      0.9020681381225586,
      0.8280056118965149,
      0.8026724457740784,
      0.889885425567627,
      0.904024064540863,
      0.7982246279716492,
      0.8198369741439819,
      0.8907774686813354,
      0.8638324737548828,
      0.8125005960464478,
      0.8512763977050781,
      0.9044724702835083,
      0.8551814556121826,
      0.833873450756073,
      0.901252031326294,
      0.9271475076675415,
      0.8993926048278809,
      0.9266786575317383,
      0.9678446054458618,
      0.975942075252533,
      0.9950109720230103,
      0.9989377856254578,
      0.9998342394828796,
      0.9998767375946045,
      0.9997188448905945,
      0.9967527389526367,
      0.9986273050308228,
      0.9989965558052063,
      0.9980873465538025,
      0.9986394047737122,
      0.9993279576301575,
      0.9992964267730713,
      0.9983389973640442,
      0.998615026473999,
      0.9993909597396851,
      0.9989883899688721,
      0.9982681274414062,
      0.9981546401977539,
      0.9990606307983398,
      0.9990093111991882,
      0.9977208375930786,
      0.9960152506828308,
      0.9983718991279602,
      0.9985229969024658,
      0.9953759908676147,
      0.9931647777557373,
      0.9979134202003479,
      0.997721254825592,
      0.9922259449958801,
      0.9950417876243591,
      0.9985365271568298,
      0.9965775609016418,
      0.9882878065109253,
      0.99713134765625,
      0.9987378716468811,
      0.9957929253578186,
      0.9927417039871216,
      0.9987625479698181,
      0.9975593090057373,
      0.9942957758903503,
      0.9978676438331604,
      0.9984955191612244,
      0.9961036443710327,
      0.9973019361495972,
      0.9991099238395691,
      0.9976209402084351,
      0.9957070350646973,
      0.9990119338035583,
      0.9989094138145447,
      0.9962538480758667,
      0.9979233741760254,
      0.9995325207710266,
      0.9992614388465881,
      0.9994531273841858,
      0.9998695254325867,
      0.9998646378517151,
      0.9997905492782593,
      0.9996662735939026,
      0.9995390176773071,
      0.9995453357696533,
      0.9997848272323608,
      0.9998107552528381,
      0.9998171329498291,
      0.9997984766960144,
      0.999830961227417,
      0.9998528361320496,
      0.9999029636383057,
      0.9998656511306763,
      0.9996658563613892,
      0.9994943141937256,
      0.9978076815605164,
      0.9910202622413635,
      0.9899151921272278,
      0.9968293905258179,
      0.9952915906906128,
      0.9871968626976013,
      0.9910311698913574,
      0.9957805275917053,
      0.9897142052650452,
      0.9783933162689209,
      0.9867951273918152,
      0.9863467812538147,
      0.9951879978179932,
      0.9972913265228271,
      0.9988011121749878,
      0.9980863928794861,
      0.9984754323959351,
      0.9994009733200073,
      0.9994192719459534,
      0.9989884495735168,
      0.9997053742408752,
      0.9997791051864624,
      0.9995812177658081,
      0.9996454119682312,
      0.9998041391372681,
      0.9996951222419739
    ],
    [
      0.2826240658760071,
      0.292584091424942,
      0.2738472819328308,
      0.26455992460250854,
      0.2605171203613281,
      0.23466195166110992,
      0.2431788295507431,
      0.22157743573188782,
      0.22134682536125183,
      0.23360392451286316,
      0.22331389784812927,
      0.209952250123024,
      0.24052166938781738,
      0.2500024437904358,
      0.2245008498430252,
      0.21892236173152924,
      0.25588616728782654,
      0.2547447085380554,
      0.2416353076696396,
      0.2727248966693878,
      0.30700239539146423,
      0.2829226851463318,
      0.2820635735988617,
      0.30635741353034973,
      0.30600225925445557,
      0.2825826406478882,
      0.29222261905670166,
      0.3045331835746765,
      0.2959451675415039,
      0.2807956039905548,
      0.29954418540000916,
      0.31128355860710144,
      0.29928454756736755,
      0.2788103222846985,
      0.29938453435897827,
      0.31091031432151794,
      0.29137206077575684,
      0.26432177424430847,
      0.28381460905075073,
      0.29843541979789734,
      0.2583751678466797,
      0.24212320148944855,
      0.2626350522041321,
      0.27078092098236084,
      0.2334934026002884,
      0.22782279551029205,
      0.2576029300689697,
      0.24622972309589386,
      0.2131034880876541,
      0.22090815007686615,
      0.25085800886154175,
      0.2304607778787613,
      0.22055476903915405,
      0.23267993330955505,
      0.25499460101127625,
      0.25133633613586426,
      0.265838086605072,
      0.2852538526058197,
      0.28889089822769165,
      0.302669882774353,
      0.32365867495536804,
      0.9996377229690552,
      0.9997231364250183,
      0.9996732473373413,
      0.9995370507240295,
      0.9995207190513611,
      0.9990547895431519,
      0.9969456791877747,
      0.9831430912017822,
      0.9407133460044861,
      0.9485769271850586,
      0.8892534375190735,
      0.8909820318222046,
      0.883715033531189,
      0.920261800289154,
      0.9312803149223328,
      0.9763193130493164,
      0.9883550405502319,
      0.9980528950691223,
      0.9990364909172058,
      0.9995167851448059,
      0.9994470477104187,
      0.9995517730712891,
      0.9994609951972961,
      0.9979923367500305,
      0.9964594841003418,
      0.9820175170898438,
      0.9604904651641846,
      0.9163713455200195,
      0.882270097732544,
      0.8825798630714417,
      0.8653076887130737,
      0.8858305215835571,
      0.9033464193344116,
      0.941564679145813,
      0.9263436198234558,
      0.963839590549469,
      0.9514170289039612,
      0.9765713214874268,
      0.9810411930084229,
      0.9958403706550598,
      0.9979924559593201,
      0.9994513988494873,
      0.9984062314033508,
      0.9986128211021423,
      0.9969651699066162,
      0.9892380237579346,
      0.994489848613739,
      0.9993724822998047,
      0.9998354911804199,
      0.999882161617279,
      0.9987084269523621,
      0.9997848868370056,
      0.9996998906135559,
      0.9998739361763,
      0.9998957514762878,
      0.9994453191757202,
      0.9995394349098206,
      0.9996505975723267,
      0.999681293964386,
      0.9989624619483948,
      0.9976351857185364,
      0.9986760020256042,
      0.9989979863166809,
      0.99808669090271,
      0.9974266886711121,
      0.9995955228805542,
      0.9998311400413513,
      0.9998970627784729,
      0.9999321699142456,
      0.999891459941864,
      0.9999083876609802,
      0.9996339082717896,
      0.9996465444564819,
      0.99959796667099,
      0.9996976256370544,
      0.9989094734191895,
      0.9972258806228638,
      0.9927459359169006,
      0.9867010712623596,
      0.9781088829040527,
      0.9649703502655029,
      0.9854066967964172,
      0.9979703426361084,
      0.9992281198501587,
      0.9998335838317871,
      0.9996141195297241,
      0.9980063438415527,
      0.9924348592758179,
      0.9651912450790405,
      0.9272749423980713,
      0.8640320301055908,
      0.8139742612838745,
      0.8574923276901245,
      0.8972727060317993,
      0.9554699659347534,
      0.9774329662322998,
      0.9967436194419861,
      0.9976600408554077,
      0.9994191527366638,
      0.9996595978736877,
      0.9998510479927063,
      0.9991950392723083,
      0.998750627040863,
      0.9870179295539856,
      0.9525539875030518,
      0.9578281044960022,
      0.9384731650352478,
      0.9727242588996887,
      0.9967105388641357,
      0.9987342357635498,
      0.9992292523384094,
      0.9981672167778015,
      0.9967318773269653,
      0.9861284494400024,
      0.9710604548454285,
      0.9479939937591553,
      0.9364295601844788,
      0.9366226196289062,
      0.9067574739456177,
      0.9265722036361694,
      0.9685261249542236,
      0.9919428825378418,
      0.9781317114830017,
      0.9927939176559448,
      0.9706907272338867,
      0.9996525645256042,
      0.9995793104171753,
      0.9993343949317932,
      0.9997501373291016,
      0.9996912479400635,
      0.9994984865188599,
      0.9997223615646362,
      0.9997408986091614,
      0.9997881650924683,
      0.9997026324272156,
      0.9993448257446289,
      0.9978615045547485,
      0.9918972253799438,
      0.9731166958808899,
      0.9342126846313477,
      0.9197330474853516,
      0.9065877199172974,
      0.8568918704986572,
      0.8210570812225342,
      0.8600281476974487,
      0.921220600605011,
      0.9626463651657104,
      0.9702972173690796,
      0.9908714294433594,
      0.9932928681373596,
      0.9970889687538147,
      0.9979260563850403,
      0.9979405403137207,
      0.997147262096405,
      0.9888854026794434,
      0.9834755659103394,
      0.9852908849716187,
      0.9640400409698486,
      0.957478404045105,
      0.9332070350646973,
      0.9153151512145996,
      0.9368358850479126,
      0.8791705965995789,
      0.8913531303405762,
      0.9214037656784058,
      0.8830399513244629,
      0.8054299354553223,
      0.8586642742156982,
      0.9022998809814453,
      0.8141974210739136,
      0.7848993539810181,
      0.8729655146598816,
      0.8785679936408997,
      0.7873865365982056,
      0.8039010763168335,
      0.8854973912239075,
      0.8545247316360474,
      0.8053379058837891,
      0.8573981523513794,
      0.9086636304855347,
      0.8590348958969116,
      0.8363434076309204,
      0.9062702655792236,
      0.9270023107528687,
      0.9015761613845825,
      0.9270561933517456,
      0.9678642749786377,
      0.9773956537246704,
      0.9958949685096741,
      0.9992281794548035,
      0.9998812675476074,
      0.9999057054519653,
      0.9997892379760742,
      0.997944176197052,
      0.9992796778678894,
      0.9994351267814636,
      0.9990391135215759,
      0.9993601441383362,
      0.9996727108955383,
      0.9996470808982849,
      0.9992513060569763,
      0.9994246959686279,
      0.999694287776947,
      0.9994854927062988,
      0.9992828965187073,
      0.9989991784095764,
      0.9993908405303955,
      0.9994553327560425,
      0.9986920356750488,
      0.9964748620986938,
      0.9986096620559692,
      0.9990432858467102,
      0.9959748387336731,
      0.9926512241363525,
      0.9981375336647034,
      0.9984167218208313,
      0.9918160438537598,
      0.9945741891860962,
      0.998680055141449,
      0.9967134594917297,
      0.9864501953125,
      0.9968365430831909,
      0.9989173412322998,
      0.9955536127090454,
      0.9921025633811951,
      0.9989638924598694,
      0.9981504082679749,
      0.9944024682044983,
      0.9980276226997375,
      0.9990198016166687,
      0.9974206686019897,
      0.997869074344635,
      0.9994341731071472,
      0.9987934827804565,
      0.9975712299346924,
      0.999373733997345,
      0.9994312524795532,
      0.9978384971618652,
      0.9986474514007568,
      0.9996673464775085,
      0.9995303153991699,
      0.9996232390403748,
      0.999902069568634,
      0.9998967051506042,
      0.9998453855514526,
      0.999767541885376,
      0.9996525645256042,
      0.9996662139892578,
      0.9998293519020081,
      0.9998456835746765,
      0.9998530745506287,
      0.999841570854187,
      0.9998629689216614,
      0.9998765587806702,
      0.9999241828918457,
      0.9998885989189148,
      0.9996795654296875,
      0.9994474649429321,
      0.9973126649856567,
      0.9889253973960876,
      0.9876453280448914,
      0.9959883093833923,
      0.9941977262496948,
      0.9842835664749146,
      0.9897506237030029,
      0.9952053427696228,
      0.9875468015670776,
      0.9753021597862244,
      0.9865493774414062,
      0.9858487248420715,
      0.9951632022857666,
      0.9976195096969604,
      0.9991311430931091,
      0.9985862374305725,
      0.9987784624099731,
      0.9995568990707397,
      0.9996102452278137,
      0.9993032217025757,
      0.9997923374176025,
      0.9998432993888855,
      0.9997202157974243,
      0.9997485280036926,
      0.9998586773872375,
      0.9997763633728027
    ],
    [
      0.2530478537082672,
      0.275510311126709,
      0.253704309463501,
      0.263904869556427,
      0.277021586894989,
      0.2473001778125763,
      0.24512584507465363,
      0.2350628674030304,
      0.24236053228378296,
      0.25813496112823486,
      0.24690449237823486,
      0.23169901967048645,
      0.26286348700523376,
      0.2772602140903473,
      0.2589845061302185,
      0.25702622532844543,
      0.3012136220932007,
      0.3152443468570709,
      0.29823386669158936,
      0.33861178159713745,
      0.3782220482826233,
      0.3397926092147827,
      0.32806700468063354,
      0.3451665937900543,
      0.3398214280605316,
      0.30856162309646606,
      0.3103988766670227,
      0.32251861691474915,
      0.3129960596561432,
      0.30007779598236084,
      0.3169057369232178,
      0.3363262712955475,
      0.3339017331600189,
      0.31330186128616333,
      0.34390321373939514,
      0.37105467915534973,
      0.35494306683540344,
      0.32012444734573364,
      0.34432199597358704,
      0.36149150133132935,
      0.3148850202560425,
      0.2811242640018463,
      0.30497461557388306,
      0.310590922832489,
      0.2568245828151703,
      0.2485417276620865,
      0.2769014835357666,
      0.2606187164783478,
      0.22499191761016846,
      0.2334994524717331,
      0.2514626085758209,
      0.23700839281082153,
      0.22289317846298218,
      0.23389947414398193,
      0.2534058690071106,
      0.2526935040950775,
      0.26594018936157227,
      0.2822920083999634,
      0.2909602224826813,
      0.30081331729888916,
      0.3181377053260803,
      0.9996330738067627,
      0.9996673464775085,
      0.9996201395988464,
      0.9994622468948364,
      0.999461829662323,
      0.9989945888519287,
      0.9966984987258911,
      0.982008159160614,
      0.9400056004524231,
      0.9489731788635254,
      0.8923035264015198,
      0.8961670398712158,
      0.888399600982666,
      0.9255142211914062,
      0.9348154067993164,
      0.9787765741348267,
      0.989014744758606,
      0.9981669783592224,
      0.9990651607513428,
      0.9995900392532349,
      0.9995415210723877,
      0.9996110796928406,
      0.9995291829109192,
      0.9982181787490845,
      0.9966994524002075,
      0.9837701320648193,
      0.9606819152832031,
      0.9148168563842773,
      0.8756194710731506,
      0.8772104382514954,
      0.8601954579353333,
      0.8859953880310059,
      0.9011965990066528,
      0.9411653280258179,
      0.9299955368041992,
      0.9644275307655334,
      0.9561915397644043,
      0.979528546333313,
      0.9843863248825073,
      0.99716717004776,
      0.9987300038337708,
      0.999640941619873,
      0.9989985823631287,
      0.9991174340248108,
      0.9977207779884338,
      0.99142986536026,
      0.9962400197982788,
      0.9995773434638977,
      0.9998823404312134,
      0.9999053478240967,
      0.9989317655563354,
      0.9998310804367065,
      0.999771237373352,
      0.9999011754989624,
      0.9999105930328369,
      0.9995858073234558,
      0.9997118711471558,
      0.9997665882110596,
      0.9997913241386414,
      0.9992117881774902,
      0.9984205961227417,
      0.9992579817771912,
      0.9995158314704895,
      0.9990862011909485,
      0.9986546039581299,
      0.9997409582138062,
      0.9998772144317627,
      0.9999144077301025,
      0.9999432563781738,
      0.999904990196228,
      0.9999259114265442,
      0.9997110962867737,
      0.999721109867096,
      0.9997118711471558,
      0.9997901320457458,
      0.9992958307266235,
      0.998236358165741,
      0.99532550573349,
      0.9897040724754333,
      0.9810154438018799,
      0.9688976407051086,
      0.9861035943031311,
      0.9982265830039978,
      0.9993138313293457,
      0.9998652935028076,
      0.9997043609619141,
      0.9984427690505981,
      0.9936047792434692,
      0.9669409990310669,
      0.9302811026573181,
      0.8687689304351807,
      0.8159603476524353,
      0.8575483560562134,
      0.8913495540618896,
      0.9503433704376221,
      0.9768728017807007,
      0.9966785907745361,
      0.9978072047233582,
      0.9994531273841858,
      0.9996880888938904,
      0.9998746514320374,
      0.999281644821167,
      0.9989496469497681,
      0.9885830879211426,
      0.9557578563690186,
      0.9580827951431274,
      0.9390419125556946,
      0.9716595411300659,
      0.9965444207191467,
      0.9987580180168152,
      0.9992926716804504,
      0.9982889890670776,
      0.9971606731414795,
      0.9871590733528137,
      0.9709070324897766,
      0.9475083947181702,
      0.9342007637023926,
      0.9342106580734253,
      0.9005215167999268,
      0.9217184782028198,
      0.9682974219322205,
      0.9922857880592346,
      0.978597104549408,
      0.9928490519523621,
      0.9709193706512451,
      0.9997146129608154,
      0.9996971487998962,
      0.9995012283325195,
      0.9998060464859009,
      0.9997467398643494,
      0.9995344877243042,
      0.9997538328170776,
      0.9997705817222595,
      0.999818742275238,
      0.9997261762619019,
      0.9994155168533325,
      0.9979221224784851,
      0.9913816452026367,
      0.9715640544891357,
      0.9329361915588379,
      0.9159055352210999,
      0.9030678272247314,
      0.8513570427894592,
      0.8060644865036011,
      0.8551765084266663,
      0.9213665127754211,
      0.9622761011123657,
      0.9671261310577393,
      0.9884185791015625,
      0.991326630115509,
      0.9960548281669617,
      0.9972061514854431,
      0.9970961809158325,
      0.9962388873100281,
      0.9850784540176392,
      0.9787729382514954,
      0.9814006090164185,
      0.9572925567626953,
      0.9494428038597107,
      0.9252259135246277,
      0.9120356440544128,
      0.9318797588348389,
      0.8635119199752808,
      0.8889824151992798,
      0.9217085838317871,
      0.8684817552566528,
      0.7949177622795105,
      0.8484388589859009,
      0.8947620987892151,
      0.8050161004066467,
      0.7687830924987793,
      0.8569985032081604,
      0.8680329918861389,
      0.7794080972671509,
      0.7987663745880127,
      0.8754343390464783,
      0.8449219465255737,
      0.7990995645523071,
      0.8508247137069702,
      0.9012407064437866,
      0.8571613430976868,
      0.8392263650894165,
      0.9081188440322876,
      0.9269077777862549,
      0.9018553495407104,
      0.9300926923751831,
      0.9676766395568848,
      0.9797488451004028,
      0.9967520236968994,
      0.9994285106658936,
      0.9999052882194519,
      0.9999198913574219,
      0.9998182654380798,
      0.9984137415885925,
      0.9995163679122925,
      0.9996010661125183,
      0.9993564486503601,
      0.9995902180671692,
      0.9997835755348206,
      0.9997587203979492,
      0.9995258450508118,
      0.9996445178985596,
      0.9997850060462952,
      0.9996309876441956,
      0.9995349049568176,
      0.9992381930351257,
      0.9994959235191345,
      0.9995777606964111,
      0.9989151358604431,
      0.99635910987854,
      0.9985955357551575,
      0.999082088470459,
      0.9955244660377502,
      0.9910963177680969,
      0.9979753494262695,
      0.9984508752822876,
      0.990583062171936,
      0.9936634302139282,
      0.9987470507621765,
      0.9967846274375916,
      0.9854170083999634,
      0.996660590171814,
      0.9990348219871521,
      0.9955469965934753,
      0.991570234298706,
      0.9990560412406921,
      0.9984932541847229,
      0.9947696924209595,
      0.998149573802948,
      0.9992964863777161,
      0.9982191324234009,
      0.9981692433357239,
      0.9995774626731873,
      0.999305009841919,
      0.9983991384506226,
      0.9994845390319824,
      0.9996094703674316,
      0.9986726641654968,
      0.9989710450172424,
      0.9997137188911438,
      0.9996371269226074,
      0.9996864199638367,
      0.9999104142189026,
      0.9999057650566101,
      0.9998636245727539,
      0.9998018145561218,
      0.9996919631958008,
      0.9997074604034424,
      0.9998480081558228,
      0.9998530149459839,
      0.9998531937599182,
      0.9998507499694824,
      0.9998708963394165,
      0.999876856803894,
      0.9999271035194397,
      0.999883234500885,
      0.9996063113212585,
      0.9991632103919983,
      0.9955439567565918,
      0.9831447005271912,
      0.9821804761886597,
      0.9933146238327026,
      0.991422176361084,
      0.9780275821685791,
      0.9870700240135193,
      0.9939306974411011,
      0.9837203025817871,
      0.9694750308990479,
      0.9848543405532837,
      0.9837634563446045,
      0.994315505027771,
      0.997408390045166,
      0.9991838932037354,
      0.9986639022827148,
      0.9987174868583679,
      0.9995524287223816,
      0.9996432065963745,
      0.9993499517440796,
      0.9998003244400024,
      0.9998506307601929,
      0.9997485280036926,
      0.999765157699585,
      0.99986732006073,
      0.999796986579895
    ],
    [
      0.3164624273777008,
      0.33399778604507446,
      0.30572977662086487,
      0.32062047719955444,
      0.3402765095233917,
      0.33344584703445435,
      0.32939258217811584,
      0.3288686275482178,
      0.33917856216430664,
      0.37310856580734253,
      0.373447060585022,
      0.3513343334197998,
      0.36946332454681396,
      0.40189990401268005,
      0.38891494274139404,
      0.3876369595527649,
      0.4176737070083618,
      0.41723448038101196,
      0.3959594666957855,
      0.42195409536361694,
      0.43861469626426697,
      0.3923315405845642,
      0.37969696521759033,
      0.409765362739563,
      0.40449514985084534,
      0.3530050218105316,
      0.36416590213775635,
      0.38135063648223877,
      0.36974063515663147,
      0.33631524443626404,
      0.36007100343704224,
      0.38832032680511475,
      0.3684380054473877,
      0.33894577622413635,
      0.36845752596855164,
      0.40879204869270325,
      0.4018445909023285,
      0.38128048181533813,
      0.4319747984409332,
      0.4539737403392792,
      0.4156606197357178,
      0.38733163475990295,
      0.42007437348365784,
      0.4146806299686432,
      0.3627357482910156,
      0.3569495975971222,
      0.3690885007381439,
      0.34328407049179077,
      0.3118496835231781,
      0.3177259564399719,
      0.30965328216552734,
      0.29866141080856323,
      0.2783900201320648,
      0.29637813568115234,
      0.2862141728401184,
      0.2936849594116211,
      0.3075260519981384,
      0.3212611675262451,
      0.33291104435920715,
      0.3809037506580353,
      0.41947269439697266,
      0.9994803667068481,
      0.9993113279342651,
      0.9993768334388733,
      0.9992521405220032,
      0.9994269609451294,
      0.9989384412765503,
      0.9969571232795715,
      0.9839508533477783,
      0.9430924654006958,
      0.9564166069030762,
      0.9024689197540283,
      0.9118785262107849,
      0.9007481932640076,
      0.938045084476471,
      0.9431774020195007,
      0.9820192456245422,
      0.9905465245246887,
      0.9984391331672668,
      0.9992035627365112,
      0.9996841549873352,
      0.9996512532234192,
      0.9996969699859619,
      0.9996303915977478,
      0.9985795617103577,
      0.9972289800643921,
      0.9870654940605164,
      0.9666854739189148,
      0.9213529825210571,
      0.880820631980896,
      0.8819742202758789,
      0.8661049604415894,
      0.8955166339874268,
      0.9042705297470093,
      0.9442639350891113,
      0.9341841340065002,
      0.9712986350059509,
      0.9664039611816406,
      0.9873421788215637,
      0.9912647008895874,
      0.9987789988517761,
      0.9994780421257019,
      0.9998258352279663,
      0.9995995759963989,
      0.9996359944343567,
      0.9988292455673218,
      0.9946125149726868,
      0.9982631206512451,
      0.9997939467430115,
      0.999934732913971,
      0.9999338984489441,
      0.9991640448570251,
      0.9998794198036194,
      0.9998538494110107,
      0.9999287128448486,
      0.9999258518218994,
      0.9997033476829529,
      0.9998353123664856,
      0.9998494386672974,
      0.9998748898506165,
      0.9994351863861084,
      0.999033510684967,
      0.9996433258056641,
      0.9997956156730652,
      0.9996190667152405,
      0.9994195699691772,
      0.9998505711555481,
      0.9999181628227234,
      0.9999315738677979,
      0.9999558925628662,
      0.9999186396598816,
      0.9999480843544006,
      0.9998102784156799,
      0.9998239874839783,
      0.9998324513435364,
      0.9998824000358582,
      0.9996649026870728,
      0.9992383718490601,
      0.9983713030815125,
      0.9951627254486084,
      0.9881581664085388,
      0.9765480160713196,
      0.989741325378418,
      0.9987966418266296,
      0.9994941353797913,
      0.9999067783355713,
      0.9998225569725037,
      0.9990903735160828,
      0.9962051510810852,
      0.9734028577804565,
      0.9385420083999634,
      0.8777564167976379,
      0.8357651233673096,
      0.8656044006347656,
      0.8973343968391418,
      0.9561423063278198,
      0.9828532338142395,
      0.9975740909576416,
      0.9984076023101807,
      0.9996087551116943,
      0.9997839331626892,
      0.9999113082885742,
      0.9994724988937378,
      0.9992384314537048,
      0.9916377067565918,
      0.9637633562088013,
      0.9646469354629517,
      0.944089949131012,
      0.9788893461227417,
      0.9976299405097961,
      0.9991296529769897,
      0.9994948506355286,
      0.9987257719039917,
      0.998001754283905,
      0.9901871085166931,
      0.9752853512763977,
      0.9516193866729736,
      0.932683527469635,
      0.9330615997314453,
      0.8949887752532959,
      0.9244096279144287,
      0.9718937277793884,
      0.9937499761581421,
      0.9835175275802612,
      0.9944665431976318,
      0.9764496684074402,
      0.9997703433036804,
      0.9997740387916565,
      0.9996121525764465,
      0.9998483657836914,
      0.9997933506965637,
      0.9996219277381897,
      0.9998040795326233,
      0.9998046159744263,
      0.9998489022254944,
      0.9997662901878357,
      0.999504566192627,
      0.9983046054840088,
      0.9930300116539001,
      0.9764381647109985,
      0.9424809813499451,
      0.9215524196624756,
      0.9051568508148193,
      0.8486202955245972,
      0.7956290245056152,
      0.8452885150909424,
      0.9174824953079224,
      0.9612858295440674,
      0.9648482203483582,
      0.9850034117698669,
      0.9880354404449463,
      0.9928461909294128,
      0.9938879609107971,
      0.9914832711219788,
      0.9890114665031433,
      0.9670271277427673,
      0.9598549604415894,
      0.9709752798080444,
      0.9452902674674988,
      0.941504180431366,
      0.9165713787078857,
      0.8978885412216187,
      0.9251445531845093,
      0.8312116265296936,
      0.8615179657936096,
      0.9196199178695679,
      0.8547955751419067,
      0.7792536020278931,
      0.8293843865394592,
      0.870072066783905,
      0.8015546202659607,
      0.7636160850524902,
      0.8449265956878662,
      0.8530271053314209,
      0.781321108341217,
      0.7883935570716858,
      0.8634796142578125,
      0.8405026197433472,
      0.7969721555709839,
      0.8496630191802979,
      0.9010999798774719,
      0.8593489527702332,
      0.8391270041465759,
      0.9199954867362976,
      0.9335105419158936,
      0.9070569276809692,
      0.9402370452880859,
      0.973320484161377,
      0.985102117061615,
      0.9980806708335876,
      0.9996697902679443,
      0.999933660030365,
      0.9999359250068665,
      0.9998524785041809,
      0.9988396763801575,
      0.9997139573097229,
      0.9997426271438599,
      0.9996187090873718,
      0.9997751116752625,
      0.9998746514320374,
      0.9998503923416138,
      0.99974125623703,
      0.9998135566711426,
      0.999876081943512,
      0.9997638463973999,
      0.9997395873069763,
      0.9995955228805542,
      0.9997128248214722,
      0.9997159242630005,
      0.9993346333503723,
      0.9974898099899292,
      0.9989010691642761,
      0.9993322491645813,
      0.9965492486953735,
      0.9927631616592407,
      0.998216450214386,
      0.9986501932144165,
      0.9911181926727295,
      0.9940395951271057,
      0.9988164305686951,
      0.9971120357513428,
      0.9860074520111084,
      0.99688720703125,
      0.9991191029548645,
      0.9956024885177612,
      0.9920539855957031,
      0.99918532371521,
      0.9986985921859741,
      0.9949046969413757,
      0.9982631802558899,
      0.9994425773620605,
      0.998491644859314,
      0.9981229305267334,
      0.9996410012245178,
      0.9995101094245911,
      0.9985321164131165,
      0.9994243383407593,
      0.9996944069862366,
      0.9990093111991882,
      0.9988148808479309,
      0.9996616244316101,
      0.9996762275695801,
      0.9997107982635498,
      0.9998927712440491,
      0.9998972415924072,
      0.9998716711997986,
      0.9998196959495544,
      0.9996946454048157,
      0.9997192025184631,
      0.9998579621315002,
      0.9998579621315002,
      0.9998465776443481,
      0.9998349547386169,
      0.9998519420623779,
      0.9998312592506409,
      0.9999061226844788,
      0.9998079538345337,
      0.9990981817245483,
      0.9976843595504761,
      0.9870096445083618,
      0.9619844555854797,
      0.9590510129928589,
      0.9843752384185791,
      0.9838392734527588,
      0.9571800231933594,
      0.9740175008773804,
      0.9877012968063354,
      0.9736203551292419,
      0.9529650211334229,
      0.9720613360404968,
      0.9694792628288269,
      0.9885638952255249,
      0.9945376515388489,
      0.9986647367477417,
      0.9979468584060669,
      0.9975294470787048,
      0.9991763830184937,
      0.9994681477546692,
      0.9990795254707336,
      0.999693751335144,
      0.9997828602790833,
      0.9996896386146545,
      0.9997073411941528,
      0.9998263120651245,
      0.9997699856758118
    ],
    [
      0.4090307354927063,
      0.46440356969833374,
      0.4759460985660553,
      0.46266600489616394,
      0.4887317419052124,
      0.5351966023445129,
      0.5202268958091736,
      0.487972617149353,
      0.5325071215629578,
      0.574089765548706,
      0.5320960879325867,
      0.5254371166229248,
      0.5573661923408508,
      0.5772143602371216,
      0.5392276048660278,
      0.5533773303031921,
      0.5787126421928406,
      0.5471261739730835,
      0.5333935618400574,
      0.551766574382782,
      0.5412211418151855,
      0.4923599362373352,
      0.4892638325691223,
      0.5043894648551941,
      0.47425439953804016,
      0.42312419414520264,
      0.4522484540939331,
      0.4373128414154053,
      0.4356648921966553,
      0.40572863817214966,
      0.4323861300945282,
      0.43100911378860474,
      0.4408992528915405,
      0.4118286073207855,
      0.4552677273750305,
      0.5025404095649719,
      0.48752525448799133,
      0.4816456139087677,
      0.553188681602478,
      0.5670033693313599,
      0.5445095896720886,
      0.5504547953605652,
      0.6026133894920349,
      0.5731131434440613,
      0.5404320955276489,
      0.5645855069160461,
      0.5868443250656128,
      0.5426478385925293,
      0.5206815004348755,
      0.5726982355117798,
      0.5567471385002136,
      0.5215209722518921,
      0.5453629493713379,
      0.5754798054695129,
      0.5270760655403137,
      0.5315482020378113,
      0.5827423930168152,
      0.5630422830581665,
      0.5484378337860107,
      0.6040273308753967,
      0.6278582811355591,
      0.9996928572654724,
      0.9996708631515503,
      0.9997008442878723,
      0.9995418787002563,
      0.999697744846344,
      0.9992077350616455,
      0.9979316592216492,
      0.9877026081085205,
      0.9547529816627502,
      0.9662912487983704,
      0.9214195609092712,
      0.9335477948188782,
      0.922552227973938,
      0.9528979063034058,
      0.9532017111778259,
      0.9858957529067993,
      0.9927956461906433,
      0.9987671971321106,
      0.9993928074836731,
      0.9997708797454834,
      0.9997549653053284,
      0.9997835755348206,
      0.9997276067733765,
      0.9989343881607056,
      0.9977899789810181,
      0.9904115200042725,
      0.9711294174194336,
      0.9313921332359314,
      0.8913575410842896,
      0.8880284428596497,
      0.8742028474807739,
      0.9029339551925659,
      0.9151209592819214,
      0.9559476375579834,
      0.9463686347007751,
      0.9807450771331787,
      0.9783312082290649,
      0.9937393069267273,
      0.9969494938850403,
      0.9994999170303345,
      0.9997707009315491,
      0.999906063079834,
      0.999845027923584,
      0.9998745918273926,
      0.9995999932289124,
      0.9984763264656067,
      0.9995005130767822,
      0.9999173879623413,
      0.9999655485153198,
      0.9999530911445618,
      0.9993516206741333,
      0.99991774559021,
      0.9999173879623413,
      0.9999520778656006,
      0.9999386072158813,
      0.9997676610946655,
      0.9998942017555237,
      0.9998906850814819,
      0.9999229311943054,
      0.9995869994163513,
      0.999351978302002,
      0.9998159408569336,
      0.9999149441719055,
      0.9998578429222107,
      0.9997988939285278,
      0.999919056892395,
      0.9999472498893738,
      0.9999447464942932,
      0.9999646544456482,
      0.9999257922172546,
      0.999960720539093,
      0.9998697638511658,
      0.9998947381973267,
      0.9998889565467834,
      0.9999274015426636,
      0.9998416900634766,
      0.9996742606163025,
      0.9995919466018677,
      0.9988229870796204,
      0.9954578876495361,
      0.9865118861198425,
      0.9942027926445007,
      0.9992862939834595,
      0.9996370673179626,
      0.9999330043792725,
      0.9998876452445984,
      0.9995061159133911,
      0.9981436133384705,
      0.981590747833252,
      0.947226881980896,
      0.8969720602035522,
      0.8550525903701782,
      0.8853219747543335,
      0.9133164882659912,
      0.9673196077346802,
      0.9872992634773254,
      0.998466432094574,
      0.998984158039093,
      0.9997645616531372,
      0.999873697757721,
      0.9999439120292664,
      0.9996626377105713,
      0.999547004699707,
      0.9956813454627991,
      0.9743247032165527,
      0.9721924662590027,
      0.9536612033843994,
      0.9856892824172974,
      0.9985941648483276,
      0.9994574785232544,
      0.9996751546859741,
      0.9992418885231018,
      0.9988242983818054,
      0.9942571520805359,
      0.9820421934127808,
      0.9568554759025574,
      0.9374847412109375,
      0.9379721879959106,
      0.8976755142211914,
      0.9282770752906799,
      0.9752959609031677,
      0.9953585267066956,
      0.9883346557617188,
      0.996726930141449,
      0.9873098731040955,
      0.9998273253440857,
      0.999849796295166,
      0.9997421503067017,
      0.9999042749404907,
      0.9998645186424255,
      0.9997527599334717,
      0.9998775124549866,
      0.9998648166656494,
      0.9999068975448608,
      0.9998733401298523,
      0.9997349977493286,
      0.9992826581001282,
      0.9961484670639038,
      0.9862697124481201,
      0.9622918367385864,
      0.9424809217453003,
      0.917406439781189,
      0.8627336621284485,
      0.8023261427879333,
      0.8547360301017761,
      0.9243203401565552,
      0.9667848944664001,
      0.9663941860198975,
      0.9878600835800171,
      0.9926731586456299,
      0.9953389763832092,
      0.9971424341201782,
      0.9944510459899902,
      0.9926978945732117,
      0.9736193418502808,
      0.9707996845245361,
      0.978090763092041,
      0.9578001499176025,
      0.9515421986579895,
      0.9176955819129944,
      0.8981074690818787,
      0.9201950430870056,
      0.8303866982460022,
      0.8495768308639526,
      0.9134155511856079,
      0.862151026725769,
      0.7851994633674622,
      0.830723226070404,
      0.876246988773346,
      0.8088467717170715,
      0.7693182826042175,
      0.8486329317092896,
      0.8593305349349976,
      0.7884609699249268,
      0.7956075668334961,
      0.8724023699760437,
      0.8474267721176147,
      0.8061195015907288,
      0.8631320595741272,
      0.910146951675415,
      0.8739783763885498,
      0.8548203706741333,
      0.9311621785163879,
      0.9451146125793457,
      0.9201565980911255,
      0.9529306888580322,
      0.98095703125,
      0.9914100766181946,
      0.999263346195221,
      0.9998384118080139,
      0.9999566674232483,
      0.9999496936798096,
      0.9998828172683716,
      0.9990831613540649,
      0.999811589717865,
      0.9998102188110352,
      0.9997337460517883,
      0.9998587965965271,
      0.9999217987060547,
      0.9998980760574341,
      0.9998446702957153,
      0.9998936653137207,
      0.9999262094497681,
      0.9998437166213989,
      0.9998522400856018,
      0.9997940063476562,
      0.9998384118080139,
      0.9998111128807068,
      0.9996029138565063,
      0.9984489679336548,
      0.9992586374282837,
      0.999610185623169,
      0.9978582859039307,
      0.9956404566764832,
      0.9987359642982483,
      0.9991989731788635,
      0.9938154816627502,
      0.9956976175308228,
      0.9990467429161072,
      0.9977219104766846,
      0.987890899181366,
      0.9973360896110535,
      0.9992445111274719,
      0.9963200092315674,
      0.9930630326271057,
      0.999335527420044,
      0.9990522861480713,
      0.9958320260047913,
      0.9986151456832886,
      0.9996532797813416,
      0.9991579055786133,
      0.9985163807868958,
      0.9997756481170654,
      0.9997795820236206,
      0.9992358088493347,
      0.9995633363723755,
      0.9998435378074646,
      0.9996134638786316,
      0.9992021322250366,
      0.9997207522392273,
      0.9998025894165039,
      0.9998223185539246,
      0.9999232292175293,
      0.9999266862869263,
      0.9999179244041443,
      0.9998922944068909,
      0.9998274445533752,
      0.9998521208763123,
      0.9999309182167053,
      0.9999220967292786,
      0.9999204874038696,
      0.9998980760574341,
      0.9999071955680847,
      0.9998749494552612,
      0.9999384880065918,
      0.9998639225959778,
      0.999255359172821,
      0.9977600574493408,
      0.9864200949668884,
      0.9573113918304443,
      0.9456554055213928,
      0.9810726046562195,
      0.9812880158424377,
      0.941020667552948,
      0.9624184370040894,
      0.983705461025238,
      0.9666269421577454,
      0.935949444770813,
      0.9668487906455994,
      0.9623098373413086,
      0.9863530993461609,
      0.9943730235099792,
      0.9991031885147095,
      0.9988294839859009,
      0.9983853101730347,
      0.9995294213294983,
      0.9997401237487793,
      0.9995536208152771,
      0.9998449683189392,
      0.9998825788497925,
      0.999840259552002,
      0.9998433589935303,
      0.9999046325683594,
      0.9998594522476196
    ],
    [
      0.5015543699264526,
      0.5644816160202026,
      0.5943737030029297,
      0.5760506391525269,
      0.5932722687721252,
      0.6435682773590088,
      0.6359638571739197,
      0.5895242094993591,
      0.6190211772918701,
      0.6622055172920227,
      0.6205524206161499,
      0.609890341758728,
      0.6398598551750183,
      0.6534560918807983,
      0.6117141842842102,
      0.6185038089752197,
      0.6448358297348022,
      0.6091054677963257,
      0.5955256223678589,
      0.6219258308410645,
      0.6060559749603271,
      0.546285092830658,
      0.5517532229423523,
      0.5595967769622803,
      0.5165072679519653,
      0.4640764594078064,
      0.5013327598571777,
      0.4745194911956787,
      0.4662172198295593,
      0.44038790464401245,
      0.46055394411087036,
      0.4403749108314514,
      0.4715392291545868,
      0.44651859998703003,
      0.4899047911167145,
      0.549352765083313,
      0.5250917077064514,
      0.5255339741706848,
      0.6031662225723267,
      0.617601752281189,
      0.5918810367584229,
      0.6115577220916748,
      0.6691559553146362,
      0.6348308324813843,
      0.6178407669067383,
      0.6601821780204773,
      0.6809457540512085,
      0.6359485387802124,
      0.6327175498008728,
      0.7039905190467834,
      0.6671807765960693,
      0.6471158266067505,
      0.6672179698944092,
      0.7113500237464905,
      0.6572072505950928,
      0.6540049314498901,
      0.697790265083313,
      0.6862990856170654,
      0.658133864402771,
      0.6856026649475098,
      0.6972097158432007,
      0.999810516834259,
      0.9998500347137451,
      0.9998622536659241,
      0.9997217059135437,
      0.9998454451560974,
      0.9994054436683655,
      0.9984873533248901,
      0.9905199408531189,
      0.9616044759750366,
      0.9727837443351746,
      0.9310345649719238,
      0.9411618709564209,
      0.9259649515151978,
      0.9550017714500427,
      0.9542129635810852,
      0.9865193367004395,
      0.9935551881790161,
      0.9988727569580078,
      0.9994819164276123,
      0.9998025298118591,
      0.9997866153717041,
      0.9998112916946411,
      0.9997508525848389,
      0.999004065990448,
      0.9979493618011475,
      0.991253674030304,
      0.9720675945281982,
      0.9329959750175476,
      0.8901147246360779,
      0.8902392387390137,
      0.8786724805831909,
      0.9059475660324097,
      0.919985294342041,
      0.9590123891830444,
      0.9485007524490356,
      0.9820460677146912,
      0.9783965349197388,
      0.9945615530014038,
      0.9977043271064758,
      0.9996030926704407,
      0.9998188614845276,
      0.9999241232872009,
      0.9998944401741028,
      0.999923825263977,
      0.9997823238372803,
      0.9993703365325928,
      0.9997186660766602,
      0.9999452829360962,
      0.9999735951423645,
      0.9999593496322632,
      0.9994233250617981,
      0.9999305605888367,
      0.9999396800994873,
      0.9999619722366333,
      0.9999423027038574,
      0.9997907280921936,
      0.9999125599861145,
      0.9999018907546997,
      0.9999372363090515,
      0.9996407628059387,
      0.9994494915008545,
      0.999859094619751,
      0.9999436736106873,
      0.9999113082885742,
      0.99989253282547,
      0.9999446272850037,
      0.9999596476554871,
      0.9999491572380066,
      0.9999675154685974,
      0.9999264478683472,
      0.9999632239341736,
      0.9998825192451477,
      0.9999114871025085,
      0.9999001026153564,
      0.9999364614486694,
      0.9998797178268433,
      0.9997550845146179,
      0.9997611045837402,
      0.9994378089904785,
      0.997694194316864,
      0.9912285804748535,
      0.9964390397071838,
      0.9995078444480896,
      0.999706506729126,
      0.9999421238899231,
      0.9999029636383057,
      0.999606192111969,
      0.9986008405685425,
      0.9840713143348694,
      0.949689507484436,
      0.9051709175109863,
      0.8678136467933655,
      0.8968484997749329,
      0.9214410781860352,
      0.9724131226539612,
      0.9894419312477112,
      0.9987908601760864,
      0.9992618560791016,
      0.9998236298561096,
      0.9999129176139832,
      0.9999607801437378,
      0.9997960329055786,
      0.9997646808624268,
      0.9984036087989807,
      0.9853959679603577,
      0.9799547791481018,
      0.9632180333137512,
      0.990432620048523,
      0.9990483522415161,
      0.9995883107185364,
      0.999739408493042,
      0.9993944764137268,
      0.9990183711051941,
      0.9950780868530273,
      0.9827582836151123,
      0.9578290581703186,
      0.9401760101318359,
      0.9413386583328247,
      0.9007704257965088,
      0.9263546466827393,
      0.977607011795044,
      0.996022641658783,
      0.9906802177429199,
      0.9974402785301208,
      0.9906341433525085,
      0.9998460412025452,
      0.9998688101768494,
      0.9997869729995728,
      0.9999226331710815,
      0.9998877644538879,
      0.9997966289520264,
      0.9998993277549744,
      0.9998872876167297,
      0.9999234676361084,
      0.9999021887779236,
      0.9998006224632263,
      0.999528169631958,
      0.9972584247589111,
      0.9903981685638428,
      0.9702237844467163,
      0.9561967253684998,
      0.9305519461631775,
      0.8797448873519897,
      0.8164909482002258,
      0.8638020753860474,
      0.9302526712417603,
      0.9712024927139282,
      0.9731981754302979,
      0.9929032325744629,
      0.9969599843025208,
      0.9983993768692017,
      0.9990615844726562,
      0.9979642629623413,
      0.9969598650932312,
      0.9853827357292175,
      0.984460711479187,
      0.989151120185852,
      0.9730087518692017,
      0.9656389951705933,
      0.9308645725250244,
      0.9108380079269409,
      0.9258106350898743,
      0.8414394855499268,
      0.8536475300788879,
      0.918081521987915,
      0.8693591356277466,
      0.7917418479919434,
      0.8379496335983276,
      0.8836525082588196,
      0.8155508637428284,
      0.7781510949134827,
      0.8572825789451599,
      0.866167426109314,
      0.796758234500885,
      0.8073761463165283,
      0.8823034763336182,
      0.8554682731628418,
      0.8163811564445496,
      0.8742709159851074,
      0.9194642305374146,
      0.8837247490882874,
      0.8687012195587158,
      0.9427555799484253,
      0.9553331136703491,
      0.9297499060630798,
      0.9620094299316406,
      0.9885869026184082,
      0.9964706301689148,
      0.9996985793113708,
      0.9999126195907593,
      0.9999681711196899,
      0.9999552369117737,
      0.9998928308486938,
      0.9991516470909119,
      0.9998352527618408,
      0.9998239874839783,
      0.9997614026069641,
      0.9998810291290283,
      0.9999357461929321,
      0.9999107122421265,
      0.9998728036880493,
      0.9999192357063293,
      0.9999428391456604,
      0.999870240688324,
      0.9998764395713806,
      0.9998577237129211,
      0.9998835325241089,
      0.9998434782028198,
      0.9997100830078125,
      0.998880922794342,
      0.9994370341300964,
      0.9997079372406006,
      0.9984293580055237,
      0.996978759765625,
      0.9990777969360352,
      0.9994134306907654,
      0.9958316683769226,
      0.9969131350517273,
      0.9992311000823975,
      0.998146653175354,
      0.990143895149231,
      0.9977490901947021,
      0.9993406534194946,
      0.9969335794448853,
      0.9941929578781128,
      0.9994039535522461,
      0.9992111921310425,
      0.996570885181427,
      0.9988014101982117,
      0.9997205138206482,
      0.9993605613708496,
      0.9987193942070007,
      0.9998155236244202,
      0.9998424649238586,
      0.9995054602622986,
      0.9996317028999329,
      0.999880313873291,
      0.9997299909591675,
      0.9993835687637329,
      0.9997531771659851,
      0.9998299479484558,
      0.9998505115509033,
      0.9999374151229858,
      0.9999406337738037,
      0.9999316334724426,
      0.9999101758003235,
      0.9998642206192017,
      0.9998769164085388,
      0.9999457597732544,
      0.9999403357505798,
      0.9999441504478455,
      0.9999250769615173,
      0.9999353289604187,
      0.9999076724052429,
      0.9999545216560364,
      0.9999056458473206,
      0.9995294213294983,
      0.9984961748123169,
      0.989905059337616,
      0.9659948348999023,
      0.951616644859314,
      0.9831292629241943,
      0.9841896295547485,
      0.9444049596786499,
      0.9618529081344604,
      0.984708309173584,
      0.9690988063812256,
      0.9331879019737244,
      0.9670210480690002,
      0.9601681232452393,
      0.9865994453430176,
      0.9947313666343689,
      0.9992939829826355,
      0.9991157054901123,
      0.9988084435462952,
      0.9996697902679443,
      0.9998173713684082,
      0.9996947050094604,
      0.9998953938484192,
      0.9999181628227234,
      0.9998845458030701,
      0.999886691570282,
      0.999932587146759,
      0.9998888969421387
    ],
    [
      0.5720840692520142,
      0.6283906102180481,
      0.6634970307350159,
      0.6469922661781311,
      0.6643884778022766,
      0.7156655192375183,
      0.706544041633606,
      0.6597495079040527,
      0.6855208277702332,
      0.7256290316581726,
      0.6857557892799377,
      0.6685341596603394,
      0.7051378488540649,
      0.7100644111633301,
      0.6616498231887817,
      0.6744132041931152,
      0.7043997645378113,
      0.6598280072212219,
      0.6492407321929932,
      0.6814836859703064,
      0.6655135154724121,
      0.601536750793457,
      0.6144916415214539,
      0.6232732534408569,
      0.5648662447929382,
      0.513857901096344,
      0.5571811199188232,
      0.5229411721229553,
      0.4986168146133423,
      0.4899124503135681,
      0.48887741565704346,
      0.46123775839805603,
      0.5025985836982727,
      0.4849066436290741,
      0.5319451689720154,
      0.5996888875961304,
      0.5698225498199463,
      0.5752806067466736,
      0.643530011177063,
      0.656706690788269,
      0.6272887587547302,
      0.6520010232925415,
      0.7106113433837891,
      0.6737006902694702,
      0.6634825468063354,
      0.7085696458816528,
      0.7296794652938843,
      0.6830105781555176,
      0.6939215660095215,
      0.7629060745239258,
      0.7283384799957275,
      0.7065833210945129,
      0.7262489199638367,
      0.7741959095001221,
      0.7244424223899841,
      0.7117096185684204,
      0.7553501129150391,
      0.7486233115196228,
      0.7076969742774963,
      0.7208794951438904,
      0.7267041206359863,
      0.9998570680618286,
      0.9999033212661743,
      0.99991375207901,
      0.9997876286506653,
      0.9998984932899475,
      0.9994981288909912,
      0.9987744688987732,
      0.9923542737960815,
      0.9644391536712646,
      0.9762219786643982,
      0.9403506517410278,
      0.9496339559555054,
      0.9302712082862854,
      0.9601460695266724,
      0.9539262652397156,
      0.9868128895759583,
      0.9936171770095825,
      0.9990298748016357,
      0.999595046043396,
      0.9998345375061035,
      0.999815046787262,
      0.999840497970581,
      0.9997763633728027,
      0.9991158246994019,
      0.9981321692466736,
      0.992685079574585,
      0.9747339487075806,
      0.9367684721946716,
      0.8970595002174377,
      0.9001256227493286,
      0.8899138569831848,
      0.9138794541358948,
      0.9313385486602783,
      0.9634428024291992,
      0.9536527991294861,
      0.9843900799751282,
      0.9791420698165894,
      0.9952977299690247,
      0.9981563091278076,
      0.9996588826179504,
      0.9998472929000854,
      0.9999334812164307,
      0.9999181628227234,
      0.999944269657135,
      0.999855637550354,
      0.9996668696403503,
      0.999805212020874,
      0.9999563694000244,
      0.9999771118164062,
      0.9999622106552124,
      0.999459981918335,
      0.9999362826347351,
      0.9999483227729797,
      0.9999656677246094,
      0.9999430775642395,
      0.9997959733009338,
      0.9999171495437622,
      0.9999039769172668,
      0.9999426603317261,
      0.9996702075004578,
      0.9994978308677673,
      0.9998771548271179,
      0.9999534487724304,
      0.999925434589386,
      0.9999194145202637,
      0.9999521970748901,
      0.9999638795852661,
      0.9999502897262573,
      0.9999679923057556,
      0.9999259114265442,
      0.9999644160270691,
      0.999890148639679,
      0.9999223947525024,
      0.9999072551727295,
      0.9999403953552246,
      0.9999027848243713,
      0.99979567527771,
      0.9998306035995483,
      0.9996658563613892,
      0.9987614154815674,
      0.9948493242263794,
      0.9977473020553589,
      0.9996179342269897,
      0.999740481376648,
      0.9999462366104126,
      0.9999123215675354,
      0.9996646642684937,
      0.9989203214645386,
      0.986301600933075,
      0.9558361172676086,
      0.9159247875213623,
      0.8872454166412354,
      0.9105653762817383,
      0.9332852363586426,
      0.9781292676925659,
      0.9912371635437012,
      0.99908047914505,
      0.9994786381721497,
      0.9998591542243958,
      0.999934196472168,
      0.9999675750732422,
      0.9998692274093628,
      0.9998452067375183,
      0.999238133430481,
      0.9907910823822021,
      0.9865894317626953,
      0.9713146686553955,
      0.9947863817214966,
      0.9993429183959961,
      0.9996929168701172,
      0.9997900128364563,
      0.9995391964912415,
      0.9991711378097534,
      0.9954596161842346,
      0.9848718643188477,
      0.961571216583252,
      0.9483153223991394,
      0.9490621089935303,
      0.9083784818649292,
      0.9312439560890198,
      0.9808183908462524,
      0.9968993663787842,
      0.992915153503418,
      0.9980069398880005,
      0.9935617446899414,
      0.9998615980148315,
      0.9998824000358582,
      0.9998161196708679,
      0.9999334216117859,
      0.9999021887779236,
      0.9998283386230469,
      0.9999140501022339,
      0.9998947978019714,
      0.9999321103096008,
      0.9999173879623413,
      0.9998363852500916,
      0.9996602535247803,
      0.9979304075241089,
      0.9930720329284668,
      0.9773353338241577,
      0.9656417369842529,
      0.9397581815719604,
      0.8915257453918457,
      0.824368953704834,
      0.8698498606681824,
      0.9348288774490356,
      0.9743040800094604,
      0.9777767062187195,
      0.995295524597168,
      0.9983043670654297,
      0.9992414116859436,
      0.9995723366737366,
      0.9989696145057678,
      0.9985859394073486,
      0.9926064014434814,
      0.9939651489257812,
      0.9960129261016846,
      0.9845768213272095,
      0.9743662476539612,
      0.9406983852386475,
      0.9174209237098694,
      0.9302211999893188,
      0.8468326330184937,
      0.8577810525894165,
      0.9230323433876038,
      0.8762597441673279,
      0.8013938665390015,
      0.8475211262702942,
      0.8917940258979797,
      0.8263851404190063,
      0.7913443446159363,
      0.8701576590538025,
      0.8785637617111206,
      0.8137556314468384,
      0.8277013301849365,
      0.8972691297531128,
      0.873115062713623,
      0.8368256688117981,
      0.8933868408203125,
      0.931591808795929,
      0.9008691310882568,
      0.8928185701370239,
      0.95611572265625,
      0.9676737785339355,
      0.9427304267883301,
      0.9715704917907715,
      0.9946045875549316,
      0.9989496469497681,
      0.9998435974121094,
      0.9999423623085022,
      0.999972403049469,
      0.9999566674232483,
      0.9998968839645386,
      0.9991732835769653,
      0.9998429417610168,
      0.9998247027397156,
      0.999771237373352,
      0.9998898506164551,
      0.9999414086341858,
      0.9999164938926697,
      0.99988853931427,
      0.9999354481697083,
      0.9999531507492065,
      0.9998887181282043,
      0.9998986721038818,
      0.999904990196228,
      0.9999186992645264,
      0.999875545501709,
      0.9998155832290649,
      0.9992923736572266,
      0.9996589422225952,
      0.9998013973236084,
      0.9990890622138977,
      0.9980412721633911,
      0.9994227290153503,
      0.999637246131897,
      0.997818112373352,
      0.9980718493461609,
      0.9994782209396362,
      0.9988493323326111,
      0.9938585758209229,
      0.9983658194541931,
      0.9994837641716003,
      0.9976845383644104,
      0.9958067536354065,
      0.9995111227035522,
      0.9993752837181091,
      0.9972963333129883,
      0.9989668726921082,
      0.9997602701187134,
      0.9994831681251526,
      0.9988555312156677,
      0.9998290538787842,
      0.9998700022697449,
      0.9995875954627991,
      0.9996366500854492,
      0.9998922348022461,
      0.9997677206993103,
      0.9993546605110168,
      0.9997307658195496,
      0.9998294115066528,
      0.9998598098754883,
      0.9999419450759888,
      0.9999459385871887,
      0.9999390244483948,
      0.9999175071716309,
      0.9998799562454224,
      0.9998865723609924,
      0.9999521970748901,
      0.9999483823776245,
      0.9999541640281677,
      0.9999354481697083,
      0.9999458193778992,
      0.9999233484268188,
      0.9999632835388184,
      0.9999284148216248,
      0.999675989151001,
      0.9988901019096375,
      0.9924107789993286,
      0.9724830985069275,
      0.955771267414093,
      0.9837486743927002,
      0.9853802919387817,
      0.944434404373169,
      0.9572451114654541,
      0.9842404723167419,
      0.9688379764556885,
      0.927636981010437,
      0.9633002281188965,
      0.9511879682540894,
      0.9842987060546875,
      0.9929725527763367,
      0.9992104172706604,
      0.999075710773468,
      0.9987582564353943,
      0.9997104406356812,
      0.9998487234115601,
      0.9997683763504028,
      0.9999222755432129,
      0.9999356269836426,
      0.9999100565910339,
      0.9999102354049683,
      0.9999475479125977,
      0.9999046921730042
    ],
    [
      0.5916690230369568,
      0.644862174987793,
      0.6867594122886658,
      0.6753115653991699,
      0.6860752701759338,
      0.7339332103729248,
      0.7272807359695435,
      0.6831670999526978,
      0.7063926458358765,
      0.7467911243438721,
      0.70206218957901,
      0.6888939142227173,
      0.7288806438446045,
      0.7285369038581848,
      0.6794866323471069,
      0.6953889727592468,
      0.7229532599449158,
      0.676135778427124,
      0.6652918457984924,
      0.7020441889762878,
      0.6829630136489868,
      0.623762309551239,
      0.6372791528701782,
      0.6525208353996277,
      0.5901439189910889,
      0.544646143913269,
      0.5861725807189941,
      0.5484901666641235,
      0.5214059352874756,
      0.5200222730636597,
      0.5061718225479126,
      0.4976121783256531,
      0.5373287200927734,
      0.5226454138755798,
      0.5628089308738708,
      0.635343074798584,
      0.6065977811813354,
      0.6109780669212341,
      0.6742898225784302,
      0.6758662462234497,
      0.6478369832038879,
      0.6725964546203613,
      0.7318879961967468,
      0.6904743909835815,
      0.6825615763664246,
      0.7288395762443542,
      0.7474391460418701,
      0.7004982829093933,
      0.7179677486419678,
      0.7884916067123413,
      0.7452201843261719,
      0.7301492094993591,
      0.7460139393806458,
      0.7906484007835388,
      0.7411146759986877,
      0.7288714647293091,
      0.7728992104530334,
      0.7649319171905518,
      0.721772313117981,
      0.7332508563995361,
      0.7298307418823242,
      0.9998716711997986,
      0.9999193549156189,
      0.9999281764030457,
      0.9998074173927307,
      0.9999122023582458,
      0.9995318055152893,
      0.9989152550697327,
      0.9933549761772156,
      0.9662996530532837,
      0.9785784482955933,
      0.9431979060173035,
      0.952254056930542,
      0.9319058656692505,
      0.9620516300201416,
      0.9555993676185608,
      0.9879469275474548,
      0.9940968751907349,
      0.9991438388824463,
      0.9996593594551086,
      0.9998500943183899,
      0.9998239874839783,
      0.9998525977134705,
      0.9997915029525757,
      0.9992013573646545,
      0.9983133673667908,
      0.993857741355896,
      0.9764664173126221,
      0.9394963979721069,
      0.9018256068229675,
      0.9071851968765259,
      0.897198498249054,
      0.918125569820404,
      0.9355049729347229,
      0.9641512036323547,
      0.9554387331008911,
      0.9844748377799988,
      0.9788594245910645,
      0.9946237802505493,
      0.9984506964683533,
      0.9996960163116455,
      0.9998624324798584,
      0.999937891960144,
      0.9999271035194397,
      0.9999518990516663,
      0.9998794198036194,
      0.9997490644454956,
      0.9998343586921692,
      0.9999602437019348,
      0.9999783635139465,
      0.9999632239341736,
      0.9994798302650452,
      0.9999387264251709,
      0.9999518394470215,
      0.9999671578407288,
      0.999943733215332,
      0.9997984766960144,
      0.9999185800552368,
      0.9999041557312012,
      0.9999446272850037,
      0.9996834993362427,
      0.9995148777961731,
      0.9998830556869507,
      0.9999564290046692,
      0.9999306201934814,
      0.999929666519165,
      0.999955415725708,
      0.9999657869338989,
      0.9999507069587708,
      0.9999679327011108,
      0.9999250173568726,
      0.9999642968177795,
      0.9998924732208252,
      0.9999268054962158,
      0.999910295009613,
      0.9999424815177917,
      0.9999117255210876,
      0.9998113512992859,
      0.999855101108551,
      0.9997374415397644,
      0.999087393283844,
      0.9964880347251892,
      0.9981738924980164,
      0.9996580481529236,
      0.9997561573982239,
      0.999947726726532,
      0.9999165534973145,
      0.9996920824050903,
      0.9990531206130981,
      0.9868745803833008,
      0.9571667313575745,
      0.9210323095321655,
      0.8942072987556458,
      0.91698157787323,
      0.939831554889679,
      0.9799140691757202,
      0.9916011095046997,
      0.9991865754127502,
      0.9995508193969727,
      0.9998725652694702,
      0.9999417066574097,
      0.9999703764915466,
      0.9998931884765625,
      0.9998728632926941,
      0.9994648098945618,
      0.9929365515708923,
      0.9891576766967773,
      0.9745634198188782,
      0.9963997602462769,
      0.9994595646858215,
      0.9997518658638,
      0.999812662601471,
      0.9995972514152527,
      0.9992637634277344,
      0.9956257343292236,
      0.9851179122924805,
      0.9621796607971191,
      0.9511926174163818,
      0.9512344598770142,
      0.9124763011932373,
      0.933738112449646,
      0.9819841980934143,
      0.9973300099372864,
      0.9939145445823669,
      0.9982642531394958,
      0.9948439002037048,
      0.9998680353164673,
      0.9998883605003357,
      0.9998283386230469,
      0.9999377727508545,
      0.9999076724052429,
      0.9998422265052795,
      0.9999195337295532,
      0.9998987317085266,
      0.9999359846115112,
      0.9999228119850159,
      0.9998511672019958,
      0.9997144937515259,
      0.9982490539550781,
      0.994175374507904,
      0.9811002016067505,
      0.9702796936035156,
      0.9442585110664368,
      0.8949322700500488,
      0.8280817866325378,
      0.8721681833267212,
      0.9371885061264038,
      0.9763675928115845,
      0.9803535342216492,
      0.9961339235305786,
      0.9986623525619507,
      0.9993897676467896,
      0.999690592288971,
      0.9992473125457764,
      0.9990483522415161,
      0.9957840442657471,
      0.9965390563011169,
      0.9976906776428223,
      0.9883436560630798,
      0.9775027632713318,
      0.9435602426528931,
      0.9216011762619019,
      0.9324505925178528,
      0.8487294912338257,
      0.8604902029037476,
      0.9256899356842041,
      0.8808459639549255,
      0.8059195280075073,
      0.8522332310676575,
      0.8958324193954468,
      0.8326626420021057,
      0.8004854917526245,
      0.8785742521286011,
      0.8853166103363037,
      0.82468581199646,
      0.8393521308898926,
      0.9055781364440918,
      0.8828473091125488,
      0.8507915735244751,
      0.9060370922088623,
      0.9398325681686401,
      0.9112566113471985,
      0.9093121290206909,
      0.9658704996109009,
      0.9738836884498596,
      0.9495130181312561,
      0.9758363366127014,
      0.997096061706543,
      0.9995349049568176,
      0.9998911023139954,
      0.9999536871910095,
      0.9999740123748779,
      0.9999569654464722,
      0.9998986721038818,
      0.9991776347160339,
      0.9998445510864258,
      0.9998223781585693,
      0.9997732639312744,
      0.9998931288719177,
      0.99994295835495,
      0.9999180436134338,
      0.9998950362205505,
      0.9999426007270813,
      0.9999573230743408,
      0.9998974204063416,
      0.9999061226844788,
      0.9999242424964905,
      0.9999324083328247,
      0.9998909831047058,
      0.9998572468757629,
      0.9994379281997681,
      0.9997407793998718,
      0.9998390078544617,
      0.9993691444396973,
      0.9984334111213684,
      0.9995517730712891,
      0.9997193813323975,
      0.9984340071678162,
      0.9985011219978333,
      0.9996053576469421,
      0.9991626143455505,
      0.9955003261566162,
      0.9986820220947266,
      0.9995660781860352,
      0.9980961084365845,
      0.9966747164726257,
      0.9995771646499634,
      0.9994456768035889,
      0.9975516200065613,
      0.9990323781967163,
      0.9997736811637878,
      0.9995527267456055,
      0.9989277720451355,
      0.9998360276222229,
      0.9998825192451477,
      0.9996286630630493,
      0.9996411800384521,
      0.9998959302902222,
      0.9997862577438354,
      0.9993900060653687,
      0.9997336268424988,
      0.9998346567153931,
      0.9998659491539001,
      0.9999462962150574,
      0.999949038028717,
      0.9999424815177917,
      0.9999223947525024,
      0.9998871684074402,
      0.9998911023139954,
      0.9999547600746155,
      0.9999515414237976,
      0.999957799911499,
      0.999939501285553,
      0.9999497532844543,
      0.999929666519165,
      0.999967098236084,
      0.9999389052391052,
      0.9997357726097107,
      0.9990741014480591,
      0.9944603443145752,
      0.9766866564750671,
      0.9598317742347717,
      0.9848384857177734,
      0.986120343208313,
      0.9471369385719299,
      0.9571205377578735,
      0.9843479990959167,
      0.9694927334785461,
      0.9269002676010132,
      0.9623453617095947,
      0.949811577796936,
      0.9843419790267944,
      0.9933766722679138,
      0.9993391036987305,
      0.9992590546607971,
      0.9990225434303284,
      0.9997681975364685,
      0.999875009059906,
      0.9998095631599426,
      0.9999356269836426,
      0.9999452233314514,
      0.9999217391014099,
      0.9999205470085144,
      0.9999536871910095,
      0.9999108910560608
    ],
    [
      0.6263220310211182,
      0.6708081960678101,
      0.7098019123077393,
      0.6932406425476074,
      0.7068549990653992,
      0.75298011302948,
      0.7461095452308655,
      0.7026495933532715,
      0.7253534197807312,
      0.7663457989692688,
      0.717266857624054,
      0.7107657790184021,
      0.7507361173629761,
      0.7465709447860718,
      0.7039310336112976,
      0.726327657699585,
      0.7517449259757996,
      0.698832631111145,
      0.6933175325393677,
      0.7378225922584534,
      0.7109335660934448,
      0.6695336699485779,
      0.6838726997375488,
      0.7023746967315674,
      0.6477254033088684,
      0.6164962649345398,
      0.6352418661117554,
      0.5900405645370483,
      0.5637173056602478,
      0.576457142829895,
      0.5566766262054443,
      0.582709550857544,
      0.573697030544281,
      0.6146401166915894,
      0.6407360434532166,
      0.685273289680481,
      0.6574392914772034,
      0.6597896814346313,
      0.7131751775741577,
      0.7077386379241943,
      0.6848594546318054,
      0.7080475687980652,
      0.7566787004470825,
      0.7139636278152466,
      0.7048656940460205,
      0.7516717910766602,
      0.7685756683349609,
      0.7201498746871948,
      0.740378201007843,
      0.8026981353759766,
      0.7730190753936768,
      0.7454155683517456,
      0.7587265968322754,
      0.8013122081756592,
      0.7524769902229309,
      0.7393295764923096,
      0.781679093837738,
      0.7736299633979797,
      0.7285516262054443,
      0.7383643984794617,
      0.7272105813026428,
      0.9998794198036194,
      0.9999284148216248,
      0.9999369382858276,
      0.9998225569725037,
      0.9999262690544128,
      0.9995869398117065,
      0.9991388916969299,
      0.9952583909034729,
      0.9720175862312317,
      0.9835770726203918,
      0.9540794491767883,
      0.9638621807098389,
      0.9426392316818237,
      0.9721789360046387,
      0.9584022760391235,
      0.9908120632171631,
      0.9956751465797424,
      0.9993438124656677,
      0.9997183084487915,
      0.9998656511306763,
      0.9998351335525513,
      0.9998701810836792,
      0.9998233318328857,
      0.9993874430656433,
      0.9986903071403503,
      0.9950957298278809,
      0.9811539649963379,
      0.9503200650215149,
      0.9128350019454956,
      0.9173162579536438,
      0.9073882102966309,
      0.9250925779342651,
      0.9412648677825928,
      0.9654381275177002,
      0.9575226306915283,
      0.9845574498176575,
      0.9791630506515503,
      0.9948703050613403,
      0.9986849427223206,
      0.999725878238678,
      0.9998747706413269,
      0.9999417066574097,
      0.9999350309371948,
      0.9999573230743408,
      0.999897837638855,
      0.9998074769973755,
      0.9998548626899719,
      0.9999637007713318,
      0.9999791383743286,
      0.9999639391899109,
      0.999492883682251,
      0.9999402761459351,
      0.9999539852142334,
      0.9999682307243347,
      0.9999440312385559,
      0.9998021125793457,
      0.9999198317527771,
      0.9999045729637146,
      0.9999463558197021,
      0.9996944665908813,
      0.999526858329773,
      0.9998875856399536,
      0.9999584555625916,
      0.9999336004257202,
      0.9999362826347351,
      0.9999573826789856,
      0.9999668002128601,
      0.9999511241912842,
      0.9999676942825317,
      0.9999234676361084,
      0.9999640583992004,
      0.9998936653137207,
      0.9999304413795471,
      0.999912440776825,
      0.999944269657135,
      0.9999188780784607,
      0.9998226761817932,
      0.9998743534088135,
      0.9997925758361816,
      0.9993177652359009,
      0.9966139793395996,
      0.9985425472259521,
      0.9997034072875977,
      0.9997814297676086,
      0.9999499320983887,
      0.999921977519989,
      0.9997299313545227,
      0.9992353916168213,
      0.9865005612373352,
      0.9581971168518066,
      0.9255082607269287,
      0.9023828506469727,
      0.9236813187599182,
      0.9464316368103027,
      0.981133759021759,
      0.9915750622749329,
      0.9992802739143372,
      0.999620795249939,
      0.9998888969421387,
      0.9999474883079529,
      0.9999722242355347,
      0.999910295009613,
      0.9998916983604431,
      0.9995824694633484,
      0.9942755699157715,
      0.9905334711074829,
      0.9765260219573975,
      0.9967110753059387,
      0.9995436072349548,
      0.9997926354408264,
      0.9998302459716797,
      0.9996452331542969,
      0.9993667602539062,
      0.9956806302070618,
      0.9854032397270203,
      0.965350866317749,
      0.9561553001403809,
      0.9565619826316833,
      0.9206018447875977,
      0.9394934177398682,
      0.986022412776947,
      0.9981512427330017,
      0.9959990382194519,
      0.9987747669219971,
      0.996724009513855,
      0.9998765587806702,
      0.9998946189880371,
      0.99984210729599,
      0.9999423027038574,
      0.9999165534973145,
      0.9998721480369568,
      0.9999304413795471,
      0.9999024868011475,
      0.9999389052391052,
      0.999930202960968,
      0.9998682141304016,
      0.9997897744178772,
      0.9987591505050659,
      0.9958838820457458,
      0.9868175387382507,
      0.9781382083892822,
      0.9508107900619507,
      0.9036423563957214,
      0.8409058451652527,
      0.8819462060928345,
      0.9390119910240173,
      0.9784514904022217,
      0.9838833808898926,
      0.9969804883003235,
      0.9989547729492188,
      0.9995415806770325,
      0.9997711181640625,
      0.9994359016418457,
      0.9993688464164734,
      0.9979302287101746,
      0.9980138540267944,
      0.9986829161643982,
      0.9927511215209961,
      0.9822518229484558,
      0.9492992162704468,
      0.927966833114624,
      0.9346213340759277,
      0.852372407913208,
      0.8639894723892212,
      0.9293261170387268,
      0.8877377510070801,
      0.81709885597229,
      0.8590782880783081,
      0.9013407230377197,
      0.8425906300544739,
      0.8133315443992615,
      0.8875673413276672,
      0.8945104479789734,
      0.8401793241500854,
      0.8529850244522095,
      0.9153960943222046,
      0.8944599032402039,
      0.8663469552993774,
      0.9165778160095215,
      0.9486390352249146,
      0.9209039211273193,
      0.9218664765357971,
      0.9736393094062805,
      0.9791442155838013,
      0.9571876525878906,
      0.979533314704895,
      0.9982547760009766,
      0.9997178912162781,
      0.9999114871025085,
      0.9999599456787109,
      0.999975323677063,
      0.9999568462371826,
      0.9998999834060669,
      0.9991874694824219,
      0.9998457431793213,
      0.9998202919960022,
      0.9997757077217102,
      0.9998964667320251,
      0.9999444484710693,
      0.9999193549156189,
      0.9999008178710938,
      0.9999485611915588,
      0.9999607801437378,
      0.9999046325683594,
      0.9999129772186279,
      0.9999375343322754,
      0.9999422430992126,
      0.9999052882194519,
      0.9998849630355835,
      0.9995406866073608,
      0.999783992767334,
      0.9998676180839539,
      0.999552309513092,
      0.9989846348762512,
      0.999663770198822,
      0.9997773170471191,
      0.9988506436347961,
      0.9988704323768616,
      0.9997010231018066,
      0.9994179010391235,
      0.9971478581428528,
      0.9990317225456238,
      0.9996605515480042,
      0.9985286593437195,
      0.9977097511291504,
      0.9996803998947144,
      0.9995105862617493,
      0.9978885054588318,
      0.9991645216941833,
      0.9997953772544861,
      0.9995878338813782,
      0.9990159273147583,
      0.9998469948768616,
      0.9998889565467834,
      0.9996397495269775,
      0.9996392130851746,
      0.999897837638855,
      0.9997899532318115,
      0.9993906617164612,
      0.9997299313545227,
      0.999836802482605,
      0.999870240688324,
      0.9999487996101379,
      0.9999514818191528,
      0.9999462366104126,
      0.9999298453330994,
      0.9998949766159058,
      0.9998955130577087,
      0.9999572038650513,
      0.999955415725708,
      0.9999613165855408,
      0.9999434351921082,
      0.999952495098114,
      0.9999337196350098,
      0.9999696612358093,
      0.9999451637268066,
      0.9997732043266296,
      0.9992045164108276,
      0.9960645437240601,
      0.9803842902183533,
      0.9626936912536621,
      0.9856022000312805,
      0.9869866967201233,
      0.9481639862060547,
      0.9565433263778687,
      0.9845262765884399,
      0.9701860547065735,
      0.9253385066986084,
      0.9609067440032959,
      0.9478489756584167,
      0.9839959144592285,
      0.9932209253311157,
      0.9993784427642822,
      0.9993650317192078,
      0.9991477131843567,
      0.9997983574867249,
      0.9998894333839417,
      0.9998314380645752,
      0.99994295835495,
      0.9999516606330872,
      0.9999293684959412,
      0.9999265670776367,
      0.9999576210975647,
      0.9999154806137085
    ],
    [
      0.6367977857589722,
      0.6763020157814026,
      0.7110247611999512,
      0.6979530453681946,
      0.7150097489356995,
      0.7598394155502319,
      0.7552140355110168,
      0.7113343477249146,
      0.7342108488082886,
      0.7765288949012756,
      0.7255953550338745,
      0.7222846746444702,
      0.7630294561386108,
      0.7561430335044861,
      0.7186400294303894,
      0.7417402863502502,
      0.7688025832176208,
      0.7135031223297119,
      0.7109202742576599,
      0.7572523951530457,
      0.7289188504219055,
      0.6925620436668396,
      0.7079881429672241,
      0.7297593951225281,
      0.6745073795318604,
      0.6530593633651733,
      0.6719790101051331,
      0.6286303400993347,
      0.6031944751739502,
      0.6060139536857605,
      0.593647301197052,
      0.6325566172599792,
      0.6094870567321777,
      0.6607514023780823,
      0.6794475317001343,
      0.7152765393257141,
      0.6816468834877014,
      0.6830184459686279,
      0.7377095222473145,
      0.7290517091751099,
      0.7048027515411377,
      0.730032742023468,
      0.7738847732543945,
      0.7295767068862915,
      0.7205260396003723,
      0.7682760953903198,
      0.7828710675239563,
      0.7333319187164307,
      0.753742516040802,
      0.8123552203178406,
      0.7831811308860779,
      0.7553991079330444,
      0.7699496746063232,
      0.8088740110397339,
      0.760675311088562,
      0.7486915588378906,
      0.7895392179489136,
      0.7811667323112488,
      0.7403786182403564,
      0.7452402710914612,
      0.7249719500541687,
      0.9998832941055298,
      0.999931812286377,
      0.9999401569366455,
      0.9998286962509155,
      0.9999329447746277,
      0.9996206164360046,
      0.9992584586143494,
      0.9961927533149719,
      0.9759905338287354,
      0.9866265058517456,
      0.959443211555481,
      0.968095064163208,
      0.9482546448707581,
      0.9755419492721558,
      0.9626567363739014,
      0.992340624332428,
      0.9961623549461365,
      0.9994364380836487,
      0.9997501373291016,
      0.9998738169670105,
      0.9998407959938049,
      0.9998794198036194,
      0.9998419880867004,
      0.9994836449623108,
      0.9989482164382935,
      0.9959880709648132,
      0.9834600687026978,
      0.9548020362854004,
      0.9187043309211731,
      0.9229819774627686,
      0.9141321182250977,
      0.9297016859054565,
      0.9456294775009155,
      0.9682468175888062,
      0.9609346389770508,
      0.9853650331497192,
      0.9814367890357971,
      0.9956806302070618,
      0.9988661408424377,
      0.999750554561615,
      0.999884843826294,
      0.9999452233314514,
      0.9999410510063171,
      0.9999615550041199,
      0.999911367893219,
      0.9998429417610168,
      0.9998698830604553,
      0.9999657273292542,
      0.9999797940254211,
      0.9999643564224243,
      0.9995027780532837,
      0.9999417662620544,
      0.9999562501907349,
      0.9999695420265198,
      0.9999441504478455,
      0.9998047947883606,
      0.9999212622642517,
      0.9999046921730042,
      0.9999476075172424,
      0.9997015595436096,
      0.9995344877243042,
      0.9998899698257446,
      0.9999597668647766,
      0.9999359846115112,
      0.9999418258666992,
      0.9999593496322632,
      0.9999681711196899,
      0.9999513626098633,
      0.9999678134918213,
      0.9999231100082397,
      0.9999640583992004,
      0.999894917011261,
      0.9999330639839172,
      0.9999138712882996,
      0.9999452233314514,
      0.9999232888221741,
      0.9998292326927185,
      0.9998857975006104,
      0.9998233914375305,
      0.9994279146194458,
      0.9968896508216858,
      0.9987943768501282,
      0.9997459650039673,
      0.999806821346283,
      0.9999523758888245,
      0.9999271035194397,
      0.9997611045837402,
      0.9993653297424316,
      0.9873592257499695,
      0.9612933397293091,
      0.9295175075531006,
      0.90932297706604,
      0.9291478395462036,
      0.9512757062911987,
      0.9837122559547424,
      0.9931133389472961,
      0.9994392395019531,
      0.9996947646141052,
      0.9999005198478699,
      0.9999542832374573,
      0.99997478723526,
      0.9999258518218994,
      0.9999087452888489,
      0.9996824264526367,
      0.9954133629798889,
      0.9921410083770752,
      0.978800356388092,
      0.9970897436141968,
      0.9996313452720642,
      0.9998350739479065,
      0.9998507499694824,
      0.9996957778930664,
      0.9994562268257141,
      0.9962761402130127,
      0.9880940318107605,
      0.968076229095459,
      0.960030198097229,
      0.9601998925209045,
      0.9255335330963135,
      0.9449077844619751,
      0.9879213571548462,
      0.9985085725784302,
      0.9969857335090637,
      0.9990976452827454,
      0.9976240992546082,
      0.9998820424079895,
      0.9998953342437744,
      0.9998505115509033,
      0.9999455213546753,
      0.9999222159385681,
      0.9998860955238342,
      0.9999362826347351,
      0.9999051690101624,
      0.9999411106109619,
      0.9999348521232605,
      0.9998793005943298,
      0.9998270273208618,
      0.9990111589431763,
      0.9967619776725769,
      0.9898003339767456,
      0.9828736782073975,
      0.9564159512519836,
      0.9104698896408081,
      0.8474770784378052,
      0.8896793127059937,
      0.942223846912384,
      0.9805123209953308,
      0.9847674369812012,
      0.997469425201416,
      0.9991106390953064,
      0.9996111989021301,
      0.9998005032539368,
      0.9995073080062866,
      0.9994773864746094,
      0.9985204339027405,
      0.9984831213951111,
      0.9989879727363586,
      0.994961678981781,
      0.9857712388038635,
      0.9531294703483582,
      0.9291262626647949,
      0.9376870393753052,
      0.856281042098999,
      0.8665623068809509,
      0.9313767552375793,
      0.8926973938941956,
      0.8242080211639404,
      0.8647516965866089,
      0.9051612615585327,
      0.8499242663383484,
      0.8223339319229126,
      0.8946911096572876,
      0.9002503156661987,
      0.84996497631073,
      0.8621137142181396,
      0.9205849170684814,
      0.9013694524765015,
      0.8772798180580139,
      0.9231221675872803,
      0.9531181454658508,
      0.9260842800140381,
      0.9284546375274658,
      0.9761046767234802,
      0.9824435710906982,
      0.9613954424858093,
      0.982711911201477,
      0.9989615082740784,
      0.9998016357421875,
      0.9999290108680725,
      0.9999655485153198,
      0.9999762177467346,
      0.9999570846557617,
      0.9999008178710938,
      0.9991845488548279,
      0.9998455047607422,
      0.9998182654380798,
      0.9997761249542236,
      0.9998977184295654,
      0.999944806098938,
      0.9999198913574219,
      0.9999036192893982,
      0.9999518990516663,
      0.9999637603759766,
      0.9999094009399414,
      0.9999198317527771,
      0.9999477863311768,
      0.9999512434005737,
      0.9999154210090637,
      0.9999063611030579,
      0.9996643662452698,
      0.9998291730880737,
      0.9998908042907715,
      0.9996680021286011,
      0.9992429614067078,
      0.9997327327728271,
      0.9998114705085754,
      0.9990607500076294,
      0.9990586042404175,
      0.9997414350509644,
      0.9995244741439819,
      0.9977404475212097,
      0.9991884827613831,
      0.9997233748435974,
      0.9987304210662842,
      0.9980561137199402,
      0.9997252821922302,
      0.9995705485343933,
      0.9981083869934082,
      0.9992485642433167,
      0.9998117685317993,
      0.9996189475059509,
      0.9990794062614441,
      0.9998528361320496,
      0.9998924732208252,
      0.9996360540390015,
      0.9996281862258911,
      0.9998950362205505,
      0.9997841715812683,
      0.9993441700935364,
      0.9997167587280273,
      0.9998331665992737,
      0.9998708367347717,
      0.9999486804008484,
      0.9999515414237976,
      0.9999474287033081,
      0.9999293684959412,
      0.9998977184295654,
      0.9998975992202759,
      0.9999586939811707,
      0.9999577403068542,
      0.9999628663063049,
      0.9999445676803589,
      0.9999535083770752,
      0.9999349117279053,
      0.9999707937240601,
      0.9999474883079529,
      0.9997903108596802,
      0.9992440342903137,
      0.9967442750930786,
      0.98193359375,
      0.9628667831420898,
      0.9857261180877686,
      0.9872380495071411,
      0.947219967842102,
      0.9546289443969727,
      0.9841839671134949,
      0.9695007801055908,
      0.9231593012809753,
      0.9584903717041016,
      0.9443283081054688,
      0.9829692244529724,
      0.9928465485572815,
      0.9993529915809631,
      0.9993712306022644,
      0.999129056930542,
      0.9997997879981995,
      0.9998920559883118,
      0.9998385906219482,
      0.9999452233314514,
      0.9999536871910095,
      0.9999324679374695,
      0.9999293684959412,
      0.999959409236908,
      0.9999182224273682
    ],
    [
      0.6311846971511841,
      0.6756879091262817,
      0.7022477388381958,
      0.6974977254867554,
      0.7174124121665955,
      0.7621016502380371,
      0.7564874887466431,
      0.7172149419784546,
      0.7414529919624329,
      0.777146577835083,
      0.7290608882904053,
      0.731223464012146,
      0.7733891606330872,
      0.7628186941146851,
      0.7286807298660278,
      0.7544412016868591,
      0.7797847986221313,
      0.7236288189888,
      0.726385235786438,
      0.7730417251586914,
      0.7397328615188599,
      0.7106965780258179,
      0.7280756235122681,
      0.7475619316101074,
      0.6914061307907104,
      0.6822524070739746,
      0.7018912434577942,
      0.6676671504974365,
      0.6449225544929504,
      0.6401262879371643,
      0.635411262512207,
      0.6791483163833618,
      0.6546253561973572,
      0.6854249835014343,
      0.7128680348396301,
      0.7365468144416809,
      0.6984343528747559,
      0.7039547562599182,
      0.7555773258209229,
      0.7453367114067078,
      0.7196531891822815,
      0.7464630603790283,
      0.7889552116394043,
      0.7431122064590454,
      0.7339175939559937,
      0.7812281847000122,
      0.794397234916687,
      0.743687629699707,
      0.7648212909698486,
      0.8205573558807373,
      0.7897831797599792,
      0.7629972100257874,
      0.7788326740264893,
      0.8165422081947327,
      0.7677179574966431,
      0.7565376162528992,
      0.7989346981048584,
      0.7909237146377563,
      0.7498795986175537,
      0.7587172985076904,
      0.761372983455658,
      0.999886155128479,
      0.9999344348907471,
      0.9999433755874634,
      0.9998368620872498,
      0.9999395608901978,
      0.9996537566184998,
      0.9993528723716736,
      0.996880292892456,
      0.9789869785308838,
      0.9889851808547974,
      0.9637637138366699,
      0.9699746370315552,
      0.9489754438400269,
      0.9766664505004883,
      0.965434193611145,
      0.9931816458702087,
      0.9966713190078735,
      0.9995157122612,
      0.999774158000946,
      0.9998800158500671,
      0.9998453259468079,
      0.9998868703842163,
      0.9998552203178406,
      0.999549150466919,
      0.9991207122802734,
      0.9965157508850098,
      0.9847390651702881,
      0.9573458433151245,
      0.9225602149963379,
      0.9272302389144897,
      0.9188488721847534,
      0.9343674778938293,
      0.9493701457977295,
      0.9705491065979004,
      0.964063286781311,
      0.9880519509315491,
      0.9835348129272461,
      0.9964909553527832,
      0.9990607500076294,
      0.9997752904891968,
      0.9998935461044312,
      0.9999482035636902,
      0.9999467730522156,
      0.999965250492096,
      0.9999240636825562,
      0.9998646974563599,
      0.9998812079429626,
      0.9999673962593079,
      0.9999802708625793,
      0.9999647736549377,
      0.9995070099830627,
      0.999942421913147,
      0.9999575018882751,
      0.9999701380729675,
      0.9999443292617798,
      0.9998071193695068,
      0.9999218583106995,
      0.9999048113822937,
      0.999948263168335,
      0.9997040629386902,
      0.9995403289794922,
      0.9998920559883118,
      0.9999604225158691,
      0.9999368190765381,
      0.9999451041221619,
      0.9999604225158691,
      0.9999687671661377,
      0.9999515414237976,
      0.9999677538871765,
      0.9999226331710815,
      0.9999642968177795,
      0.9998961687088013,
      0.9999351501464844,
      0.9999149441719055,
      0.9999459981918335,
      0.9999275207519531,
      0.9998366832733154,
      0.999897837638855,
      0.9998552799224854,
      0.9995670914649963,
      0.9974800944328308,
      0.9990798830986023,
      0.9997876286506653,
      0.9998251795768738,
      0.9999542832374573,
      0.9999316930770874,
      0.9997902512550354,
      0.9994859099388123,
      0.9887154698371887,
      0.9639341831207275,
      0.9337633848190308,
      0.9150495529174805,
      0.9336825013160706,
      0.9551701545715332,
      0.9850274920463562,
      0.9939647912979126,
      0.9995269775390625,
      0.9997371435165405,
      0.9999096393585205,
      0.9999581575393677,
      0.9999762177467346,
      0.9999350905418396,
      0.9999197721481323,
      0.999750554561615,
      0.9963326454162598,
      0.99346923828125,
      0.9808162450790405,
      0.9975143671035767,
      0.9996975064277649,
      0.999859094619751,
      0.9998639822006226,
      0.9997299313545227,
      0.9995301365852356,
      0.996776282787323,
      0.9889921545982361,
      0.9697185754776001,
      0.9624828696250916,
      0.9622474908828735,
      0.9286685585975647,
      0.9481774568557739,
      0.9891413450241089,
      0.998716413974762,
      0.9975817799568176,
      0.9992963075637817,
      0.9981305599212646,
      0.9998853802680969,
      0.9998969435691833,
      0.9998565912246704,
      0.9999475479125977,
      0.9999268651008606,
      0.9998969435691833,
      0.9999406933784485,
      0.9999067187309265,
      0.9999426007270813,
      0.9999386668205261,
      0.9998877644538879,
      0.9998503923416138,
      0.9992445707321167,
      0.9973859190940857,
      0.9917254447937012,
      0.9857646226882935,
      0.960952639579773,
      0.9139547348022461,
      0.8557141423225403,
      0.895848274230957,
      0.9466588497161865,
      0.9825971126556396,
      0.9865152835845947,
      0.9978722929954529,
      0.999230146408081,
      0.9996689558029175,
      0.9998241066932678,
      0.9995526075363159,
      0.9995264410972595,
      0.9988080263137817,
      0.9987412691116333,
      0.9991947412490845,
      0.9963827729225159,
      0.9884618520736694,
      0.9565452933311462,
      0.9325851798057556,
      0.9408191442489624,
      0.859908938407898,
      0.869160532951355,
      0.9335612058639526,
      0.8965439796447754,
      0.8298867344856262,
      0.8691768050193787,
      0.908571720123291,
      0.8552789688110352,
      0.8287766575813293,
      0.8994126319885254,
      0.9044899344444275,
      0.8568032383918762,
      0.8685110807418823,
      0.9241584539413452,
      0.9060795903205872,
      0.8840470314025879,
      0.92816162109375,
      0.9568608999252319,
      0.9307184219360352,
      0.933771014213562,
      0.9778090715408325,
      0.9837635159492493,
      0.96547532081604,
      0.9853636026382446,
      0.999274730682373,
      0.9998432397842407,
      0.9999390244483948,
      0.9999686479568481,
      0.9999773502349854,
      0.9999573826789856,
      0.9999018907546997,
      0.999182939529419,
      0.9998452663421631,
      0.999816358089447,
      0.9997760057449341,
      0.9998987317085266,
      0.9999455213546753,
      0.9999204277992249,
      0.9999055862426758,
      0.9999540448188782,
      0.9999657869338989,
      0.9999127388000488,
      0.9999240636825562,
      0.9999539256095886,
      0.9999566674232483,
      0.999921441078186,
      0.9999182224273682,
      0.9997273683547974,
      0.9998517632484436,
      0.9999019503593445,
      0.9997227191925049,
      0.9993253350257874,
      0.9997661709785461,
      0.999833345413208,
      0.9991886615753174,
      0.9991797208786011,
      0.9997797608375549,
      0.9995972514152527,
      0.9980698227882385,
      0.9992871284484863,
      0.9997530579566956,
      0.9988980293273926,
      0.9983252286911011,
      0.9997615218162537,
      0.9996123909950256,
      0.9983087182044983,
      0.9993283748626709,
      0.9998267292976379,
      0.9996404051780701,
      0.9991410374641418,
      0.9998587369918823,
      0.999893307685852,
      0.999642014503479,
      0.9996294975280762,
      0.9998920559883118,
      0.9997850060462952,
      0.9993348717689514,
      0.999713122844696,
      0.9998336434364319,
      0.9998720288276672,
      0.9999492764472961,
      0.9999521374702454,
      0.9999488592147827,
      0.9999303817749023,
      0.9998999834060669,
      0.9998995065689087,
      0.9999598860740662,
      0.9999600052833557,
      0.9999645948410034,
      0.9999461770057678,
      0.9999545812606812,
      0.9999362826347351,
      0.9999716281890869,
      0.9999495148658752,
      0.999800443649292,
      0.9992730021476746,
      0.9970764517784119,
      0.9829263091087341,
      0.9630787968635559,
      0.9858989715576172,
      0.9875389933586121,
      0.9471453428268433,
      0.9538371562957764,
      0.9841994643211365,
      0.969957172870636,
      0.9222242832183838,
      0.9572342038154602,
      0.9425362944602966,
      0.9825871586799622,
      0.9928213953971863,
      0.9993619918823242,
      0.9993948936462402,
      0.9991286993026733,
      0.9998038411140442,
      0.9998947381973267,
      0.9998449087142944,
      0.9999473094940186,
      0.9999558329582214,
      0.9999346137046814,
      0.9999315738677979,
      0.999960720539093,
      0.9999203085899353
    ],
    [
      0.6567057967185974,
      0.7000038623809814,
      0.7367016077041626,
      0.7192975282669067,
      0.7330932021141052,
      0.7767385244369507,
      0.7675414085388184,
      0.7332017421722412,
      0.7562448978424072,
      0.7874555587768555,
      0.7381054162979126,
      0.7448719143867493,
      0.7868648171424866,
      0.7695465683937073,
      0.7381559014320374,
      0.7679079174995422,
      0.7877600789070129,
      0.7318658232688904,
      0.7427458763122559,
      0.7870219945907593,
      0.7489611506462097,
      0.7266714572906494,
      0.7472922801971436,
      0.7614184021949768,
      0.7025336027145386,
      0.7082720994949341,
      0.727267861366272,
      0.6968666911125183,
      0.6727164387702942,
      0.6629926562309265,
      0.6658209562301636,
      0.7075793743133545,
      0.6848360300064087,
      0.7034995555877686,
      0.7355180382728577,
      0.7513692378997803,
      0.7124814391136169,
      0.7208231091499329,
      0.7706036567687988,
      0.7591012716293335,
      0.7317143678665161,
      0.7629309296607971,
      0.8008555173873901,
      0.7541689872741699,
      0.7454037666320801,
      0.7942895889282227,
      0.8067255020141602,
      0.7548511028289795,
      0.7811976075172424,
      0.8307181000709534,
      0.7992421388626099,
      0.7731695175170898,
      0.7930204272270203,
      0.8270633220672607,
      0.7791960835456848,
      0.7704185247421265,
      0.8112465143203735,
      0.8052428364753723,
      0.7638956904411316,
      0.7747142314910889,
      0.7861009240150452,
      0.9998927116394043,
      0.9999428391456604,
      0.9999513030052185,
      0.9998568296432495,
      0.9999485015869141,
      0.9996897578239441,
      0.9994133710861206,
      0.9971835613250732,
      0.9801669716835022,
      0.9880990982055664,
      0.9622834324836731,
      0.9692522287368774,
      0.9493549466133118,
      0.9767788648605347,
      0.9665817618370056,
      0.9933425784111023,
      0.9967924952507019,
      0.9995442032814026,
      0.9997857809066772,
      0.9998836517333984,
      0.9998477101325989,
      0.9998906254768372,
      0.9998605847358704,
      0.999574601650238,
      0.9991797208786011,
      0.9965999722480774,
      0.9851512312889099,
      0.9586117267608643,
      0.9246248006820679,
      0.9296046495437622,
      0.9214175939559937,
      0.937224268913269,
      0.951494038105011,
      0.9717957973480225,
      0.9653523564338684,
      0.9889252185821533,
      0.9843111038208008,
      0.9960527420043945,
      0.9991464018821716,
      0.9997744560241699,
      0.9998981356620789,
      0.9999499320983887,
      0.9999507665634155,
      0.9999679923057556,
      0.9999319314956665,
      0.9998767375946045,
      0.9998878240585327,
      0.9999682307243347,
      0.9999805688858032,
      0.9999648928642273,
      0.9995133876800537,
      0.9999431371688843,
      0.9999585151672363,
      0.9999704360961914,
      0.9999440312385559,
      0.9998083710670471,
      0.9999223351478577,
      0.9999046921730042,
      0.9999491572380066,
      0.9997078776359558,
      0.9995473027229309,
      0.9998937845230103,
      0.9999611377716064,
      0.9999377131462097,
      0.9999476075172424,
      0.9999611377716064,
      0.9999692440032959,
      0.9999515414237976,
      0.9999675154685974,
      0.9999216794967651,
      0.9999641180038452,
      0.9998960494995117,
      0.9999361038208008,
      0.9999149441719055,
      0.9999461770057678,
      0.9999300241470337,
      0.9998409748077393,
      0.999906063079834,
      0.9998765587806702,
      0.9996617436408997,
      0.9979533553123474,
      0.9993059039115906,
      0.9998160600662231,
      0.9998369812965393,
      0.9999550580978394,
      0.9999337196350098,
      0.9998062252998352,
      0.9995601773262024,
      0.9895161390304565,
      0.9655275344848633,
      0.937498927116394,
      0.9197696447372437,
      0.9371724128723145,
      0.9580051898956299,
      0.9856429696083069,
      0.9936324954032898,
      0.9995704293251038,
      0.9997572302818298,
      0.9999147653579712,
      0.9999606013298035,
      0.9999772310256958,
      0.999941885471344,
      0.9999281167984009,
      0.9997995495796204,
      0.996982753276825,
      0.9945568442344666,
      0.9825630187988281,
      0.9978244304656982,
      0.9997339844703674,
      0.999872624874115,
      0.9998704195022583,
      0.9997438788414001,
      0.9995522499084473,
      0.9967590570449829,
      0.9889763593673706,
      0.9696589708328247,
      0.9635794758796692,
      0.9626736044883728,
      0.930022120475769,
      0.9499123096466064,
      0.9897146224975586,
      0.9987649321556091,
      0.997229814529419,
      0.9993624091148376,
      0.9983202815055847,
      0.9998881816864014,
      0.9998984932899475,
      0.9998598098754883,
      0.9999484419822693,
      0.9999294877052307,
      0.9999020099639893,
      0.9999426603317261,
      0.9999080300331116,
      0.9999417066574097,
      0.9999412298202515,
      0.9998903870582581,
      0.9998611211776733,
      0.9993395805358887,
      0.9976244568824768,
      0.9922217726707458,
      0.9872723817825317,
      0.963401734828949,
      0.9165896773338318,
      0.8607562184333801,
      0.8994086384773254,
      0.9488174915313721,
      0.9853448271751404,
      0.9880126714706421,
      0.998258650302887,
      0.9993489384651184,
      0.9997469782829285,
      0.9998568296432495,
      0.9996249079704285,
      0.9996134042739868,
      0.9990747570991516,
      0.9989770650863647,
      0.9993621110916138,
      0.997401237487793,
      0.9903056025505066,
      0.9596685171127319,
      0.9354537129402161,
      0.9446903467178345,
      0.8644735813140869,
      0.8743026256561279,
      0.9370591044425964,
      0.8999301195144653,
      0.834784746170044,
      0.8742337226867676,
      0.9118802547454834,
      0.8593313694000244,
      0.8356835246086121,
      0.9041463136672974,
      0.9079357385635376,
      0.8615705966949463,
      0.874036431312561,
      0.927223801612854,
      0.9095482230186462,
      0.8885678052902222,
      0.9334800839424133,
      0.9598259329795837,
      0.9347171187400818,
      0.9384564161300659,
      0.9795243144035339,
      0.9849762916564941,
      0.9683253765106201,
      0.9876047372817993,
      0.9994829893112183,
      0.9998735189437866,
      0.9999457001686096,
      0.9999701976776123,
      0.9999778270721436,
      0.9999577403068542,
      0.9999034404754639,
      0.9991855621337891,
      0.9998458623886108,
      0.9998154640197754,
      0.9997759461402893,
      0.9998998045921326,
      0.999945878982544,
      0.999920666217804,
      0.9999067187309265,
      0.9999552369117737,
      0.999967098236084,
      0.9999145269393921,
      0.9999263286590576,
      0.9999579191207886,
      0.9999599456787109,
      0.9999270439147949,
      0.9999248385429382,
      0.9997595548629761,
      0.9998676180839539,
      0.999907910823822,
      0.9997434616088867,
      0.9991098642349243,
      0.9997789859771729,
      0.9998460412025452,
      0.9992904663085938,
      0.9992347359657288,
      0.9997979402542114,
      0.9996428489685059,
      0.9982333779335022,
      0.9993382096290588,
      0.999768853187561,
      0.9990463256835938,
      0.9984937310218811,
      0.9997832179069519,
      0.9996436834335327,
      0.998462438583374,
      0.9993883967399597,
      0.9998421669006348,
      0.9996896982192993,
      0.9992449879646301,
      0.9998779892921448,
      0.9999079704284668,
      0.9997084140777588,
      0.999690055847168,
      0.9999092221260071,
      0.99981689453125,
      0.9994706511497498,
      0.9997531175613403,
      0.999852180480957,
      0.9998800754547119,
      0.9999555945396423,
      0.9999564290046692,
      0.9999502897262573,
      0.9999314546585083,
      0.9999024868011475,
      0.9999008178710938,
      0.9999607801437378,
      0.9999625086784363,
      0.9999671578407288,
      0.9999507069587708,
      0.9999571442604065,
      0.9999420046806335,
      0.9999735951423645,
      0.9999557137489319,
      0.9998326301574707,
      0.9994297027587891,
      0.9978876113891602,
      0.9860371947288513,
      0.9677215218544006,
      0.9878793954849243,
      0.9888676404953003,
      0.9519986510276794,
      0.9584285616874695,
      0.9858725666999817,
      0.9724619388580322,
      0.926308274269104,
      0.9603561162948608,
      0.9476134777069092,
      0.9854892492294312,
      0.9948968887329102,
      0.9996076226234436,
      0.9996119141578674,
      0.9994828701019287,
      0.9998617768287659,
      0.9999157190322876,
      0.9998655319213867,
      0.9999529719352722,
      0.9999613761901855,
      0.9999383687973022,
      0.9999332427978516,
      0.9999624490737915,
      0.9999215006828308
    ],
    [
      0.690224826335907,
      0.7365286350250244,
      0.7823672294616699,
      0.7405898571014404,
      0.7481128573417664,
      0.7941528558731079,
      0.7831175327301025,
      0.750909686088562,
      0.7756162881851196,
      0.8028300404548645,
      0.753373920917511,
      0.7615416049957275,
      0.8009521961212158,
      0.7798799276351929,
      0.7521174550056458,
      0.7831375598907471,
      0.7990366220474243,
      0.7464889287948608,
      0.7614613771438599,
      0.8021056056022644,
      0.7642302513122559,
      0.7463797330856323,
      0.7725732922554016,
      0.7780365347862244,
      0.7194722294807434,
      0.739919126033783,
      0.7578617334365845,
      0.7304969429969788,
      0.7082874774932861,
      0.6903159022331238,
      0.6944913268089294,
      0.734043538570404,
      0.7137402296066284,
      0.7243759632110596,
      0.7583175301551819,
      0.7694545388221741,
      0.7299861311912537,
      0.7439914345741272,
      0.7901157140731812,
      0.773489773273468,
      0.7475935220718384,
      0.7806766033172607,
      0.8151265382766724,
      0.7669632434844971,
      0.7591078877449036,
      0.8102213144302368,
      0.8190503120422363,
      0.7687028050422668,
      0.7955198884010315,
      0.8410091996192932,
      0.8108606934547424,
      0.7825465202331543,
      0.8046349287033081,
      0.8365758657455444,
      0.7916984558105469,
      0.7840613722801208,
      0.8231700658798218,
      0.8179932832717896,
      0.7794111967086792,
      0.7892341613769531,
      0.8046741485595703,
      0.9998996257781982,
      0.9999518394470215,
      0.9999596476554871,
      0.9998801946640015,
      0.9999579787254333,
      0.9997334480285645,
      0.9994867444038391,
      0.9976135492324829,
      0.980592668056488,
      0.9888465404510498,
      0.9632231593132019,
      0.9684925079345703,
      0.9504727125167847,
      0.977231502532959,
      0.9666694402694702,
      0.991399347782135,
      0.9957107305526733,
      0.9995472431182861,
      0.9997944831848145,
      0.9998890161514282,
      0.9998518228530884,
      0.9998903870582581,
      0.9998645782470703,
      0.9995844960212708,
      0.9992024898529053,
      0.9966010451316833,
      0.9859488606452942,
      0.9605438709259033,
      0.9267926812171936,
      0.9326388239860535,
      0.9246472120285034,
      0.9407628774642944,
      0.9541491270065308,
      0.9728878736495972,
      0.9666540026664734,
      0.9865790009498596,
      0.9826747179031372,
      0.9963711500167847,
      0.9992653131484985,
      0.9997941255569458,
      0.9999046325683594,
      0.9999522566795349,
      0.999954879283905,
      0.9999707341194153,
      0.999939501285553,
      0.9998909831047058,
      0.9998947978019714,
      0.9999690651893616,
      0.9999809265136719,
      0.999964714050293,
      0.9995172619819641,
      0.999943733215332,
      0.9999592900276184,
      0.9999708533287048,
      0.9999436736106873,
      0.9998095035552979,
      0.9999228119850159,
      0.9999049305915833,
      0.9999496340751648,
      0.9997105002403259,
      0.9995530247688293,
      0.9998956918716431,
      0.9999618530273438,
      0.9999384880065918,
      0.9999500513076782,
      0.9999618530273438,
      0.9999696612358093,
      0.9999515414237976,
      0.9999675154685974,
      0.9999212026596069,
      0.99996417760849,
      0.9998967051506042,
      0.9999376535415649,
      0.9999151825904846,
      0.9999462366104126,
      0.9999323487281799,
      0.9998443722724915,
      0.9999139308929443,
      0.9998949766159058,
      0.9997502565383911,
      0.9984874725341797,
      0.9994453191757202,
      0.9998505711555481,
      0.9998534917831421,
      0.9999567866325378,
      0.9999370574951172,
      0.9998276829719543,
      0.9996486902236938,
      0.9901294708251953,
      0.967651903629303,
      0.943902850151062,
      0.9265626668930054,
      0.9419385194778442,
      0.9613279700279236,
      0.9863369464874268,
      0.993716835975647,
      0.9996171593666077,
      0.9997806549072266,
      0.9999210238456726,
      0.9999637007713318,
      0.9999784827232361,
      0.9999501705169678,
      0.9999380707740784,
      0.9998503923416138,
      0.9977524876594543,
      0.996222972869873,
      0.9848492741584778,
      0.9981541633605957,
      0.9997780919075012,
      0.999889075756073,
      0.9998793601989746,
      0.9997645020484924,
      0.9995834827423096,
      0.9968128800392151,
      0.9885090589523315,
      0.9699787497520447,
      0.9648542404174805,
      0.9636024236679077,
      0.9325369596481323,
      0.9520060420036316,
      0.9905625581741333,
      0.9988696575164795,
      0.9975767135620117,
      0.9994519352912903,
      0.9985289573669434,
      0.999890923500061,
      0.9999003410339355,
      0.9998658299446106,
      0.9999504089355469,
      0.9999330043792725,
      0.9999047517776489,
      0.9999449849128723,
      0.9999090433120728,
      0.9999427795410156,
      0.9999432563781738,
      0.9998939633369446,
      0.9998763799667358,
      0.9994475245475769,
      0.9979192614555359,
      0.9929577112197876,
      0.9887760281562805,
      0.9661579132080078,
      0.9196099042892456,
      0.8664204478263855,
      0.9032495021820068,
      0.9515048265457153,
      0.9858759641647339,
      0.9897828102111816,
      0.9986341595649719,
      0.9994645714759827,
      0.9998182058334351,
      0.9998855590820312,
      0.9997013807296753,
      0.9996883869171143,
      0.9993333220481873,
      0.9991825819015503,
      0.9995093941688538,
      0.9982407689094543,
      0.9921556115150452,
      0.9632065892219543,
      0.9391409158706665,
      0.9492390751838684,
      0.8713382482528687,
      0.8814392685890198,
      0.9414907693862915,
      0.9031351208686829,
      0.8422269821166992,
      0.8824077844619751,
      0.9169390201568604,
      0.8648703098297119,
      0.842739462852478,
      0.9093676805496216,
      0.9138402342796326,
      0.8669779896736145,
      0.8813004493713379,
      0.9328917264938354,
      0.9148223400115967,
      0.8952359557151794,
      0.9394111037254333,
      0.9654282331466675,
      0.9408591985702515,
      0.943407416343689,
      0.981401801109314,
      0.9863497614860535,
      0.9710814952850342,
      0.9905018210411072,
      0.9996570348739624,
      0.9999021887779236,
      0.9999528527259827,
      0.9999734163284302,
      0.9999784827232361,
      0.9999584555625916,
      0.9999056458473206,
      0.999193012714386,
      0.9998470544815063,
      0.9998157620429993,
      0.9997777342796326,
      0.9999020099639893,
      0.9999468922615051,
      0.9999219179153442,
      0.999908983707428,
      0.9999574422836304,
      0.9999673366546631,
      0.9999172687530518,
      0.9999296069145203,
      0.9999626278877258,
      0.9999640583992004,
      0.999933123588562,
      0.9999319911003113,
      0.9998000860214233,
      0.9998853206634521,
      0.9999172687530518,
      0.999786376953125,
      0.9991716146469116,
      0.9998032450675964,
      0.9998645782470703,
      0.9994319677352905,
      0.9993205070495605,
      0.9998190999031067,
      0.9996979832649231,
      0.9984604120254517,
      0.9994028210639954,
      0.9997796416282654,
      0.9992063045501709,
      0.9987026453018188,
      0.9998086094856262,
      0.9996820092201233,
      0.9986613392829895,
      0.999467670917511,
      0.9998618364334106,
      0.9997430443763733,
      0.9993807077407837,
      0.999900221824646,
      0.9999224543571472,
      0.9997815489768982,
      0.9997827410697937,
      0.9999256730079651,
      0.9998518228530884,
      0.9996296167373657,
      0.9998172521591187,
      0.9998729825019836,
      0.9998877644538879,
      0.9999616742134094,
      0.999960720539093,
      0.9999516606330872,
      0.9999322891235352,
      0.9999047517776489,
      0.9999018311500549,
      0.9999614357948303,
      0.999965488910675,
      0.9999696016311646,
      0.9999552965164185,
      0.9999598860740662,
      0.999948263168335,
      0.9999755024909973,
      0.999961793422699,
      0.9998648762702942,
      0.9996079802513123,
      0.9986282587051392,
      0.9895262122154236,
      0.9742473363876343,
      0.990893542766571,
      0.9912594556808472,
      0.9591529369354248,
      0.9660531282424927,
      0.989380955696106,
      0.9767841100692749,
      0.9337036609649658,
      0.9662308692932129,
      0.9562321901321411,
      0.9894596934318542,
      0.9974283576011658,
      0.9997589588165283,
      0.9997662305831909,
      0.9997099041938782,
      0.9999029636383057,
      0.999933660030365,
      0.9998809695243835,
      0.9999576807022095,
      0.9999669194221497,
      0.9999411106109619,
      0.9999343156814575,
      0.999963641166687,
      0.9999224543571472
    ],
    [
      0.7083171010017395,
      0.7554671168327332,
      0.7999956011772156,
      0.7490371465682983,
      0.7623523473739624,
      0.8053627014160156,
      0.7911400198936462,
      0.7623242735862732,
      0.7905223369598389,
      0.8170814514160156,
      0.7694215774536133,
      0.7794594168663025,
      0.8146612048149109,
      0.7953488230705261,
      0.7708221077919006,
      0.8022844195365906,
      0.8144405484199524,
      0.7745182514190674,
      0.7886195182800293,
      0.8233544826507568,
      0.7910811305046082,
      0.7764913439750671,
      0.8032893538475037,
      0.8002383708953857,
      0.7525663375854492,
      0.7763471007347107,
      0.7896728515625,
      0.7707611918449402,
      0.7599595785140991,
      0.7258658409118652,
      0.726409375667572,
      0.7636108994483948,
      0.7438914775848389,
      0.7517029047012329,
      0.7878288626670837,
      0.7922741174697876,
      0.7561657428741455,
      0.7727224826812744,
      0.8175892233848572,
      0.7919240593910217,
      0.773201584815979,
      0.8082156181335449,
      0.8343319892883301,
      0.7867293953895569,
      0.7811930775642395,
      0.8322229981422424,
      0.8311747908592224,
      0.789628803730011,
      0.8089691996574402,
      0.853617787361145,
      0.8216147422790527,
      0.7943627834320068,
      0.8198754787445068,
      0.8470662236213684,
      0.8056427240371704,
      0.798525869846344,
      0.8354830741882324,
      0.8288207650184631,
      0.7942999005317688,
      0.8028266429901123,
      0.8165767192840576,
      0.9999040365219116,
      0.9999569058418274,
      0.9999645352363586,
      0.9999015927314758,
      0.9999649524688721,
      0.9997751116752625,
      0.9995629787445068,
      0.9981010556221008,
      0.9834054708480835,
      0.9905217289924622,
      0.9661299586296082,
      0.9701052904129028,
      0.9540472030639648,
      0.9789204597473145,
      0.9713015556335449,
      0.991990327835083,
      0.99619460105896,
      0.9996092319488525,
      0.9998209476470947,
      0.9998960494995117,
      0.9998548626899719,
      0.999897301197052,
      0.9998760223388672,
      0.9996408224105835,
      0.9993314146995544,
      0.9970495104789734,
      0.9867522120475769,
      0.9645240306854248,
      0.9322847127914429,
      0.9385862350463867,
      0.9306519031524658,
      0.9465909004211426,
      0.9587749242782593,
      0.9745537638664246,
      0.9707278609275818,
      0.9875397086143494,
      0.9839072823524475,
      0.9971089959144592,
      0.9994453191757202,
      0.9998230338096619,
      0.9999123215675354,
      0.9999539256095886,
      0.9999581575393677,
      0.9999727010726929,
      0.9999458193778992,
      0.9999014735221863,
      0.9998997449874878,
      0.9999693632125854,
      0.9999809861183167,
      0.9999640583992004,
      0.9995203018188477,
      0.9999436736106873,
      0.9999594688415527,
      0.9999706149101257,
      0.9999426603317261,
      0.9998095631599426,
      0.9999227523803711,
      0.9999045729637146,
      0.9999498128890991,
      0.9997131824493408,
      0.9995573163032532,
      0.9998965859413147,
      0.9999617338180542,
      0.9999379515647888,
      0.9999513626098633,
      0.999961793422699,
      0.9999693632125854,
      0.9999509453773499,
      0.9999669790267944,
      0.9999203681945801,
      0.9999639987945557,
      0.9998969435691833,
      0.999938428401947,
      0.9999150037765503,
      0.9999458193778992,
      0.9999345541000366,
      0.9998473525047302,
      0.9999212026596069,
      0.9999108910560608,
      0.9998164772987366,
      0.9989117980003357,
      0.999511182308197,
      0.9998712539672852,
      0.9998658299446106,
      0.9999579191207886,
      0.9999414682388306,
      0.9998521208763123,
      0.9997286200523376,
      0.9912018775939941,
      0.97139972448349,
      0.9511574506759644,
      0.9364919066429138,
      0.9486414194107056,
      0.9654583930969238,
      0.9872465133666992,
      0.994448721408844,
      0.9996852874755859,
      0.9998121857643127,
      0.9999278783798218,
      0.9999663233757019,
      0.9999791383743286,
      0.9999547004699707,
      0.9999432563781738,
      0.999885082244873,
      0.9980863928794861,
      0.9968640208244324,
      0.9865226745605469,
      0.9984230399131775,
      0.9998164176940918,
      0.9999069571495056,
      0.9998910427093506,
      0.9997928142547607,
      0.9996363520622253,
      0.9971371293067932,
      0.9893075227737427,
      0.9722657203674316,
      0.9685739278793335,
      0.9665936231613159,
      0.9371955394744873,
      0.9564011096954346,
      0.9919942021369934,
      0.9988862872123718,
      0.9979442954063416,
      0.9995766282081604,
      0.9988208413124084,
      0.9998944997787476,
      0.9999030232429504,
      0.9998722076416016,
      0.9999522566795349,
      0.9999375343322754,
      0.9999147057533264,
      0.9999489188194275,
      0.9999101758003235,
      0.9999435544013977,
      0.999946653842926,
      0.9999008178710938,
      0.9998942017555237,
      0.999584972858429,
      0.9983192086219788,
      0.9942529201507568,
      0.9907529950141907,
      0.9702889323234558,
      0.9235987067222595,
      0.8750555515289307,
      0.9101008176803589,
      0.9565970301628113,
      0.9883072972297668,
      0.9918860197067261,
      0.9989423751831055,
      0.9995746612548828,
      0.9998618364334106,
      0.9999024868011475,
      0.9997415542602539,
      0.9997249841690063,
      0.9994469881057739,
      0.9992926716804504,
      0.9995936751365662,
      0.9987053275108337,
      0.9936608672142029,
      0.9662491083145142,
      0.9440030455589294,
      0.9546189308166504,
      0.8811247944831848,
      0.8932230472564697,
      0.9483264684677124,
      0.9112439155578613,
      0.8545503616333008,
      0.8941481709480286,
      0.9249532222747803,
      0.8749009370803833,
      0.8560144901275635,
      0.9176458120346069,
      0.9214617609977722,
      0.8779649138450623,
      0.8918994665145874,
      0.940885066986084,
      0.9224303960800171,
      0.9050297737121582,
      0.9463889598846436,
      0.9691524505615234,
      0.9469928741455078,
      0.9513720870018005,
      0.9831268787384033,
      0.9876886010169983,
      0.9739162921905518,
      0.9915388822555542,
      0.9996193647384644,
      0.9999167919158936,
      0.9999563097953796,
      0.9999745488166809,
      0.9999785423278809,
      0.999958872795105,
      0.9999068975448608,
      0.9991909265518188,
      0.9998468160629272,
      0.9998149275779724,
      0.9997779130935669,
      0.9999027848243713,
      0.9999473094940186,
      0.9999223947525024,
      0.9999102354049683,
      0.9999589323997498,
      0.9999691843986511,
      0.9999200701713562,
      0.9999330043792725,
      0.9999672770500183,
      0.9999683499336243,
      0.9999386668205261,
      0.9999420046806335,
      0.9998433589935303,
      0.999904990196228,
      0.9999289512634277,
      0.999829888343811,
      0.9993005990982056,
      0.9998364448547363,
      0.9998865723609924,
      0.9995849132537842,
      0.9994714260101318,
      0.9998487830162048,
      0.9997627139091492,
      0.9987772107124329,
      0.9995278716087341,
      0.9998155832290649,
      0.9994075894355774,
      0.9989454746246338,
      0.9998419284820557,
      0.9997504353523254,
      0.9989230632781982,
      0.9995556473731995,
      0.9998822808265686,
      0.9997977614402771,
      0.9995603561401367,
      0.999915599822998,
      0.9999336004257202,
      0.9998325109481812,
      0.9998446106910706,
      0.9999365210533142,
      0.9998756647109985,
      0.9997267723083496,
      0.9998553395271301,
      0.999885618686676,
      0.9998912215232849,
      0.9999651312828064,
      0.999963104724884,
      0.9999522566795349,
      0.999934196472168,
      0.9999061822891235,
      0.999901533126831,
      0.9999617338180542,
      0.9999674558639526,
      0.9999711513519287,
      0.9999583959579468,
      0.9999613761901855,
      0.9999521970748901,
      0.9999765157699585,
      0.999965250492096,
      0.9998834133148193,
      0.9996897578239441,
      0.9989466071128845,
      0.9915235042572021,
      0.977285623550415,
      0.9927511215209961,
      0.9933203458786011,
      0.9645673036575317,
      0.9715827703475952,
      0.9920492768287659,
      0.9799066185951233,
      0.941001832485199,
      0.9713988304138184,
      0.9642751216888428,
      0.9925395846366882,
      0.9985314011573792,
      0.99983811378479,
      0.9998295307159424,
      0.9998078346252441,
      0.9999253749847412,
      0.9999428987503052,
      0.9998891949653625,
      0.9999600052833557,
      0.9999696016311646,
      0.9999420046806335,
      0.9999343156814575,
      0.999963641166687,
      0.999921977519989
    ],
    [
      0.7270152568817139,
      0.7730696797370911,
      0.8135160207748413,
      0.7676417231559753,
      0.7871913909912109,
      0.8213191032409668,
      0.8078123331069946,
      0.7853944897651672,
      0.8146339654922485,
      0.8362135291099548,
      0.7982958555221558,
      0.8105098009109497,
      0.8369806408882141,
      0.8202393054962158,
      0.7995415925979614,
      0.8310706615447998,
      0.8350470066070557,
      0.8068493604660034,
      0.821745753288269,
      0.8464164137840271,
      0.8195281624794006,
      0.8097547292709351,
      0.8328503370285034,
      0.824097752571106,
      0.7864776253700256,
      0.8107701539993286,
      0.8171756863594055,
      0.8044573664665222,
      0.8099404573440552,
      0.7641243934631348,
      0.7637264728546143,
      0.792035698890686,
      0.7749243378639221,
      0.7832186818122864,
      0.8157581090927124,
      0.8136335611343384,
      0.7871693968772888,
      0.8086843490600586,
      0.8438761830329895,
      0.8134206533432007,
      0.8052773475646973,
      0.8390495777130127,
      0.8539726138114929,
      0.8136731386184692,
      0.8168761134147644,
      0.8579007387161255,
      0.8495720028877258,
      0.8167916536331177,
      0.8381173610687256,
      0.8716586828231812,
      0.8391017317771912,
      0.8167504668235779,
      0.8456692695617676,
      0.8611552715301514,
      0.8248473405838013,
      0.8231034278869629,
      0.8544516563415527,
      0.8420547842979431,
      0.8143466711044312,
      0.8251951932907104,
      0.833139181137085,
      0.9999070763587952,
      0.9999601244926453,
      0.9999679327011108,
      0.9999216198921204,
      0.9999712705612183,
      0.9998373985290527,
      0.999666154384613,
      0.9985750913619995,
      0.9866846203804016,
      0.9922609329223633,
      0.9701107740402222,
      0.9735633134841919,
      0.9591150879859924,
      0.9813469648361206,
      0.9745750427246094,
      0.9930707812309265,
      0.9967882633209229,
      0.9996737837791443,
      0.9998465776443481,
      0.9999033212661743,
      0.9998590350151062,
      0.9999042749404907,
      0.9998880624771118,
      0.999696671962738,
      0.999464213848114,
      0.9975203275680542,
      0.9889208674430847,
      0.9692517518997192,
      0.9399545788764954,
      0.9465631246566772,
      0.9389529824256897,
      0.9542654752731323,
      0.9646787047386169,
      0.9781270027160645,
      0.9749724864959717,
      0.9894005060195923,
      0.9863235354423523,
      0.9980465769767761,
      0.9995885491371155,
      0.9998493194580078,
      0.9999203085899353,
      0.9999563694000244,
      0.9999610781669617,
      0.999974250793457,
      0.999950110912323,
      0.9999078512191772,
      0.999903678894043,
      0.9999699592590332,
      0.9999812841415405,
      0.99996417760849,
      0.9995298385620117,
      0.9999448657035828,
      0.99996018409729,
      0.9999709129333496,
      0.9999423027038574,
      0.9998105764389038,
      0.9999233484268188,
      0.9999048113822937,
      0.9999504685401917,
      0.9997166395187378,
      0.9995635747909546,
      0.9998983144760132,
      0.9999622106552124,
      0.9999381303787231,
      0.9999518394470215,
      0.9999619722366333,
      0.9999694228172302,
      0.9999510049819946,
      0.999967098236084,
      0.9999198913574219,
      0.9999639987945557,
      0.9998974204063416,
      0.999939501285553,
      0.999915361404419,
      0.9999458193778992,
      0.9999366402626038,
      0.9998505115509033,
      0.9999271631240845,
      0.9999206066131592,
      0.9998494982719421,
      0.9990766644477844,
      0.9996197819709778,
      0.9998891353607178,
      0.9998771548271179,
      0.9999598860740662,
      0.9999462962150574,
      0.9998747110366821,
      0.9997892379760742,
      0.9927442669868469,
      0.9756421446800232,
      0.95786452293396,
      0.9466392397880554,
      0.9559286832809448,
      0.9711965322494507,
      0.989433228969574,
      0.9955487847328186,
      0.9997446537017822,
      0.9998434782028198,
      0.9999345541000366,
      0.9999690651893616,
      0.9999799132347107,
      0.9999579787254333,
      0.9999464154243469,
      0.9998956322669983,
      0.9979009032249451,
      0.9973085522651672,
      0.9886442422866821,
      0.9987590312957764,
      0.9998487830162048,
      0.9999203681945801,
      0.9999017715454102,
      0.9998207688331604,
      0.9996910691261292,
      0.9976710677146912,
      0.9911586046218872,
      0.9763110280036926,
      0.9729340076446533,
      0.9715021848678589,
      0.9439440965652466,
      0.9617197513580322,
      0.9935296177864075,
      0.9990703463554382,
      0.9983459115028381,
      0.9996883869171143,
      0.9990349411964417,
      0.9999006986618042,
      0.9999064803123474,
      0.9998798966407776,
      0.9999577403068542,
      0.9999434351921082,
      0.999927282333374,
      0.999954104423523,
      0.9999117851257324,
      0.9999445676803589,
      0.9999501705169678,
      0.9999086260795593,
      0.9999116063117981,
      0.9997096061706543,
      0.9987396597862244,
      0.9954890608787537,
      0.9928267598152161,
      0.9754208922386169,
      0.9308946132659912,
      0.8865973353385925,
      0.9189258813858032,
      0.9626929759979248,
      0.9908914566040039,
      0.9939014315605164,
      0.9992342591285706,
      0.9996991157531738,
      0.9998928308486938,
      0.99991375207901,
      0.9997673630714417,
      0.999742865562439,
      0.999505877494812,
      0.9993607997894287,
      0.9996475577354431,
      0.9990830421447754,
      0.9951927661895752,
      0.9706680774688721,
      0.949962854385376,
      0.9607253074645996,
      0.8921282291412354,
      0.9055938124656677,
      0.9562259912490845,
      0.9213386178016663,
      0.8695113658905029,
      0.9069913029670715,
      0.934472382068634,
      0.8870676755905151,
      0.8710371255874634,
      0.9274142980575562,
      0.9301621913909912,
      0.8909752368927002,
      0.9034789800643921,
      0.94842928647995,
      0.9308624267578125,
      0.9158251285552979,
      0.9535984992980957,
      0.9739652872085571,
      0.9548728466033936,
      0.9572985172271729,
      0.9851558208465576,
      0.9894151091575623,
      0.9776683449745178,
      0.9930521845817566,
      0.9996660351753235,
      0.9999254941940308,
      0.999957799911499,
      0.9999755024909973,
      0.9999788999557495,
      0.9999592900276184,
      0.9999078512191772,
      0.9991896152496338,
      0.9998472332954407,
      0.9998149871826172,
      0.9997780323028564,
      0.9999041557312012,
      0.9999479651451111,
      0.999923050403595,
      0.9999017715454102,
      0.9999593496322632,
      0.9999704957008362,
      0.9999220967292786,
      0.9999350309371948,
      0.9999704957008362,
      0.9999716281890869,
      0.9999421238899231,
      0.9999495148658752,
      0.9998746514320374,
      0.9999209642410278,
      0.9999381303787231,
      0.9998685717582703,
      0.9994616508483887,
      0.9998683333396912,
      0.9999062418937683,
      0.9997090697288513,
      0.9996341466903687,
      0.9998827576637268,
      0.9998219013214111,
      0.9990981817245483,
      0.9996805191040039,
      0.9998580813407898,
      0.999602735042572,
      0.9992271661758423,
      0.9998801350593567,
      0.9998040795326233,
      0.9991535544395447,
      0.9996505975723267,
      0.9999004006385803,
      0.9998459815979004,
      0.9997063279151917,
      0.9999342560768127,
      0.9999439120292664,
      0.9998785257339478,
      0.9998908638954163,
      0.9999454617500305,
      0.999893844127655,
      0.9997960925102234,
      0.9998838305473328,
      0.9998953342437744,
      0.999893844127655,
      0.9999678134918213,
      0.9999651908874512,
      0.9999529123306274,
      0.9999341368675232,
      0.9999071359634399,
      0.9999009966850281,
      0.999961793422699,
      0.9999697208404541,
      0.9999726414680481,
      0.9999597668647766,
      0.999962329864502,
      0.9999551773071289,
      0.999977171421051,
      0.9999675750732422,
      0.9998934268951416,
      0.9997457265853882,
      0.9991195797920227,
      0.99285489320755,
      0.9773747324943542,
      0.9939027428627014,
      0.9947068095207214,
      0.9684051871299744,
      0.9753830432891846,
      0.9939971566200256,
      0.9822577238082886,
      0.9475927948951721,
      0.9760406017303467,
      0.9706132411956787,
      0.9948573708534241,
      0.9990739226341248,
      0.9998833537101746,
      0.9998632669448853,
      0.999850332736969,
      0.9999387264251709,
      0.999949038028717,
      0.999894380569458,
      0.999961793422699,
      0.9999713897705078,
      0.9999425411224365,
      0.9999343156814575,
      0.9999637007713318,
      0.9999215006828308
    ],
    [
      0.7379464507102966,
      0.7864227294921875,
      0.8249731063842773,
      0.7891762852668762,
      0.8127930760383606,
      0.8390200734138489,
      0.8253814578056335,
      0.8113285303115845,
      0.8397252559661865,
      0.8509259819984436,
      0.823961079120636,
      0.8372512459754944,
      0.855193555355072,
      0.8402525186538696,
      0.8237680196762085,
      0.8495025634765625,
      0.8492785096168518,
      0.8300472497940063,
      0.8428507447242737,
      0.8608338832855225,
      0.83708655834198,
      0.8302472829818726,
      0.8490439057350159,
      0.8378345370292664,
      0.8075342178344727,
      0.8304649591445923,
      0.8320114016532898,
      0.8220456838607788,
      0.8318209648132324,
      0.7821031212806702,
      0.7830796241760254,
      0.8095641732215881,
      0.7944372892379761,
      0.8012616634368896,
      0.8324126601219177,
      0.8291393518447876,
      0.8079670071601868,
      0.8291652202606201,
      0.8597884774208069,
      0.8292377591133118,
      0.8267257213592529,
      0.8576633334159851,
      0.8673825860023499,
      0.8383051156997681,
      0.8412191867828369,
      0.8766953945159912,
      0.8657413721084595,
      0.8377497792243958,
      0.8611959218978882,
      0.8865536451339722,
      0.8606081604957581,
      0.843309760093689,
      0.8670225143432617,
      0.8753751516342163,
      0.8456218242645264,
      0.8465293645858765,
      0.8706282377243042,
      0.8552629351615906,
      0.8293129205703735,
      0.8445619344711304,
      0.8475048542022705,
      0.9999125599861145,
      0.9999637007713318,
      0.9999708533287048,
      0.9999373555183411,
      0.9999756813049316,
      0.9998809695243835,
      0.9997451901435852,
      0.9988768100738525,
      0.9891787171363831,
      0.9934823513031006,
      0.9731625914573669,
      0.9763691425323486,
      0.9629741907119751,
      0.9829807281494141,
      0.97660893201828,
      0.9937245845794678,
      0.9971708655357361,
      0.9997059106826782,
      0.9998588562011719,
      0.9999059438705444,
      0.9998598098754883,
      0.9999113082885742,
      0.9998944401741028,
      0.999730110168457,
      0.999538779258728,
      0.9978214502334595,
      0.9901675581932068,
      0.9732948541641235,
      0.9457353353500366,
      0.9519574046134949,
      0.9449774026870728,
      0.9586650133132935,
      0.9681816101074219,
      0.980134904384613,
      0.9773439168930054,
      0.9903973340988159,
      0.9878414273262024,
      0.998626708984375,
      0.9996582865715027,
      0.999862551689148,
      0.9999239444732666,
      0.9999568462371826,
      0.9999611973762512,
      0.9999738335609436,
      0.999950110912323,
      0.9999083876609802,
      0.9999047517776489,
      0.9999703168869019,
      0.9999814033508301,
      0.9999642372131348,
      0.9995357394218445,
      0.9999456405639648,
      0.9999608993530273,
      0.9999698400497437,
      0.9999412298202515,
      0.9998106956481934,
      0.9999235272407532,
      0.9999047517776489,
      0.9999507665634155,
      0.9997180700302124,
      0.9995670318603516,
      0.9998992681503296,
      0.9999622702598572,
      0.9999379515647888,
      0.9999525547027588,
      0.9999621510505676,
      0.9999695420265198,
      0.9999508857727051,
      0.9999669790267944,
      0.9999192953109741,
      0.9999639987945557,
      0.9998977184295654,
      0.9999400973320007,
      0.9999156594276428,
      0.9999457001686096,
      0.9999376535415649,
      0.9998522400856018,
      0.9999285340309143,
      0.99991774559021,
      0.9997667670249939,
      0.9991257786750793,
      0.9997055530548096,
      0.9998987317085266,
      0.9998829960823059,
      0.9999606609344482,
      0.9999486804008484,
      0.9998854994773865,
      0.9998143315315247,
      0.9936782717704773,
      0.9779595732688904,
      0.9615484476089478,
      0.9518725872039795,
      0.9598691463470459,
      0.9737943410873413,
      0.9905232191085815,
      0.9961285591125488,
      0.9997736215591431,
      0.9998607635498047,
      0.9999376535415649,
      0.9999699592590332,
      0.9999800324440002,
      0.9999595880508423,
      0.9999485015869141,
      0.9999045729637146,
      0.9981141090393066,
      0.9975479245185852,
      0.989744246006012,
      0.9988877773284912,
      0.9998624324798584,
      0.9999263286590576,
      0.999906599521637,
      0.9998336434364319,
      0.9997159242630005,
      0.9979679584503174,
      0.9920750260353088,
      0.9784770607948303,
      0.9756439328193665,
      0.9749457836151123,
      0.9497650265693665,
      0.965768575668335,
      0.9944714307785034,
      0.999066948890686,
      0.9985552430152893,
      0.999748706817627,
      0.9992173910140991,
      0.9999020099639893,
      0.9999077916145325,
      0.9998846054077148,
      0.9999588131904602,
      0.9999473094940186,
      0.999936580657959,
      0.9999566674232483,
      0.9999127984046936,
      0.9999454021453857,
      0.9999528527259827,
      0.9999151229858398,
      0.9999231696128845,
      0.999781608581543,
      0.9990601539611816,
      0.9963141083717346,
      0.9946184158325195,
      0.9798620939254761,
      0.9383735060691833,
      0.8982997536659241,
      0.9268864989280701,
      0.9676191210746765,
      0.99295973777771,
      0.9955213069915771,
      0.9994198083877563,
      0.9997881650924683,
      0.9999199509620667,
      0.9999261498451233,
      0.9997962117195129,
      0.9997649192810059,
      0.9995949268341064,
      0.9994469881057739,
      0.999718189239502,
      0.9994019269943237,
      0.9966323971748352,
      0.9778048992156982,
      0.9574781656265259,
      0.9664701223373413,
      0.9026918411254883,
      0.9164388179779053,
      0.9628965854644775,
      0.9299906492233276,
      0.8831955790519714,
      0.9179153442382812,
      0.9435297846794128,
      0.8976795673370361,
      0.8839632272720337,
      0.9354044198989868,
      0.9368475079536438,
      0.9013652205467224,
      0.9124612212181091,
      0.9534033536911011,
      0.936606764793396,
      0.9235209226608276,
      0.9582583904266357,
      0.9768584370613098,
      0.9594874382019043,
      0.9617868065834045,
      0.9864720106124878,
      0.9904412031173706,
      0.979982316493988,
      0.9939481019973755,
      0.9997072815895081,
      0.9999319314956665,
      0.9999599456787109,
      0.9999761581420898,
      0.9999788403511047,
      0.9999594688415527,
      0.9999081492424011,
      0.9991872310638428,
      0.9998466372489929,
      0.9998143315315247,
      0.999778151512146,
      0.9999045729637146,
      0.9999482035636902,
      0.9999234080314636,
      0.9999029040336609,
      0.9999601244926453,
      0.9999712109565735,
      0.9999233484268188,
      0.999936580657959,
      0.9999722838401794,
      0.9999733567237854,
      0.9999444484710693,
      0.9999534487724304,
      0.9998918175697327,
      0.999929666519165,
      0.9999438524246216,
      0.9998869895935059,
      0.99955815076828,
      0.9998849034309387,
      0.9999173879623413,
      0.9997785091400146,
      0.9997203350067139,
      0.9998980164527893,
      0.9998553991317749,
      0.9993457198143005,
      0.9997528195381165,
      0.9998810291290283,
      0.9997022151947021,
      0.9993922114372253,
      0.9999005794525146,
      0.999843955039978,
      0.9993993639945984,
      0.9997204542160034,
      0.9999154806137085,
      0.9998777508735657,
      0.9997959733009338,
      0.999947190284729,
      0.9999516606330872,
      0.9999073147773743,
      0.9999221563339233,
      0.999953031539917,
      0.9999075531959534,
      0.9998408555984497,
      0.9999049305915833,
      0.9999025464057922,
      0.9998955130577087,
      0.9999696612358093,
      0.9999666213989258,
      0.9999532699584961,
      0.9999337792396545,
      0.9999074935913086,
      0.9999001026153564,
      0.9999617338180542,
      0.9999713897705078,
      0.9999736547470093,
      0.9999615550041199,
      0.9999629259109497,
      0.9999577403068542,
      0.999977707862854,
      0.9999695420265198,
      0.9999027848243713,
      0.9998065829277039,
      0.9992868900299072,
      0.9941679835319519,
      0.9783059358596802,
      0.9954797029495239,
      0.99592524766922,
      0.9727581143379211,
      0.9790340662002563,
      0.995717465877533,
      0.986622154712677,
      0.9544427990913391,
      0.982306957244873,
      0.976435124874115,
      0.9964584708213806,
      0.9993984699249268,
      0.9999115467071533,
      0.9998875856399536,
      0.9998794794082642,
      0.9999480843544006,
      0.9999531507492065,
      0.9998975396156311,
      0.9999630451202393,
      0.999972939491272,
      0.9999426603317261,
      0.9999343752861023,
      0.9999637603759766,
      0.9999212026596069
    ],
    [
      0.7554575204849243,
      0.8044756650924683,
      0.8400497436523438,
      0.8159050941467285,
      0.8405218124389648,
      0.858694314956665,
      0.8445309400558472,
      0.8410568237304688,
      0.8648195266723633,
      0.8682446479797363,
      0.8474907875061035,
      0.8605653047561646,
      0.8730064630508423,
      0.8603897094726562,
      0.8487030267715454,
      0.8694683313369751,
      0.8660561442375183,
      0.8542062044143677,
      0.8624109029769897,
      0.8768466114997864,
      0.8557426333427429,
      0.8511792421340942,
      0.8657143115997314,
      0.8540046811103821,
      0.832237958908081,
      0.8497414588928223,
      0.8492293357849121,
      0.839892566204071,
      0.8538015484809875,
      0.8065652847290039,
      0.8075540065765381,
      0.8299251794815063,
      0.8164520263671875,
      0.8227257132530212,
      0.8494864702224731,
      0.8443716168403625,
      0.829421877861023,
      0.8483014106750488,
      0.8749582767486572,
      0.8437981605529785,
      0.8464522361755371,
      0.8757320642471313,
      0.8821972608566284,
      0.8566084504127502,
      0.8622665405273438,
      0.8949171304702759,
      0.8813776969909668,
      0.8595821261405945,
      0.8854203820228577,
      0.9023764133453369,
      0.88283371925354,
      0.8701987266540527,
      0.887128472328186,
      0.8897364735603333,
      0.8658937215805054,
      0.8688154816627502,
      0.8861086368560791,
      0.8681008815765381,
      0.8447590470314026,
      0.862297773361206,
      0.860917866230011,
      0.999909520149231,
      0.9999666810035706,
      0.9999731779098511,
      0.9999495148658752,
      0.9999792575836182,
      0.9999127388000488,
      0.999807596206665,
      0.9991277456283569,
      0.991351306438446,
      0.994785487651825,
      0.9771156311035156,
      0.9815574884414673,
      0.967765212059021,
      0.9849541187286377,
      0.9794988632202148,
      0.9946284890174866,
      0.9976450204849243,
      0.9997454881668091,
      0.9998749494552612,
      0.9999113082885742,
      0.9998615980148315,
      0.9999145865440369,
      0.9999011158943176,
      0.9997630715370178,
      0.9996262788772583,
      0.9983457922935486,
      0.9919745922088623,
      0.9771440625190735,
      0.9534306526184082,
      0.9589285850524902,
      0.9535793662071228,
      0.9656788110733032,
      0.9725037813186646,
      0.9827933311462402,
      0.9802890419960022,
      0.9918232560157776,
      0.9896306395530701,
      0.9989721775054932,
      0.999717116355896,
      0.9998747706413269,
      0.999927282333374,
      0.9999576210975647,
      0.9999631643295288,
      0.9999754428863525,
      0.99995356798172,
      0.9999136924743652,
      0.9999074935913086,
      0.9999703764915466,
      0.9999812841415405,
      0.9999639391899109,
      0.9995394945144653,
      0.9999457597732544,
      0.9999611973762512,
      0.9999698996543884,
      0.9999407529830933,
      0.9998108744621277,
      0.9999236464500427,
      0.9999043941497803,
      0.9999511241912842,
      0.9997194409370422,
      0.9995713829994202,
      0.9998998045921326,
      0.9999626278877258,
      0.9999386668205261,
      0.9999536871910095,
      0.9999622106552124,
      0.9999695420265198,
      0.9999510049819946,
      0.9999669790267944,
      0.9999181628227234,
      0.999963104724884,
      0.9998968243598938,
      0.9999402165412903,
      0.9999151825904846,
      0.9999454021453857,
      0.9999384880065918,
      0.9998533725738525,
      0.9999326467514038,
      0.9999294877052307,
      0.999869704246521,
      0.9992607235908508,
      0.9996550679206848,
      0.9999041557312012,
      0.9998863339424133,
      0.9999611377716064,
      0.9999508261680603,
      0.9998955726623535,
      0.999843180179596,
      0.9949672818183899,
      0.9807367324829102,
      0.9655596017837524,
      0.9574440717697144,
      0.9644241333007812,
      0.976780116558075,
      0.9918166399002075,
      0.9967390298843384,
      0.9998040199279785,
      0.9998761415481567,
      0.9999410510063171,
      0.9999712705612183,
      0.9999803900718689,
      0.9999604821205139,
      0.9999492168426514,
      0.999911367893219,
      0.9982588887214661,
      0.997707188129425,
      0.9908874034881592,
      0.9990366697311401,
      0.9998773336410522,
      0.9999333024024963,
      0.999912679195404,
      0.9998508095741272,
      0.9997494220733643,
      0.9983105063438416,
      0.9932963848114014,
      0.9813641309738159,
      0.9791126251220703,
      0.9790940880775452,
      0.9565294981002808,
      0.9706579446792603,
      0.9956809282302856,
      0.9993425607681274,
      0.9989331364631653,
      0.99981290102005,
      0.9993859529495239,
      0.999904990196228,
      0.9999095797538757,
      0.9998895525932312,
      0.9999598264694214,
      0.9999505281448364,
      0.9999431371688843,
      0.9999598264694214,
      0.9999127984046936,
      0.9999455809593201,
      0.9999547004699707,
      0.9999157190322876,
      0.9999310374259949,
      0.9998384714126587,
      0.9993254542350769,
      0.9971539974212646,
      0.9962506294250488,
      0.9839779734611511,
      0.9462465643882751,
      0.9106701612472534,
      0.9352085590362549,
      0.9723998308181763,
      0.9946786165237427,
      0.9971722960472107,
      0.9995700716972351,
      0.9998590350151062,
      0.9999426603317261,
      0.9999376535415649,
      0.9998261332511902,
      0.9997905492782593,
      0.9996572136878967,
      0.9995283484458923,
      0.9997755885124207,
      0.9995812177658081,
      0.9980989098548889,
      0.9843674898147583,
      0.965428352355957,
      0.9719506502151489,
      0.9136490821838379,
      0.9262607097625732,
      0.9685133099555969,
      0.939096212387085,
      0.8972095251083374,
      0.9271795749664307,
      0.9518781304359436,
      0.9094979763031006,
      0.8980109691619873,
      0.9439389109611511,
      0.9455143213272095,
      0.9133555293083191,
      0.9213402271270752,
      0.958665132522583,
      0.9432410001754761,
      0.9321786165237427,
      0.9627212285995483,
      0.9800033569335938,
      0.9646333456039429,
      0.9654686450958252,
      0.9876329302787781,
      0.9915610551834106,
      0.982536792755127,
      0.994581937789917,
      0.9997419714927673,
      0.9999369382858276,
      0.9999606013298035,
      0.9999769330024719,
      0.9999794960021973,
      0.9999598860740662,
      0.9999083280563354,
      0.9991843104362488,
      0.9998461008071899,
      0.9998136162757874,
      0.999778151512146,
      0.999905526638031,
      0.9999486804008484,
      0.9999239444732666,
      0.9999045133590698,
      0.9999609589576721,
      0.9999721050262451,
      0.9999251961708069,
      0.999938428401947,
      0.999974250793457,
      0.9999756813049316,
      0.999944806098938,
      0.9999574422836304,
      0.9999094009399414,
      0.9999395608901978,
      0.9999504089355469,
      0.9999082684516907,
      0.9996877908706665,
      0.999904453754425,
      0.9999293088912964,
      0.9998357892036438,
      0.9997897744178772,
      0.9999151825904846,
      0.9998852014541626,
      0.9995682239532471,
      0.9998170733451843,
      0.9999012351036072,
      0.9997908473014832,
      0.9995532631874084,
      0.9999169707298279,
      0.999868631362915,
      0.9995779395103455,
      0.9998010396957397,
      0.9999278783798218,
      0.9999006390571594,
      0.9998537302017212,
      0.999956488609314,
      0.999956488609314,
      0.9999222755432129,
      0.9999406933784485,
      0.9999568462371826,
      0.9999168515205383,
      0.9998731017112732,
      0.9999197721481323,
      0.9999077916145325,
      0.9998961091041565,
      0.9999709129333496,
      0.9999674558639526,
      0.9999532103538513,
      0.9999332427978516,
      0.9999077320098877,
      0.9998994469642639,
      0.9999616146087646,
      0.9999725818634033,
      0.9999743103981018,
      0.9999624490737915,
      0.999963104724884,
      0.9999595880508423,
      0.9999778270721436,
      0.9999709725379944,
      0.9999133348464966,
      0.999853253364563,
      0.9994922280311584,
      0.9957135319709778,
      0.9824767112731934,
      0.9972536563873291,
      0.9973495602607727,
      0.9773373603820801,
      0.9825547933578491,
      0.9969013333320618,
      0.9898059964179993,
      0.9598712921142578,
      0.9865919947624207,
      0.9808171987533569,
      0.9977018237113953,
      0.9996007680892944,
      0.999932050704956,
      0.9999055862426758,
      0.9999017715454102,
      0.9999555349349976,
      0.9999560117721558,
      0.9998976588249207,
      0.9999635219573975,
      0.9999738335609436,
      0.9999423623085022,
      0.9999338984489441,
      0.9999634623527527,
      0.9999205470085144
    ],
    [
      0.7657057046890259,
      0.8161629438400269,
      0.8477318286895752,
      0.8300526142120361,
      0.854098916053772,
      0.8687467575073242,
      0.8554691672325134,
      0.8572041392326355,
      0.8776366710662842,
      0.8775913119316101,
      0.8601580858230591,
      0.871812641620636,
      0.8827161192893982,
      0.8722705841064453,
      0.8632673025131226,
      0.8803491592407227,
      0.8766331672668457,
      0.8681526184082031,
      0.8733609914779663,
      0.8861773014068604,
      0.8669865131378174,
      0.862822413444519,
      0.8748984336853027,
      0.8633270859718323,
      0.8464107513427734,
      0.8599839210510254,
      0.8591233491897583,
      0.8487417697906494,
      0.8645731806755066,
      0.8186031579971313,
      0.8226343393325806,
      0.840874195098877,
      0.8291248083114624,
      0.8351864218711853,
      0.8596693873405457,
      0.8540330529212952,
      0.8422741293907166,
      0.8591758012771606,
      0.8837710618972778,
      0.8538575172424316,
      0.8581277132034302,
      0.8862186074256897,
      0.8918405771255493,
      0.8679108023643494,
      0.8738222122192383,
      0.9051555395126343,
      0.8914016485214233,
      0.8730459809303284,
      0.8975110650062561,
      0.9109204411506653,
      0.8938143849372864,
      0.8845969438552856,
      0.8976584076881409,
      0.8981300592422485,
      0.8765801191329956,
      0.8804906606674194,
      0.8939008116722107,
      0.8756107687950134,
      0.8538590669631958,
      0.8717516660690308,
      0.8668972849845886,
      0.999911904335022,
      0.9999686479568481,
      0.9999747276306152,
      0.9999565482139587,
      0.9999813437461853,
      0.99992835521698,
      0.9998395442962646,
      0.9992550611495972,
      0.9926479458808899,
      0.9954813122749329,
      0.9795451164245605,
      0.9834531545639038,
      0.9726421236991882,
      0.9862799048423767,
      0.9815322756767273,
      0.9952677488327026,
      0.9979380965232849,
      0.9997662305831909,
      0.9998835921287537,
      0.9999140501022339,
      0.9998622536659241,
      0.999916136264801,
      0.9999055862426758,
      0.9997845888137817,
      0.9996746778488159,
      0.998679518699646,
      0.9930688142776489,
      0.9797417521476746,
      0.9586909413337708,
      0.9631592035293579,
      0.9586626291275024,
      0.9689748287200928,
      0.9750086069107056,
      0.9841972589492798,
      0.9821019172668457,
      0.9926641583442688,
      0.9907875657081604,
      0.9992009997367859,
      0.9997514486312866,
      0.9998826384544373,
      0.9999295473098755,
      0.9999579191207886,
      0.9999635815620422,
      0.999975323677063,
      0.9999538660049438,
      0.9999146461486816,
      0.9999085664749146,
      0.9999706745147705,
      0.9999814629554749,
      0.9999638199806213,
      0.9995424747467041,
      0.9999461770057678,
      0.9999614953994751,
      0.9999700784683228,
      0.999940812587738,
      0.9998104572296143,
      0.9999233484268188,
      0.9999037981033325,
      0.9999511241912842,
      0.9997190237045288,
      0.999572217464447,
      0.9999004602432251,
      0.9999626874923706,
      0.9999387264251709,
      0.9999542236328125,
      0.9999622106552124,
      0.9999696016311646,
      0.9999510645866394,
      0.9999670386314392,
      0.9999176859855652,
      0.9999629259109497,
      0.9998965263366699,
      0.9999404549598694,
      0.9999153017997742,
      0.9999455213546753,
      0.99993896484375,
      0.9998539090156555,
      0.9999333620071411,
      0.9999297857284546,
      0.9998706579208374,
      0.9993036389350891,
      0.999683141708374,
      0.9999088048934937,
      0.9998893737792969,
      0.9999615550041199,
      0.9999521374702454,
      0.9999018311500549,
      0.999855637550354,
      0.9954652190208435,
      0.982219934463501,
      0.9679207801818848,
      0.9607957005500793,
      0.9668005704879761,
      0.9785910844802856,
      0.9926607608795166,
      0.9971399903297424,
      0.9998201131820679,
      0.9998852610588074,
      0.999943196773529,
      0.9999720454216003,
      0.9999805688858032,
      0.9999616146087646,
      0.999950647354126,
      0.9999158978462219,
      0.9983459115028381,
      0.9978134036064148,
      0.9915652275085449,
      0.9991050958633423,
      0.9998859167098999,
      0.9999373555183411,
      0.9999160170555115,
      0.9998540878295898,
      0.9997370839118958,
      0.9973871111869812,
      0.9935218691825867,
      0.9827877283096313,
      0.9812017679214478,
      0.9816386699676514,
      0.9607775211334229,
      0.9747061729431152,
      0.9963213801383972,
      0.9994251132011414,
      0.9991030097007751,
      0.9998418688774109,
      0.9994723200798035,
      0.9999054074287415,
      0.9999097585678101,
      0.999891996383667,
      0.9999603033065796,
      0.9999525547027588,
      0.9999451637268066,
      0.9999614953994751,
      0.9999125599861145,
      0.9999457597732544,
      0.9999552369117737,
      0.9999173283576965,
      0.9999364018440247,
      0.9998661279678345,
      0.9994564652442932,
      0.9977092742919922,
      0.9970731735229492,
      0.9863874316215515,
      0.9512559175491333,
      0.9181029796600342,
      0.9403412342071533,
      0.9751931428909302,
      0.9955943822860718,
      0.997772753238678,
      0.9996619820594788,
      0.9998913407325745,
      0.9999537467956543,
      0.9999442100524902,
      0.9998436570167542,
      0.9998065233230591,
      0.999699056148529,
      0.9995778203010559,
      0.999807596206665,
      0.9996835589408875,
      0.9986927509307861,
      0.9872105717658997,
      0.9697905778884888,
      0.9751091003417969,
      0.9207956790924072,
      0.9319831728935242,
      0.9724408984184265,
      0.944035530090332,
      0.906295657157898,
      0.9330140352249146,
      0.9563299417495728,
      0.9168100357055664,
      0.9061365127563477,
      0.9489527940750122,
      0.9506551027297974,
      0.9206801652908325,
      0.9276483058929443,
      0.9620110988616943,
      0.9480448961257935,
      0.9374417066574097,
      0.9652502536773682,
      0.9817540645599365,
      0.9676185846328735,
      0.9675998687744141,
      0.9882283806800842,
      0.9921040534973145,
      0.9838827252388,
      0.9948575496673584,
      0.9997605681419373,
      0.9999398589134216,
      0.9999606609344482,
      0.9999774098396301,
      0.999979555606842,
      0.9999599456787109,
      0.9999086260795593,
      0.9991844892501831,
      0.9998462796211243,
      0.999813437461853,
      0.9997782707214355,
      0.9999061822891235,
      0.9999489188194275,
      0.9999244213104248,
      0.9999054670333862,
      0.9999616742134094,
      0.9999725222587585,
      0.9999260902404785,
      0.9999393820762634,
      0.9999754428863525,
      0.9999767541885376,
      0.9999464154243469,
      0.9999598264694214,
      0.9999192357063293,
      0.9999443292617798,
      0.999954104423523,
      0.9999197721481323,
      0.9997479915618896,
      0.9999151825904846,
      0.9999361634254456,
      0.999861478805542,
      0.9998264312744141,
      0.999924898147583,
      0.9999012351036072,
      0.9996702671051025,
      0.999847412109375,
      0.9999116659164429,
      0.9998309016227722,
      0.9996530413627625,
      0.999923825263977,
      0.9998829364776611,
      0.9996631741523743,
      0.9998371005058289,
      0.99993497133255,
      0.9999132752418518,
      0.9998827576637268,
      0.9999618530273438,
      0.9999597072601318,
      0.9999335408210754,
      0.9999510645866394,
      0.9999603033065796,
      0.9999220371246338,
      0.9998911023139954,
      0.9999281764030457,
      0.9999107122421265,
      0.9998955726623535,
      0.9999714493751526,
      0.9999678134918213,
      0.9999527931213379,
      0.9999327659606934,
      0.9999076724052429,
      0.9998987913131714,
      0.9999614953994751,
      0.999973475933075,
      0.99997478723526,
      0.9999638795852661,
      0.9999628663063049,
      0.9999606013298035,
      0.9999778866767883,
      0.9999719262123108,
      0.9999191761016846,
      0.9998825192451477,
      0.999591588973999,
      0.9968201518058777,
      0.9853529334068298,
      0.9981096386909485,
      0.9981151819229126,
      0.980534017086029,
      0.9848458766937256,
      0.9976139664649963,
      0.9916208982467651,
      0.9634210467338562,
      0.989128828048706,
      0.983462929725647,
      0.9983516335487366,
      0.9997012615203857,
      0.999943196773529,
      0.999916136264801,
      0.9999144077301025,
      0.9999602437019348,
      0.9999578595161438,
      0.9998986721038818,
      0.9999637007713318,
      0.9999743700027466,
      0.9999417662620544,
      0.9999333620071411,
      0.999963104724884,
      0.9999196529388428
    ],
    [
      0.7739248871803284,
      0.8247374296188354,
      0.8531660437583923,
      0.8398132920265198,
      0.8628736138343811,
      0.8754861950874329,
      0.8623140454292297,
      0.8664869070053101,
      0.8855327367782593,
      0.8837628960609436,
      0.8682142496109009,
      0.8795406818389893,
      0.8892892599105835,
      0.8797940611839294,
      0.8723986148834229,
      0.8877765536308289,
      0.8844725489616394,
      0.8776798248291016,
      0.8815743923187256,
      0.8930810689926147,
      0.8763989806175232,
      0.8719568252563477,
      0.882461428642273,
      0.8723403215408325,
      0.8590984344482422,
      0.8691452741622925,
      0.8686076402664185,
      0.8577119708061218,
      0.8763554692268372,
      0.8300214409828186,
      0.8362314701080322,
      0.8502600193023682,
      0.8416711688041687,
      0.8473025560379028,
      0.8688333034515381,
      0.8624615669250488,
      0.8524765372276306,
      0.8679200410842896,
      0.8904097676277161,
      0.8617998957633972,
      0.8663290739059448,
      0.8938635587692261,
      0.8984942436218262,
      0.8755826354026794,
      0.8814955949783325,
      0.9118403792381287,
      0.8990445137023926,
      0.8814561367034912,
      0.9047857522964478,
      0.9162760972976685,
      0.9007124304771423,
      0.8929608464241028,
      0.904215931892395,
      0.9037764072418213,
      0.8839586973190308,
      0.8882766366004944,
      0.8995773792266846,
      0.8821238875389099,
      0.8612439632415771,
      0.8778917193412781,
      0.872503399848938,
      0.9999133944511414,
      0.999970018863678,
      0.9999755620956421,
      0.9999609589576721,
      0.9999825358390808,
      0.999937891960144,
      0.9998599290847778,
      0.9993444681167603,
      0.993633508682251,
      0.9960946440696716,
      0.9816538095474243,
      0.9849454164505005,
      0.9752298593521118,
      0.9875417351722717,
      0.9833878874778748,
      0.9958796501159668,
      0.9982365965843201,
      0.9997901320457458,
      0.999891459941864,
      0.9999167323112488,
      0.9998634457588196,
      0.9999185800552368,
      0.9999102354049683,
      0.9998037219047546,
      0.9997154474258423,
      0.998929500579834,
      0.9940598607063293,
      0.9820314645767212,
      0.9628769159317017,
      0.9669915437698364,
      0.963409960269928,
      0.9722925424575806,
      0.9776443243026733,
      0.9858158826828003,
      0.9838500022888184,
      0.9934104084968567,
      0.991653323173523,
      0.9992678761482239,
      0.9997623562812805,
      0.9998816251754761,
      0.9999299645423889,
      0.9999581575393677,
      0.9999638795852661,
      0.9999755024909973,
      0.9999545216560364,
      0.9999157190322876,
      0.9999092221260071,
      0.9999706149101257,
      0.9999813437461853,
      0.9999638795852661,
      0.9995453953742981,
      0.9999463558197021,
      0.9999616742134094,
      0.9999701976776123,
      0.9999409914016724,
      0.9998103380203247,
      0.9999237060546875,
      0.9999037981033325,
      0.999951183795929,
      0.9997196197509766,
      0.9995734691619873,
      0.9999011754989624,
      0.9999630451202393,
      0.9999390244483948,
      0.9999546408653259,
      0.9999628663063049,
      0.9999699592590332,
      0.9999511241912842,
      0.999967098236084,
      0.9999174475669861,
      0.9999629259109497,
      0.9998965859413147,
      0.9999405741691589,
      0.9999154210090637,
      0.9999457001686096,
      0.9999395608901978,
      0.9998546242713928,
      0.9999342560768127,
      0.9999311566352844,
      0.9998826384544373,
      0.9993551969528198,
      0.9997084140777588,
      0.9999125003814697,
      0.9998912215232849,
      0.9999619722366333,
      0.9999527931213379,
      0.9999047517776489,
      0.9998639822006226,
      0.9958818554878235,
      0.9836411476135254,
      0.9704827666282654,
      0.9643860459327698,
      0.969515323638916,
      0.9804665446281433,
      0.9934989809989929,
      0.9975215196609497,
      0.9998355507850647,
      0.9998918771743774,
      0.9999447464942932,
      0.9999725818634033,
      0.9999806880950928,
      0.999962329864502,
      0.9999505281448364,
      0.9999197721481323,
      0.9984796047210693,
      0.9979568123817444,
      0.9922652244567871,
      0.9991668462753296,
      0.9998924136161804,
      0.9999409317970276,
      0.9999169111251831,
      0.9998637437820435,
      0.9997600317001343,
      0.9977594017982483,
      0.9943602085113525,
      0.9845813512802124,
      0.9832279086112976,
      0.9839481711387634,
      0.9643198847770691,
      0.9771308302879333,
      0.9968929886817932,
      0.9994975328445435,
      0.9992841482162476,
      0.9998640418052673,
      0.9995381236076355,
      0.9999060034751892,
      0.9999104738235474,
      0.9998941421508789,
      0.9999607801437378,
      0.9999542236328125,
      0.9999482035636902,
      0.9999627470970154,
      0.9999126195907593,
      0.999945878982544,
      0.9999560713768005,
      0.999918520450592,
      0.9999402761459351,
      0.999884843826294,
      0.9995471835136414,
      0.9981700778007507,
      0.9976863265037537,
      0.9883146286010742,
      0.9551964402198792,
      0.9234282970428467,
      0.9443773031234741,
      0.9777076244354248,
      0.9963513612747192,
      0.9981780052185059,
      0.9997337460517883,
      0.9999107122421265,
      0.9999603629112244,
      0.9999492168426514,
      0.9998553395271301,
      0.9998177886009216,
      0.9997280240058899,
      0.9996107816696167,
      0.9998276233673096,
      0.9997498989105225,
      0.9990757703781128,
      0.9890756607055664,
      0.9728249907493591,
      0.9773776531219482,
      0.926131546497345,
      0.9363641738891602,
      0.9746629595756531,
      0.9485350847244263,
      0.9133195877075195,
      0.9374935626983643,
      0.9598342180252075,
      0.9232397079467773,
      0.9133620262145996,
      0.9528709650039673,
      0.9549300670623779,
      0.9267444014549255,
      0.9328577518463135,
      0.9649430513381958,
      0.9526398181915283,
      0.942108154296875,
      0.9671280384063721,
      0.9834588766098022,
      0.9705878496170044,
      0.9696824550628662,
      0.9888430237770081,
      0.9926788210868835,
      0.9853198528289795,
      0.9953781366348267,
      0.9997805953025818,
      0.9999428987503052,
      0.9999614953994751,
      0.9999777674674988,
      0.9999797344207764,
      0.99996018409729,
      0.999908447265625,
      0.9991830587387085,
      0.9998463988304138,
      0.999813437461853,
      0.9997786283493042,
      0.9999068379402161,
      0.9999493956565857,
      0.9999249577522278,
      0.9999064207077026,
      0.9999621510505676,
      0.9999731183052063,
      0.9999271631240845,
      0.9999405145645142,
      0.9999765157699585,
      0.9999778866767883,
      0.9999465942382812,
      0.9999613165855408,
      0.9999274611473083,
      0.9999493956565857,
      0.9999573826789856,
      0.9999291896820068,
      0.9997968673706055,
      0.99992436170578,
      0.9999414682388306,
      0.9998847842216492,
      0.9998530745506287,
      0.9999318718910217,
      0.9999132752418518,
      0.9997400045394897,
      0.9998712539672852,
      0.9999210238456726,
      0.9998601675033569,
      0.9997262954711914,
      0.9999349117279053,
      0.9998952746391296,
      0.9997203350067139,
      0.9998643398284912,
      0.9999398589134216,
      0.9999212026596069,
      0.9999006390571594,
      0.9999648928642273,
      0.9999613165855408,
      0.999940812587738,
      0.9999573230743408,
      0.9999620318412781,
      0.9999256730079651,
      0.9999033212661743,
      0.9999337792396545,
      0.9999127984046936,
      0.999895453453064,
      0.999971866607666,
      0.9999680519104004,
      0.9999523758888245,
      0.999932050704956,
      0.9999053478240967,
      0.9998975992202759,
      0.9999614357948303,
      0.9999740123748779,
      0.9999749660491943,
      0.9999638795852661,
      0.999962568283081,
      0.9999614357948303,
      0.9999780058860779,
      0.9999728202819824,
      0.9999246597290039,
      0.9998977780342102,
      0.9996592998504639,
      0.9975721836090088,
      0.987555980682373,
      0.9986798167228699,
      0.9985766410827637,
      0.9829004406929016,
      0.9867128133773804,
      0.9982081055641174,
      0.9932320713996887,
      0.9665498733520508,
      0.9909164905548096,
      0.9855239987373352,
      0.9987381100654602,
      0.9997597336769104,
      0.9999476075172424,
      0.9999224543571472,
      0.9999228119850159,
      0.9999635219573975,
      0.9999591708183289,
      0.999899685382843,
      0.99996417760849,
      0.9999748468399048,
      0.9999417066574097,
      0.9999336004257202,
      0.9999632239341736,
      0.9999197721481323
    ],
    [
      0.7833536863327026,
      0.8345123529434204,
      0.8606767058372498,
      0.8505440950393677,
      0.87200927734375,
      0.8830448985099792,
      0.8711295127868652,
      0.8757263422012329,
      0.8937262892723083,
      0.8915318846702576,
      0.8770124912261963,
      0.8878077268600464,
      0.8965638279914856,
      0.8885565400123596,
      0.8819382786750793,
      0.8951054215431213,
      0.8933073878288269,
      0.8870164155960083,
      0.8903007507324219,
      0.9002811908721924,
      0.8860302567481995,
      0.8812544345855713,
      0.890346109867096,
      0.8811976909637451,
      0.8700923919677734,
      0.8783042430877686,
      0.8779361844062805,
      0.8658145666122437,
      0.8860806226730347,
      0.8396715521812439,
      0.8483037948608398,
      0.8592973947525024,
      0.8539996147155762,
      0.8596580028533936,
      0.8785108327865601,
      0.8709834814071655,
      0.8629080057144165,
      0.8772010803222656,
      0.8969095945358276,
      0.8705340623855591,
      0.8747144937515259,
      0.9014041423797607,
      0.9048022031784058,
      0.882843017578125,
      0.8888763189315796,
      0.91774582862854,
      0.9063124060630798,
      0.8893980979919434,
      0.9117951393127441,
      0.9216129779815674,
      0.9075645804405212,
      0.9007238149642944,
      0.9109383821487427,
      0.9096856117248535,
      0.8912190198898315,
      0.8963913917541504,
      0.9049984216690063,
      0.8881701231002808,
      0.8682458400726318,
      0.8834567070007324,
      0.877224326133728,
      0.999915361404419,
      0.9999713897705078,
      0.9999763369560242,
      0.9999645948410034,
      0.9999833703041077,
      0.9999450445175171,
      0.9998757243156433,
      0.9994271993637085,
      0.9946995377540588,
      0.9967479109764099,
      0.9839420318603516,
      0.9864310622215271,
      0.9776241183280945,
      0.9886767864227295,
      0.9850554466247559,
      0.9964438676834106,
      0.998507559299469,
      0.9998093247413635,
      0.9998989105224609,
      0.9999192357063293,
      0.9998660683631897,
      0.9999191164970398,
      0.999915599822998,
      0.9998224377632141,
      0.9997583627700806,
      0.9991409182548523,
      0.9950043559074402,
      0.9842345714569092,
      0.9669115543365479,
      0.9706398248672485,
      0.9676663875579834,
      0.9753687381744385,
      0.979907751083374,
      0.9873493909835815,
      0.985551655292511,
      0.9941523671150208,
      0.9925587177276611,
      0.9993594288825989,
      0.9997770190238953,
      0.9998857975006104,
      0.9999311566352844,
      0.9999582767486572,
      0.9999642372131348,
      0.9999756217002869,
      0.9999549388885498,
      0.9999164938926697,
      0.9999102354049683,
      0.9999708533287048,
      0.9999815225601196,
      0.9999641180038452,
      0.9995485544204712,
      0.9999468326568604,
      0.9999619126319885,
      0.9999704957008362,
      0.9999411106109619,
      0.9998107552528381,
      0.999923825263977,
      0.999903678894043,
      0.9999513030052185,
      0.9997198581695557,
      0.9995758533477783,
      0.9999020099639893,
      0.9999632239341736,
      0.9999392628669739,
      0.9999549388885498,
      0.9999628663063049,
      0.9999700784683228,
      0.9999513030052185,
      0.9999670386314392,
      0.9999174475669861,
      0.9999627470970154,
      0.9998965859413147,
      0.9999409317970276,
      0.9999157190322876,
      0.9999459385871887,
      0.9999398589134216,
      0.9998552203178406,
      0.9999347925186157,
      0.9999321699142456,
      0.999882161617279,
      0.999375581741333,
      0.9997050762176514,
      0.9999139308929443,
      0.9998924732208252,
      0.9999620914459229,
      0.9999537467956543,
      0.9999079704284668,
      0.9998709559440613,
      0.996245265007019,
      0.9848787784576416,
      0.9729897379875183,
      0.967826783657074,
      0.9721667766571045,
      0.9821251034736633,
      0.9942545890808105,
      0.9978650808334351,
      0.9998493790626526,
      0.9998990297317505,
      0.9999464154243469,
      0.9999732375144958,
      0.9999810457229614,
      0.999963104724884,
      0.9999510645866394,
      0.9999226331710815,
      0.9985915422439575,
      0.9980955719947815,
      0.9931212067604065,
      0.9992377758026123,
      0.9998992085456848,
      0.9999442100524902,
      0.9999200105667114,
      0.9998713135719299,
      0.9997743964195251,
      0.9980002641677856,
      0.9950786828994751,
      0.9862083792686462,
      0.9851275682449341,
      0.9862977266311646,
      0.967902660369873,
      0.9798263311386108,
      0.9974169731140137,
      0.9995624423027039,
      0.9994444251060486,
      0.9998829364776611,
      0.9995970129966736,
      0.9999068379402161,
      0.9999114274978638,
      0.9998961091041565,
      0.9999611377716064,
      0.9999552369117737,
      0.9999502301216125,
      0.9999635815620422,
      0.9999120235443115,
      0.9999455809593201,
      0.9999573826789856,
      0.9999193549156189,
      0.999943196773529,
      0.9998998045921326,
      0.9996173977851868,
      0.9985297918319702,
      0.9981100559234619,
      0.9899240136146545,
      0.9603838920593262,
      0.9289190173149109,
      0.9485015869140625,
      0.9804074168205261,
      0.9970692992210388,
      0.9985015392303467,
      0.9997835755348206,
      0.9999242424964905,
      0.9999654293060303,
      0.9999523758888245,
      0.9998657703399658,
      0.9998278617858887,
      0.9997528791427612,
      0.9996374845504761,
      0.9998421669006348,
      0.9997866749763489,
      0.9992895722389221,
      0.9905976057052612,
      0.9758298397064209,
      0.9798179864883423,
      0.9317399263381958,
      0.9408854246139526,
      0.9771573543548584,
      0.9533304572105408,
      0.9203554391860962,
      0.9419894218444824,
      0.963331401348114,
      0.9295607805252075,
      0.9201189279556274,
      0.9565907716751099,
      0.9588212966918945,
      0.9323729276657104,
      0.9375035762786865,
      0.9675558805465698,
      0.9564975500106812,
      0.9464458227157593,
      0.9690231084823608,
      0.983771562576294,
      0.972981870174408,
      0.9715213775634766,
      0.9893674850463867,
      0.9931825995445251,
      0.9865375757217407,
      0.9958527088165283,
      0.9998005032539368,
      0.9999455213546753,
      0.9999623894691467,
      0.9999781250953674,
      0.9999797940254211,
      0.9999606013298035,
      0.9999088644981384,
      0.9991838335990906,
      0.9998468160629272,
      0.9998134970664978,
      0.9997789263725281,
      0.9999075531959534,
      0.99994957447052,
      0.9999254941940308,
      0.9999071955680847,
      0.9999626874923706,
      0.9999735355377197,
      0.9999281764030457,
      0.9999416470527649,
      0.9999774694442749,
      0.9999788999557495,
      0.9999488592147827,
      0.9999633431434631,
      0.9999346137046814,
      0.9999538660049438,
      0.9999604225158691,
      0.9999373555183411,
      0.999836266040802,
      0.9999322891235352,
      0.9999468326568604,
      0.9999059438705444,
      0.9998766183853149,
      0.9999384880065918,
      0.999923825263977,
      0.9997956156730652,
      0.9998902678489685,
      0.9999277591705322,
      0.9998815655708313,
      0.9997779130935669,
      0.999940812587738,
      0.9999033212661743,
      0.9997639656066895,
      0.999883234500885,
      0.9999433755874634,
      0.9999275803565979,
      0.9999148845672607,
      0.9999673962593079,
      0.9999629855155945,
      0.9999474287033081,
      0.9999629259109497,
      0.9999638199806213,
      0.9999293088912964,
      0.9999147653579712,
      0.9999392032623291,
      0.9999146461486816,
      0.9998952150344849,
      0.9999723434448242,
      0.9999682307243347,
      0.9999522566795349,
      0.9999318718910217,
      0.999905526638031,
      0.9998974800109863,
      0.9999613761901855,
      0.9999743103981018,
      0.9999750852584839,
      0.9999641180038452,
      0.9999622702598572,
      0.9999622106552124,
      0.9999779462814331,
      0.9999734163284302,
      0.9999293684959412,
      0.9999141097068787,
      0.999724805355072,
      0.9982425570487976,
      0.9895769357681274,
      0.9991170763969421,
      0.9989935159683228,
      0.9851838946342468,
      0.9888259768486023,
      0.9986848831176758,
      0.994676947593689,
      0.9713376760482788,
      0.9926096200942993,
      0.9875824451446533,
      0.9990824460983276,
      0.9998070001602173,
      0.9999538660049438,
      0.9999284744262695,
      0.9999306201934814,
      0.9999663829803467,
      0.9999603629112244,
      0.9999006986618042,
      0.9999645948410034,
      0.9999752044677734,
      0.9999417662620544,
      0.9999336004257202,
      0.9999632835388184,
      0.9999198913574219
    ],
    [
      0.7915249466896057,
      0.8423616290092468,
      0.8675349950790405,
      0.8594602346420288,
      0.8794764280319214,
      0.8894990682601929,
      0.8783587217330933,
      0.8829466104507446,
      0.9004913568496704,
      0.8982797265052795,
      0.8841947317123413,
      0.8945838212966919,
      0.9027291536331177,
      0.8962266445159912,
      0.8898667693138123,
      0.9016808271408081,
      0.9015009999275208,
      0.895484209060669,
      0.8979285359382629,
      0.9067598581314087,
      0.894956648349762,
      0.8896583318710327,
      0.8971074819564819,
      0.8891990184783936,
      0.8787740468978882,
      0.8858946561813354,
      0.8863018155097961,
      0.8750133514404297,
      0.8943881392478943,
      0.8489446043968201,
      0.8579352498054504,
      0.8664558529853821,
      0.8632096648216248,
      0.8692735433578491,
      0.8863067626953125,
      0.8780285120010376,
      0.8719074130058289,
      0.885009229183197,
      0.9021482467651367,
      0.8774821758270264,
      0.8816585540771484,
      0.9073237776756287,
      0.9098455309867859,
      0.8881267309188843,
      0.8953683376312256,
      0.9224013090133667,
      0.9119365811347961,
      0.8963650465011597,
      0.9172278642654419,
      0.9260013103485107,
      0.9133142232894897,
      0.9065448045730591,
      0.9161669015884399,
      0.9148715734481812,
      0.8969340324401855,
      0.9032198190689087,
      0.9096083641052246,
      0.8935602903366089,
      0.874785304069519,
      0.8888900279998779,
      0.8828920722007751,
      0.9999165534973145,
      0.9999725222587585,
      0.9999768733978271,
      0.9999672770500183,
      0.9999841451644897,
      0.9999508261680603,
      0.9998879432678223,
      0.9994966983795166,
      0.9954794049263,
      0.997235119342804,
      0.9855462312698364,
      0.9876049160957336,
      0.9795600175857544,
      0.9896196722984314,
      0.9864584803581238,
      0.9968910217285156,
      0.9987163543701172,
      0.9998244643211365,
      0.9999047517776489,
      0.9999212622642517,
      0.9998669028282166,
      0.9999207854270935,
      0.9999188780784607,
      0.9998353719711304,
      0.9997847080230713,
      0.999295175075531,
      0.9958381056785583,
      0.985993504524231,
      0.9700295329093933,
      0.9735233783721924,
      0.9708676338195801,
      0.9779329299926758,
      0.9816468954086304,
      0.9885677695274353,
      0.9870128035545349,
      0.9947972297668457,
      0.9933239817619324,
      0.9994297623634338,
      0.9997892379760742,
      0.999889075756073,
      0.9999321103096008,
      0.9999585151672363,
      0.9999645352363586,
      0.9999758005142212,
      0.9999555349349976,
      0.9999175071716309,
      0.9999108910560608,
      0.9999708533287048,
      0.9999816417694092,
      0.9999641180038452,
      0.9995520114898682,
      0.999947190284729,
      0.9999621510505676,
      0.9999706149101257,
      0.9999411106109619,
      0.9998185634613037,
      0.9999241232872009,
      0.9999039173126221,
      0.9999518394470215,
      0.999722421169281,
      0.9995800256729126,
      0.9999029636383057,
      0.999963641166687,
      0.9999395608901978,
      0.9999553561210632,
      0.999963104724884,
      0.999970018863678,
      0.999951183795929,
      0.9999669790267944,
      0.9999170303344727,
      0.999962568283081,
      0.9998964667320251,
      0.9999410510063171,
      0.9999157786369324,
      0.9999459385871887,
      0.9999402761459351,
      0.9998560547828674,
      0.9999358654022217,
      0.9999333024024963,
      0.999888002872467,
      0.9994135499000549,
      0.9997236728668213,
      0.9999158978462219,
      0.999893844127655,
      0.9999621510505676,
      0.9999544024467468,
      0.9999107718467712,
      0.9998767375946045,
      0.9965940117835999,
      0.9860579967498779,
      0.9752193093299866,
      0.9709336757659912,
      0.9745173454284668,
      0.9837350249290466,
      0.994822084903717,
      0.998147189617157,
      0.9998598694801331,
      0.9999042749404907,
      0.9999476075172424,
      0.9999736547470093,
      0.9999809861183167,
      0.9999635219573975,
      0.9999516010284424,
      0.9999256730079651,
      0.9987343549728394,
      0.9982665181159973,
      0.9940005540847778,
      0.9992997050285339,
      0.9999043941497803,
      0.999945342540741,
      0.9999215602874756,
      0.9998756647109985,
      0.9997881054878235,
      0.9982660412788391,
      0.9955593347549438,
      0.9875653386116028,
      0.9866471290588379,
      0.9881933927536011,
      0.9707401990890503,
      0.9819039106369019,
      0.9978002905845642,
      0.9996116161346436,
      0.9995552897453308,
      0.9998975396156311,
      0.9996454119682312,
      0.9999070167541504,
      0.9999117851257324,
      0.9998977780342102,
      0.9999615550041199,
      0.9999563694000244,
      0.999951958656311,
      0.9999642968177795,
      0.9999120235443115,
      0.9999456405639648,
      0.9999579191207886,
      0.9999201893806458,
      0.9999458193778992,
      0.999911367893219,
      0.999668300151825,
      0.9987549781799316,
      0.9984067678451538,
      0.9911224246025085,
      0.9643838405609131,
      0.9338846802711487,
      0.9519990086555481,
      0.9825262427330017,
      0.9975391626358032,
      0.998737633228302,
      0.9998202919960022,
      0.9999331831932068,
      0.9999693632125854,
      0.9999549984931946,
      0.9998747110366821,
      0.9998366236686707,
      0.9997738599777222,
      0.9996598362922668,
      0.9998536109924316,
      0.999809980392456,
      0.9994365572929382,
      0.9918456077575684,
      0.9782724380493164,
      0.9817284941673279,
      0.9363988637924194,
      0.9446959495544434,
      0.9792110919952393,
      0.9570119380950928,
      0.9262974858283997,
      0.9464678168296814,
      0.9662216305732727,
      0.9350631237030029,
      0.9265894889831543,
      0.9599777460098267,
      0.962171196937561,
      0.9372366666793823,
      0.9416187405586243,
      0.9699975252151489,
      0.9598711729049683,
      0.9503580331802368,
      0.970913827419281,
      0.9851018190383911,
      0.9753206968307495,
      0.9733521938323975,
      0.9898986220359802,
      0.9936071634292603,
      0.9877087473869324,
      0.996319591999054,
      0.9998215436935425,
      0.9999482035636902,
      0.9999630451202393,
      0.9999786019325256,
      0.9999799132347107,
      0.9999606013298035,
      0.9999088644981384,
      0.9991825222969055,
      0.9998471140861511,
      0.9998132586479187,
      0.9997789263725281,
      0.9999080300331116,
      0.9999499320983887,
      0.9999258518218994,
      0.9999080896377563,
      0.9999631643295288,
      0.9999738931655884,
      0.9999290704727173,
      0.9999424815177917,
      0.9999773502349854,
      0.9999790787696838,
      0.9999485611915588,
      0.9999620914459229,
      0.9998896718025208,
      0.9999536871910095,
      0.9999619722366333,
      0.9999404549598694,
      0.9998602271080017,
      0.9999387264251709,
      0.9999509453773499,
      0.9999164342880249,
      0.9998934864997864,
      0.9999436736106873,
      0.9999319911003113,
      0.9998326897621155,
      0.999904215335846,
      0.9999337792396545,
      0.9998987317085266,
      0.9998153448104858,
      0.9999455809593201,
      0.9999110102653503,
      0.9997981190681458,
      0.9998975992202759,
      0.9999465346336365,
      0.9999330043792725,
      0.999925971031189,
      0.9999694228172302,
      0.9999643564224243,
      0.9999514222145081,
      0.9999671578407288,
      0.9999653100967407,
      0.9999324679374695,
      0.9999234676361084,
      0.9999433755874634,
      0.9999163746833801,
      0.9998946785926819,
      0.9999725222587585,
      0.9999683499336243,
      0.9999520182609558,
      0.9999315142631531,
      0.9999054670333862,
      0.9998976588249207,
      0.9999613761901855,
      0.9999744892120361,
      0.9999750256538391,
      0.9999639987945557,
      0.9999617338180542,
      0.9999626278877258,
      0.9999780058860779,
      0.9999738931655884,
      0.999933660030365,
      0.9999254941940308,
      0.999779462814331,
      0.9988072514533997,
      0.9918618202209473,
      0.9994186162948608,
      0.9992935061454773,
      0.9876281023025513,
      0.9911713004112244,
      0.9990346431732178,
      0.995754063129425,
      0.9750550985336304,
      0.9937495589256287,
      0.9897215366363525,
      0.9993118047714233,
      0.9998414516448975,
      0.999958872795105,
      0.9999333620071411,
      0.9999367594718933,
      0.9999688267707825,
      0.9999614953994751,
      0.9999014735221863,
      0.9999648332595825,
      0.9999755024909973,
      0.9999418258666992,
      0.9999338984489441,
      0.9999633431434631,
      0.9999200701713562
    ],
    [
      0.7998592853546143,
      0.8496048450469971,
      0.8736954927444458,
      0.8674331903457642,
      0.8860138654708862,
      0.8949481844902039,
      0.885113537311554,
      0.88965904712677,
      0.9066622257232666,
      0.9042094349861145,
      0.891132116317749,
      0.9008007645606995,
      0.9082233905792236,
      0.9032025337219238,
      0.8980581164360046,
      0.9088976383209229,
      0.9090970158576965,
      0.9041058421134949,
      0.9051108956336975,
      0.9127107262611389,
      0.9038212299346924,
      0.8976173996925354,
      0.9034100770950317,
      0.8964723944664001,
      0.8871575593948364,
      0.8926961421966553,
      0.893380343914032,
      0.8815153241157532,
      0.9009477496147156,
      0.8562628030776978,
      0.8652088046073914,
      0.8719149827957153,
      0.8699861764907837,
      0.8786546587944031,
      0.8932522535324097,
      0.8840987682342529,
      0.880035400390625,
      0.8922111988067627,
      0.9069130420684814,
      0.883861780166626,
      0.8886092901229858,
      0.9124559164047241,
      0.9141196012496948,
      0.8938917517662048,
      0.9012778997421265,
      0.9263088703155518,
      0.9164661169052124,
      0.9024415612220764,
      0.9218032360076904,
      0.9296010136604309,
      0.9177141189575195,
      0.9115700125694275,
      0.9203876852989197,
      0.9190564751625061,
      0.9021340012550354,
      0.9084632396697998,
      0.9131941199302673,
      0.8983854651451111,
      0.8806754350662231,
      0.8933711051940918,
      0.8866954445838928,
      0.9999228715896606,
      0.999973475933075,
      0.9999774098396301,
      0.9999695420265198,
      0.9999845027923584,
      0.999954104423523,
      0.9998968243598938,
      0.9995657801628113,
      0.9961191415786743,
      0.9976199865341187,
      0.9869189262390137,
      0.9886308312416077,
      0.9812032580375671,
      0.9904589653015137,
      0.9876405596733093,
      0.9972383379936218,
      0.9988853931427002,
      0.9998361468315125,
      0.9999094009399414,
      0.9999226927757263,
      0.9998682141304016,
      0.9999222755432129,
      0.9999215006828308,
      0.9998452067375183,
      0.9998043775558472,
      0.9994049072265625,
      0.9964700937271118,
      0.9874119758605957,
      0.9726954698562622,
      0.9759819507598877,
      0.973434329032898,
      0.979836106300354,
      0.9830877184867859,
      0.9895289540290833,
      0.9881089329719543,
      0.9952378273010254,
      0.9938540458679199,
      0.999478280544281,
      0.9997982978820801,
      0.9998920559883118,
      0.9999330639839172,
      0.9999586343765259,
      0.9999641180038452,
      0.9999752640724182,
      0.9999545216560364,
      0.9999163746833801,
      0.9999111294746399,
      0.9999710917472839,
      0.9999816417694092,
      0.9999642372131348,
      0.9995518922805786,
      0.9999474287033081,
      0.999962329864502,
      0.999970555305481,
      0.9999408721923828,
      0.9998177886009216,
      0.9999238848686218,
      0.999903678894043,
      0.9999517202377319,
      0.9997217059135437,
      0.9995795488357544,
      0.9999032616615295,
      0.999963641166687,
      0.9999396204948425,
      0.9999557137489319,
      0.9999632239341736,
      0.9999701976776123,
      0.9999508857727051,
      0.9999657273292542,
      0.9999175667762756,
      0.9999626278877258,
      0.9998965263366699,
      0.9999414086341858,
      0.9999160766601562,
      0.9999462366104126,
      0.9999406337738037,
      0.9998570084571838,
      0.9999356865882874,
      0.9999294877052307,
      0.9998394250869751,
      0.9993955492973328,
      0.9997284412384033,
      0.9999161958694458,
      0.9998944997787476,
      0.9999623894691467,
      0.9999549984931946,
      0.9999127388000488,
      0.999879002571106,
      0.9968268871307373,
      0.9868389964103699,
      0.9769728779792786,
      0.9734058380126953,
      0.9763327836990356,
      0.9849531650543213,
      0.9952754378318787,
      0.9983363747596741,
      0.9998675584793091,
      0.9999079704284668,
      0.9999483823776245,
      0.9999738335609436,
      0.9999808669090271,
      0.9999639987945557,
      0.9999517202377319,
      0.9999272227287292,
      0.9988101720809937,
      0.9983777403831482,
      0.9946234226226807,
      0.9993452429771423,
      0.9999082684516907,
      0.9999471306800842,
      0.9999231100082397,
      0.9998809099197388,
      0.9997991323471069,
      0.9984714388847351,
      0.9960721135139465,
      0.9887515902519226,
      0.987950325012207,
      0.9896417856216431,
      0.9733288288116455,
      0.9837162494659424,
      0.9980944395065308,
      0.9996536374092102,
      0.9996296763420105,
      0.9999081492424011,
      0.9996783137321472,
      0.9999074935913086,
      0.9999123811721802,
      0.9998989701271057,
      0.9999616146087646,
      0.9999569058418274,
      0.9999534487724304,
      0.9999647736549377,
      0.9999116659164429,
      0.9999456405639648,
      0.9999568462371826,
      0.9999202489852905,
      0.999947726726532,
      0.9999203681945801,
      0.9997087121009827,
      0.9989363551139832,
      0.9986552000045776,
      0.9921469688415527,
      0.9679298400878906,
      0.9384127259254456,
      0.9551186561584473,
      0.9842519760131836,
      0.9978659749031067,
      0.9989189505577087,
      0.9998470544815063,
      0.9999410510063171,
      0.9999727010726929,
      0.9999573826789856,
      0.9998835325241089,
      0.9998463988304138,
      0.9997910857200623,
      0.9996832609176636,
      0.999864935874939,
      0.9998336434364319,
      0.9995406866073608,
      0.9928942322731018,
      0.980370283126831,
      0.983444094657898,
      0.9407260417938232,
      0.948259711265564,
      0.9810322523117065,
      0.9604803323745728,
      0.9317886829376221,
      0.9504480361938477,
      0.9688236713409424,
      0.9401028156280518,
      0.9319018721580505,
      0.9631014466285706,
      0.9652671217918396,
      0.9417310953140259,
      0.9456692934036255,
      0.9721344709396362,
      0.962989091873169,
      0.9537409543991089,
      0.9723540544509888,
      0.9862982034683228,
      0.9772961735725403,
      0.9748562574386597,
      0.9902507066726685,
      0.9939316511154175,
      0.9886705875396729,
      0.9966516494750977,
      0.9998345971107483,
      0.9999500513076782,
      0.9999644160270691,
      0.9999788999557495,
      0.9999799728393555,
      0.9999604821205139,
      0.9999085664749146,
      0.9991797208786011,
      0.9998468160629272,
      0.9998127818107605,
      0.9997785687446594,
      0.9999082684516907,
      0.9999501705169678,
      0.9999261498451233,
      0.9999086260795593,
      0.9999635219573975,
      0.999974250793457,
      0.9999297261238098,
      0.9999428987503052,
      0.9999780058860779,
      0.9999797344207764,
      0.9999496936798096,
      0.9999633431434631,
      0.9998979568481445,
      0.9999565482139587,
      0.9999637007713318,
      0.999944806098938,
      0.9998784065246582,
      0.9999426603317261,
      0.9999536871910095,
      0.9999240636825562,
      0.9999050498008728,
      0.9999464750289917,
      0.9999377727508545,
      0.9998590350151062,
      0.9999156594276428,
      0.9999384880065918,
      0.9999115467071533,
      0.9998441934585571,
      0.9999493956565857,
      0.9999147653579712,
      0.9998223781585693,
      0.9999077320098877,
      0.9999485611915588,
      0.9999366402626038,
      0.9999337792396545,
      0.9999707341194153,
      0.9999648928642273,
      0.9999560713768005,
      0.9999703764915466,
      0.9999662041664124,
      0.9999347925186157,
      0.9999310374259949,
      0.9999469518661499,
      0.9999175667762756,
      0.9998940229415894,
      0.9999728202819824,
      0.9999683499336243,
      0.9999518990516663,
      0.9999332427978516,
      0.9999059438705444,
      0.9998975992202759,
      0.9999613165855408,
      0.9999744892120361,
      0.99997478723526,
      0.9999638199806213,
      0.9999613165855408,
      0.9999629855155945,
      0.9999779462814331,
      0.9999743700027466,
      0.9999377727508545,
      0.9999401569366455,
      0.9998299479484558,
      0.9992733001708984,
      0.9943312406539917,
      0.9996328949928284,
      0.999522864818573,
      0.9906129837036133,
      0.9933860301971436,
      0.9993048906326294,
      0.9967117309570312,
      0.9786597490310669,
      0.9948306083679199,
      0.9917430877685547,
      0.9994968175888062,
      0.999872624874115,
      0.9999635219573975,
      0.9999383091926575,
      0.9999430775642395,
      0.9999712705612183,
      0.9999626874923706,
      0.9999025464057922,
      0.9999651908874512,
      0.9999758005142212,
      0.9999420046806335,
      0.999934196472168,
      0.9999634623527527,
      0.9999202489852905
    ],
    [
      0.8080390691757202,
      0.8558682203292847,
      0.8793944120407104,
      0.8740442395210266,
      0.891599178314209,
      0.8997321128845215,
      0.890805184841156,
      0.8947529196739197,
      0.911482572555542,
      0.9091013669967651,
      0.896763265132904,
      0.9054163694381714,
      0.9123338460922241,
      0.9086863398551941,
      0.9039257764816284,
      0.9137938022613525,
      0.9145360589027405,
      0.9103161096572876,
      0.9101908206939697,
      0.9170486330986023,
      0.9106889963150024,
      0.9034653902053833,
      0.9082911014556885,
      0.9025417566299438,
      0.8936285376548767,
      0.897797703742981,
      0.8994359374046326,
      0.8880887031555176,
      0.9060543775558472,
      0.8619709610939026,
      0.8706557154655457,
      0.8763575553894043,
      0.8757039308547974,
      0.8844906091690063,
      0.8982254266738892,
      0.8892354369163513,
      0.8860529661178589,
      0.8978676199913025,
      0.910578727722168,
      0.8895281553268433,
      0.8940039873123169,
      0.9160798788070679,
      0.9176648259162903,
      0.898635983467102,
      0.9058399200439453,
      0.9290247559547424,
      0.9200736284255981,
      0.9070181846618652,
      0.9251420497894287,
      0.9323543310165405,
      0.9213356375694275,
      0.9155737161636353,
      0.923535943031311,
      0.9225363731384277,
      0.9061298966407776,
      0.9128868579864502,
      0.916467010974884,
      0.9025872945785522,
      0.8856760263442993,
      0.8977851271629333,
      0.8908525705337524,
      0.9999215602874756,
      0.9999740123748779,
      0.9999773502349854,
      0.9999708533287048,
      0.9999846816062927,
      0.9999560713768005,
      0.9999026656150818,
      0.9996095299720764,
      0.9965336322784424,
      0.9978398084640503,
      0.9878051280975342,
      0.9892669320106506,
      0.9821847677230835,
      0.9908859133720398,
      0.9882776141166687,
      0.9974140524864197,
      0.9989831447601318,
      0.9998429417610168,
      0.9999120831489563,
      0.999923825263977,
      0.9998683929443359,
      0.999923050403595,
      0.999923050403595,
      0.9998507499694824,
      0.9998155832290649,
      0.9994635581970215,
      0.9967997670173645,
      0.9882768392562866,
      0.9743103981018066,
      0.9775947332382202,
      0.975151538848877,
      0.9811277985572815,
      0.9841023683547974,
      0.9901326894760132,
      0.9888564348220825,
      0.9954578280448914,
      0.99416184425354,
      0.9994959831237793,
      0.9998040199279785,
      0.9998940229415894,
      0.9999332427978516,
      0.9999585747718811,
      0.9999642968177795,
      0.9999752640724182,
      0.9999548196792603,
      0.9999168515205383,
      0.9999118447303772,
      0.9999707937240601,
      0.9999815225601196,
      0.9999640583992004,
      0.9995531439781189,
      0.9999474287033081,
      0.9999622702598572,
      0.9999707341194153,
      0.9999409317970276,
      0.9998185634613037,
      0.9999241828918457,
      0.9999038577079773,
      0.9999521374702454,
      0.999722421169281,
      0.9995815753936768,
      0.9999039769172668,
      0.9999639391899109,
      0.9999397993087769,
      0.9999561309814453,
      0.9999634027481079,
      0.9999701380729675,
      0.9999510645866394,
      0.9999657869338989,
      0.9999175071716309,
      0.9999626874923706,
      0.9998965859413147,
      0.9999415874481201,
      0.9999160766601562,
      0.9999462366104126,
      0.999940812587738,
      0.9998565912246704,
      0.999936044216156,
      0.9999300241470337,
      0.999846875667572,
      0.9994203448295593,
      0.999736487865448,
      0.9999175667762756,
      0.999894917011261,
      0.9999625086784363,
      0.9999553561210632,
      0.9999140501022339,
      0.9998822808265686,
      0.9969993233680725,
      0.9876015186309814,
      0.9782010912895203,
      0.9751562476158142,
      0.9775192141532898,
      0.9858777523040771,
      0.9956279993057251,
      0.9984503388404846,
      0.9998727440834045,
      0.9999101758003235,
      0.9999489188194275,
      0.9999740719795227,
      0.9999810457229614,
      0.9999640583992004,
      0.9999520778656006,
      0.9999287724494934,
      0.9988821148872375,
      0.9984570741653442,
      0.9949873685836792,
      0.9993602633476257,
      0.9999110102653503,
      0.999948263168335,
      0.9999241232872009,
      0.9998840689659119,
      0.9998058080673218,
      0.9985832571983337,
      0.9963811635971069,
      0.9894962906837463,
      0.9888088703155518,
      0.9905831813812256,
      0.9751415252685547,
      0.9849277138710022,
      0.998275876045227,
      0.9996822476387024,
      0.9996710419654846,
      0.9999139308929443,
      0.9996991157531738,
      0.999907374382019,
      0.9999123811721802,
      0.9998992085456848,
      0.9999616742134094,
      0.9999573826789856,
      0.999954342842102,
      0.9999651312828064,
      0.9999114274978638,
      0.9999455809593201,
      0.9999569654464722,
      0.9999204874038696,
      0.9999487400054932,
      0.9999255537986755,
      0.9997259974479675,
      0.9990379214286804,
      0.9987924695014954,
      0.992807149887085,
      0.9705643653869629,
      0.9419618844985962,
      0.9581006765365601,
      0.9857193231582642,
      0.9981815814971924,
      0.9990400075912476,
      0.9998626708984375,
      0.9999449253082275,
      0.9999745488166809,
      0.9999586343765259,
      0.9998890161514282,
      0.9998522996902466,
      0.9998040795326233,
      0.9996982216835022,
      0.9998720288276672,
      0.999840259552002,
      0.9995961785316467,
      0.9936016798019409,
      0.9818509221076965,
      0.9848581552505493,
      0.9443435072898865,
      0.9515979290008545,
      0.9824486970901489,
      0.9630308151245117,
      0.9362373352050781,
      0.9540375471115112,
      0.970939576625824,
      0.9438899755477905,
      0.9359209537506104,
      0.9654718637466431,
      0.9675500392913818,
      0.9451571702957153,
      0.9481865167617798,
      0.9737600088119507,
      0.9652540683746338,
      0.9562666416168213,
      0.9735184907913208,
      0.9871839284896851,
      0.9788146615028381,
      0.976150631904602,
      0.9905961155891418,
      0.9941843748092651,
      0.989437997341156,
      0.9969058632850647,
      0.9998440146446228,
      0.9999513626098633,
      0.9999646544456482,
      0.9999790191650391,
      0.9999799132347107,
      0.9999606609344482,
      0.9999089241027832,
      0.9991801381111145,
      0.9998472929000854,
      0.9998130798339844,
      0.9997789263725281,
      0.9999089241027832,
      0.9999505281448364,
      0.999926745891571,
      0.9999095797538757,
      0.9999639391899109,
      0.9999744892120361,
      0.9999303817749023,
      0.9999434351921082,
      0.9999783039093018,
      0.9999799132347107,
      0.9999499320983887,
      0.9999637007713318,
      0.9998979568481445,
      0.9999574422836304,
      0.9999629259109497,
      0.9999479651451111,
      0.9998894929885864,
      0.9999456405639648,
      0.9999555945396423,
      0.9999298453330994,
      0.9999122619628906,
      0.9999489784240723,
      0.9999416470527649,
      0.9998729228973389,
      0.9999221563339233,
      0.9999420046806335,
      0.9999199509620667,
      0.9998619556427002,
      0.9999520182609558,
      0.9999187588691711,
      0.9998399615287781,
      0.9999152421951294,
      0.9999499917030334,
      0.9999393820762634,
      0.9999391436576843,
      0.9999716877937317,
      0.999965488910675,
      0.9999582767486572,
      0.9999725818634033,
      0.9999666810035706,
      0.9999366402626038,
      0.9999369978904724,
      0.9999493360519409,
      0.999918520450592,
      0.9998937249183655,
      0.9999728202819824,
      0.9999682903289795,
      0.9999516606330872,
      0.999931275844574,
      0.9999055862426758,
      0.9998975992202759,
      0.9999610185623169,
      0.9999745488166809,
      0.9999746680259705,
      0.9999634027481079,
      0.9999606013298035,
      0.9999629259109497,
      0.9999778270721436,
      0.9999746680259705,
      0.9999395608901978,
      0.9999465346336365,
      0.9998498558998108,
      0.9994668364524841,
      0.9955003261566162,
      0.9997179508209229,
      0.9996322393417358,
      0.9922993183135986,
      0.9947777986526489,
      0.99945068359375,
      0.9973634481430054,
      0.9814541339874268,
      0.9957267642021179,
      0.9936442375183105,
      0.9996262192726135,
      0.9998943209648132,
      0.9999669194221497,
      0.999941885471344,
      0.9999474287033081,
      0.9999728798866272,
      0.9999631643295288,
      0.9999027252197266,
      0.9999653697013855,
      0.999975860118866,
      0.9999419450759888,
      0.9999345541000366,
      0.9999635815620422,
      0.9999204874038696
    ],
    [
      0.8152303695678711,
      0.8628280162811279,
      0.8847558498382568,
      0.8803264498710632,
      0.8972123861312866,
      0.9043267965316772,
      0.8963443040847778,
      0.8994414806365967,
      0.9159015417098999,
      0.9134702682495117,
      0.9021971225738525,
      0.9101885557174683,
      0.9163839817047119,
      0.9142946600914001,
      0.9098926186561584,
      0.9186112880706787,
      0.9198946356773376,
      0.9166899919509888,
      0.9158073663711548,
      0.9216223955154419,
      0.9178001880645752,
      0.9105610847473145,
      0.9139896631240845,
      0.9092886447906494,
      0.9017322659492493,
      0.90404212474823,
      0.9061583280563354,
      0.8957346677780151,
      0.9124718904495239,
      0.8704893589019775,
      0.8776184320449829,
      0.8816370964050293,
      0.8827665448188782,
      0.8918541669845581,
      0.9038633704185486,
      0.8948134183883667,
      0.8930497765541077,
      0.9040483236312866,
      0.9147921800613403,
      0.8955553770065308,
      0.8999521136283875,
      0.9199765920639038,
      0.921593189239502,
      0.903812050819397,
      0.9106794595718384,
      0.9318227171897888,
      0.9237585067749023,
      0.9120959043502808,
      0.928680956363678,
      0.935089111328125,
      0.9250210523605347,
      0.9196507930755615,
      0.9266575574874878,
      0.9256483316421509,
      0.910071849822998,
      0.9174933433532715,
      0.9199257493019104,
      0.9061583280563354,
      0.8905135989189148,
      0.9019550085067749,
      0.8937968015670776,
      0.9999231696128845,
      0.9999744296073914,
      0.9999774098396301,
      0.9999717473983765,
      0.9999847412109375,
      0.9999577403068542,
      0.9999082684516907,
      0.9996479749679565,
      0.9969140291213989,
      0.9980358481407166,
      0.9886857271194458,
      0.9899203777313232,
      0.9833087921142578,
      0.9913902878761292,
      0.989004373550415,
      0.9976139664649963,
      0.9990896582603455,
      0.999849796295166,
      0.9999150037765503,
      0.9999250769615173,
      0.9998692870140076,
      0.9999189376831055,
      0.9999247193336487,
      0.9998564720153809,
      0.9998267292976379,
      0.9995201826095581,
      0.9971097707748413,
      0.9891765117645264,
      0.9760523438453674,
      0.979346513748169,
      0.9771066904067993,
      0.9823013544082642,
      0.9854738712310791,
      0.9909095168113708,
      0.9897531270980835,
      0.9957546591758728,
      0.9945642948150635,
      0.9995229244232178,
      0.9998114109039307,
      0.999897301197052,
      0.9999341368675232,
      0.9999586939811707,
      0.9999645948410034,
      0.9999753832817078,
      0.9999555349349976,
      0.9999176859855652,
      0.9999129772186279,
      0.9999710321426392,
      0.999981701374054,
      0.9999642372131348,
      0.9995545148849487,
      0.9999478459358215,
      0.9999623894691467,
      0.9999706149101257,
      0.9999407529830933,
      0.9998190402984619,
      0.9999243021011353,
      0.9999040961265564,
      0.9999520182609558,
      0.999722421169281,
      0.9995830655097961,
      0.9999045729637146,
      0.99996417760849,
      0.9999398589134216,
      0.9999561309814453,
      0.9999634623527527,
      0.9999702572822571,
      0.9999507665634155,
      0.9999647736549377,
      0.9999158978462219,
      0.9999623894691467,
      0.9998964667320251,
      0.9999417066574097,
      0.9999164938926697,
      0.9999465942382812,
      0.9999411702156067,
      0.9998579621315002,
      0.9999368190765381,
      0.9999309182167053,
      0.9998480081558228,
      0.9994525909423828,
      0.9997481107711792,
      0.999919056892395,
      0.9998951554298401,
      0.9999622702598572,
      0.9999555349349976,
      0.9999156594276428,
      0.9998869299888611,
      0.9972453713417053,
      0.9885210990905762,
      0.9796386957168579,
      0.9769555926322937,
      0.979046642780304,
      0.9870290160179138,
      0.9961302876472473,
      0.998610258102417,
      0.9998794794082642,
      0.9999132752418518,
      0.9999494552612305,
      0.9999743103981018,
      0.9999808073043823,
      0.9999644756317139,
      0.9999525547027588,
      0.9999314546585083,
      0.9989952445030212,
      0.9985835552215576,
      0.9953536987304688,
      0.9993984699249268,
      0.9999147653579712,
      0.999950110912323,
      0.9999256730079651,
      0.9998891949653625,
      0.9998177886009216,
      0.9987288117408752,
      0.9967684149742126,
      0.9903424978256226,
      0.9898551106452942,
      0.9915615916252136,
      0.9771337509155273,
      0.9861546754837036,
      0.9984384179115295,
      0.9997108578681946,
      0.9997114539146423,
      0.9999198913574219,
      0.9997179508209229,
      0.9999080300331116,
      0.9999130368232727,
      0.9999002814292908,
      0.9999620914459229,
      0.9999582171440125,
      0.9999553561210632,
      0.9999647736549377,
      0.9999114274978638,
      0.9999458193778992,
      0.9999573230743408,
      0.9999212026596069,
      0.9999500513076782,
      0.9999309778213501,
      0.9997534155845642,
      0.9991112351417542,
      0.9988899230957031,
      0.9933673143386841,
      0.9729903936386108,
      0.9454066753387451,
      0.9609521627426147,
      0.986887514591217,
      0.9983186721801758,
      0.999117374420166,
      0.9998750686645508,
      0.9999477863311768,
      0.9999752640724182,
      0.9999594688415527,
      0.9998931288719177,
      0.9998564720153809,
      0.9998140335083008,
      0.9997078776359558,
      0.9998759627342224,
      0.9998489618301392,
      0.9996373057365417,
      0.9941308498382568,
      0.9831500053405762,
      0.9859452843666077,
      0.9482953548431396,
      0.9544607400894165,
      0.9836869239807129,
      0.9653708338737488,
      0.9395049810409546,
      0.9579786658287048,
      0.9730308055877686,
      0.947826623916626,
      0.940068244934082,
      0.9680058360099792,
      0.9701430797576904,
      0.9492766857147217,
      0.9515948295593262,
      0.9756909608840942,
      0.9680647253990173,
      0.9595981240272522,
      0.9750422239303589,
      0.9882513880729675,
      0.9806063175201416,
      0.9778472781181335,
      0.9910762310028076,
      0.9945476055145264,
      0.9903460144996643,
      0.9972241520881653,
      0.9998565316200256,
      0.9999532103538513,
      0.9999653697013855,
      0.9999793171882629,
      0.9999800324440002,
      0.9999607801437378,
      0.9999095797538757,
      0.9991790056228638,
      0.999847948551178,
      0.999813437461853,
      0.9997793436050415,
      0.999909520149231,
      0.9999510049819946,
      0.9999272227287292,
      0.9999102354049683,
      0.9999642968177795,
      0.9999748468399048,
      0.9999310374259949,
      0.9999442100524902,
      0.99997878074646,
      0.9999805092811584,
      0.9999508261680603,
      0.9999648928642273,
      0.9999055862426758,
      0.9999598264694214,
      0.9999643564224243,
      0.9999512434005737,
      0.9999011754989624,
      0.9999486804008484,
      0.9999577403068542,
      0.9999358654022217,
      0.9999197721481323,
      0.9999517202377319,
      0.9999459385871887,
      0.9998992085456848,
      0.9999290704727173,
      0.999944806098938,
      0.9999273419380188,
      0.9998774528503418,
      0.9999537467956543,
      0.9999229311943054,
      0.9998555183410645,
      0.9999218583106995,
      0.9999517202377319,
      0.9999420046806335,
      0.9999436736106873,
      0.9999725222587585,
      0.9999656677246094,
      0.9999597072601318,
      0.9999741911888123,
      0.9999666810035706,
      0.9999369978904724,
      0.999940812587738,
      0.9999509453773499,
      0.9999186992645264,
      0.9998931884765625,
      0.9999728202819824,
      0.9999681711196899,
      0.9999516606330872,
      0.9999313950538635,
      0.999906063079834,
      0.9998979568481445,
      0.9999610781669617,
      0.99997478723526,
      0.9999745488166809,
      0.9999632835388184,
      0.99996018409729,
      0.9999629259109497,
      0.9999777674674988,
      0.9999745488166809,
      0.9999404549598694,
      0.9999483227729797,
      0.9998650550842285,
      0.9995830059051514,
      0.9962583780288696,
      0.9997780323028564,
      0.999704122543335,
      0.9936559796333313,
      0.9959713220596313,
      0.9995742440223694,
      0.997854471206665,
      0.9833263158798218,
      0.9962235689163208,
      0.994686484336853,
      0.9997096657752991,
      0.9999070167541504,
      0.9999690055847168,
      0.9999434947967529,
      0.9999497532844543,
      0.9999738335609436,
      0.9999635219573975,
      0.9999033212661743,
      0.9999656081199646,
      0.9999760389328003,
      0.9999422430992126,
      0.9999349117279053,
      0.9999638795852661,
      0.9999210238456726
    ],
    [
      0.8210098743438721,
      0.8680760860443115,
      0.8898440599441528,
      0.8856872320175171,
      0.9018710851669312,
      0.9084566831588745,
      0.9014508724212646,
      0.9035127758979797,
      0.9193718433380127,
      0.9171916246414185,
      0.9066222310066223,
      0.9144399166107178,
      0.9196938872337341,
      0.9189977645874023,
      0.9150612950325012,
      0.922592282295227,
      0.9244251251220703,
      0.9220293760299683,
      0.9203872680664062,
      0.9257624745368958,
      0.9240731596946716,
      0.9168775081634521,
      0.9191365838050842,
      0.9155516624450684,
      0.9092776775360107,
      0.9096393585205078,
      0.9126850366592407,
      0.9027527570724487,
      0.9197071194648743,
      0.8791220784187317,
      0.8850532174110413,
      0.8875231742858887,
      0.8900761604309082,
      0.8992689847946167,
      0.9092920422554016,
      0.900486946105957,
      0.8991016149520874,
      0.9093714356422424,
      0.9182896614074707,
      0.9007223844528198,
      0.9049750566482544,
      0.9230207204818726,
      0.9246148467063904,
      0.9074933528900146,
      0.9147235751152039,
      0.9339380860328674,
      0.9266390800476074,
      0.9159859418869019,
      0.9315269589424133,
      0.9374704360961914,
      0.9283007979393005,
      0.923067033290863,
      0.9294267892837524,
      0.9285550117492676,
      0.9137641191482544,
      0.9212058782577515,
      0.9229260683059692,
      0.9089736342430115,
      0.8941383361816406,
      0.9050915241241455,
      0.8969594240188599,
      0.999925434589386,
      0.9999749660491943,
      0.9999775886535645,
      0.9999724626541138,
      0.999984860420227,
      0.9999595284461975,
      0.9999147057533264,
      0.9996864795684814,
      0.9972716569900513,
      0.9982101917266846,
      0.9894859790802002,
      0.9905621409416199,
      0.9844483137130737,
      0.9919031262397766,
      0.9897385835647583,
      0.9978020191192627,
      0.9991812109947205,
      0.9998553395271301,
      0.9999173879623413,
      0.9999256730079651,
      0.9998691082000732,
      0.9999220967292786,
      0.9999256134033203,
      0.999860942363739,
      0.9998358488082886,
      0.9995672702789307,
      0.9973455667495728,
      0.9900553822517395,
      0.977654218673706,
      0.9810391664505005,
      0.9789038896560669,
      0.9836235046386719,
      0.9867233037948608,
      0.9916612505912781,
      0.9906911253929138,
      0.9960876107215881,
      0.9950162172317505,
      0.9995497465133667,
      0.9998124241828918,
      0.9999021291732788,
      0.9999350905418396,
      0.9999589920043945,
      0.9999648928642273,
      0.9999756813049316,
      0.9999562501907349,
      0.9999186396598816,
      0.9999138116836548,
      0.9999710917472839,
      0.9999818801879883,
      0.9999642968177795,
      0.9995586276054382,
      0.9999480247497559,
      0.9999626278877258,
      0.9999707937240601,
      0.9999408721923828,
      0.9998197555541992,
      0.9999245405197144,
      0.9999041557312012,
      0.9999523758888245,
      0.9997245073318481,
      0.9995854496955872,
      0.9999054074287415,
      0.9999644756317139,
      0.9999401569366455,
      0.999956488609314,
      0.9999635815620422,
      0.9999702572822571,
      0.9999508261680603,
      0.999964714050293,
      0.9999158382415771,
      0.9999624490737915,
      0.9998970627784729,
      0.9999423623085022,
      0.999917209148407,
      0.9999468922615051,
      0.9999419450759888,
      0.9998592734336853,
      0.9999377131462097,
      0.9999321699142456,
      0.9998554587364197,
      0.999491810798645,
      0.9997603893280029,
      0.9999207854270935,
      0.9998959302902222,
      0.9999623894691467,
      0.9999561309814453,
      0.9999174475669861,
      0.9998918175697327,
      0.997503936290741,
      0.9894827604293823,
      0.9811884760856628,
      0.9787759184837341,
      0.9806668162345886,
      0.9881609678268433,
      0.996620774269104,
      0.9987640976905823,
      0.9998854398727417,
      0.9999166131019592,
      0.9999503493309021,
      0.9999745488166809,
      0.9999807476997375,
      0.9999647736549377,
      0.9999529719352722,
      0.999934196472168,
      0.9991109371185303,
      0.9987246990203857,
      0.9959047436714172,
      0.9994397759437561,
      0.9999178647994995,
      0.9999514818191528,
      0.9999268651008606,
      0.9998922944068909,
      0.9998202919960022,
      0.9988468885421753,
      0.9971376061439514,
      0.9911679029464722,
      0.9908074736595154,
      0.9924118518829346,
      0.9789183139801025,
      0.9872430562973022,
      0.9985727667808533,
      0.9997345805168152,
      0.9997462630271912,
      0.9999250769615173,
      0.9997351765632629,
      0.9999080896377563,
      0.9999132752418518,
      0.9999008178710938,
      0.9999621510505676,
      0.9999587535858154,
      0.9999562501907349,
      0.9999651312828064,
      0.9999113082885742,
      0.9999457597732544,
      0.9999569058418274,
      0.9999215602874756,
      0.9999512434005737,
      0.9999355673789978,
      0.9997715353965759,
      0.9991804957389832,
      0.9989861249923706,
      0.993933916091919,
      0.9751451015472412,
      0.9490301609039307,
      0.9637775421142578,
      0.9885880947113037,
      0.9987989068031311,
      0.9992170929908752,
      0.9998860955238342,
      0.9999502301216125,
      0.999976396560669,
      0.9999601244926453,
      0.9998972415924072,
      0.9998607635498047,
      0.9998231530189514,
      0.999717652797699,
      0.9998801946640015,
      0.9998554587364197,
      0.99968022108078,
      0.994590163230896,
      0.9844521880149841,
      0.9869704842567444,
      0.9510124325752258,
      0.9572126865386963,
      0.9849004149436951,
      0.9675367474555969,
      0.9433358907699585,
      0.9612703919410706,
      0.9749869108200073,
      0.9514438509941101,
      0.9439893960952759,
      0.9704499244689941,
      0.9727455377578735,
      0.9538635015487671,
      0.9549290537834167,
      0.9774672985076904,
      0.9708653688430786,
      0.9628918766975403,
      0.9764989018440247,
      0.9891906976699829,
      0.9822179675102234,
      0.9793183207511902,
      0.9914491176605225,
      0.9948765635490417,
      0.9911821484565735,
      0.9974989295005798,
      0.9998669624328613,
      0.9999547004699707,
      0.9999659061431885,
      0.9999794960021973,
      0.9999800324440002,
      0.9999610781669617,
      0.9999096989631653,
      0.9991787672042847,
      0.9998481273651123,
      0.9998137354850769,
      0.9997799396514893,
      0.9999100565910339,
      0.9999513030052185,
      0.999927818775177,
      0.9999110698699951,
      0.999964714050293,
      0.9999750256538391,
      0.9999316930770874,
      0.999944806098938,
      0.9999793767929077,
      0.9999807476997375,
      0.9999517202377319,
      0.9999659657478333,
      0.999912679195404,
      0.99996018409729,
      0.9999653697013855,
      0.9999539852142334,
      0.9999114274978638,
      0.9999513626098633,
      0.9999595284461975,
      0.9999406933784485,
      0.9999253749847412,
      0.9999534487724304,
      0.999948263168335,
      0.9998993873596191,
      0.9999330639839172,
      0.9999473094940186,
      0.9999335408210754,
      0.9998908638954163,
      0.9999574422836304,
      0.9999261498451233,
      0.9998700618743896,
      0.99992835521698,
      0.9999532103538513,
      0.999944269657135,
      0.9999478459358215,
      0.9999732375144958,
      0.999966025352478,
      0.9999606609344482,
      0.9999750256538391,
      0.9999663829803467,
      0.9999374151229858,
      0.9999428391456604,
      0.9999518990516663,
      0.9999188184738159,
      0.9998928308486938,
      0.9999727010726929,
      0.9999681115150452,
      0.9999516606330872,
      0.9999314546585083,
      0.9999062418937683,
      0.9998977780342102,
      0.9999610781669617,
      0.99997478723526,
      0.9999744296073914,
      0.9999632239341736,
      0.9999600052833557,
      0.9999629259109497,
      0.999977707862854,
      0.9999746084213257,
      0.9999418258666992,
      0.9999526143074036,
      0.9998805522918701,
      0.9996827840805054,
      0.9969707727432251,
      0.9998154044151306,
      0.9997552037239075,
      0.9945747256278992,
      0.9966214299201965,
      0.9996466636657715,
      0.998180091381073,
      0.9845346808433533,
      0.9965308308601379,
      0.995177686214447,
      0.9997391700744629,
      0.9999130368232727,
      0.9999702572822571,
      0.9999446868896484,
      0.9999512434005737,
      0.9999744892120361,
      0.9999638199806213,
      0.999903678894043,
      0.9999656677246094,
      0.9999759197235107,
      0.9999423027038574,
      0.9999350309371948,
      0.9999638199806213,
      0.9999212026596069
    ],
    [
      0.8250723481178284,
      0.8718154430389404,
      0.8936214447021484,
      0.8892880082130432,
      0.9046918153762817,
      0.9109113216400146,
      0.9054933786392212,
      0.9059816598892212,
      0.9214963912963867,
      0.9198794364929199,
      0.9100117683410645,
      0.9175770282745361,
      0.9222872257232666,
      0.9230464696884155,
      0.9189915060997009,
      0.9257015585899353,
      0.9276151657104492,
      0.9260417819023132,
      0.9236624240875244,
      0.9290419816970825,
      0.9286732077598572,
      0.921310305595398,
      0.9230496287345886,
      0.920414388179779,
      0.9146484732627869,
      0.9141527414321899,
      0.918052077293396,
      0.9074056148529053,
      0.9249088764190674,
      0.8871104121208191,
      0.891726016998291,
      0.8926084041595459,
      0.8959477543830872,
      0.9046796560287476,
      0.913533627986908,
      0.9048126339912415,
      0.9035791158676147,
      0.9130914807319641,
      0.921073853969574,
      0.90476393699646,
      0.9088273048400879,
      0.9255774021148682,
      0.9269955158233643,
      0.9109681844711304,
      0.9177626371383667,
      0.9354388117790222,
      0.9285434484481812,
      0.9183851480484009,
      0.9334275722503662,
      0.938957929611206,
      0.9301630258560181,
      0.925015926361084,
      0.9310940504074097,
      0.930376410484314,
      0.9156832695007324,
      0.92345130443573,
      0.9243952035903931,
      0.9109607934951782,
      0.8965296149253845,
      0.9063958525657654,
      0.8989302515983582,
      0.9999274015426636,
      0.9999753832817078,
      0.9999778866767883,
      0.9999728798866272,
      0.9999849796295166,
      0.9999604821205139,
      0.9999180436134338,
      0.9997090697288513,
      0.9974849224090576,
      0.9983398914337158,
      0.9900784492492676,
      0.9910032153129578,
      0.9852393865585327,
      0.9922530651092529,
      0.990285336971283,
      0.997935950756073,
      0.9992362260818481,
      0.9998587369918823,
      0.9999188780784607,
      0.9999261498451233,
      0.9998694658279419,
      0.9999224543571472,
      0.9999266862869263,
      0.9998646974563599,
      0.99984210729599,
      0.9995971918106079,
      0.9975278377532959,
      0.9906741380691528,
      0.9787120819091797,
      0.9823727607727051,
      0.9802333116531372,
      0.9845393896102905,
      0.9876793026924133,
      0.9922211170196533,
      0.991378664970398,
      0.996307909488678,
      0.9953335523605347,
      0.9995737671852112,
      0.9998148679733276,
      0.9999027848243713,
      0.9999352097511292,
      0.9999589920043945,
      0.9999651908874512,
      0.9999758005142212,
      0.9999569058418274,
      0.9999198317527771,
      0.9999144673347473,
      0.9999712109565735,
      0.9999818801879883,
      0.9999643564224243,
      0.9995601177215576,
      0.9999483227729797,
      0.9999627470970154,
      0.9999707341194153,
      0.9999407529830933,
      0.999819815158844,
      0.9999246001243591,
      0.9999040961265564,
      0.999952495098114,
      0.9997244477272034,
      0.9995874762535095,
      0.9999059438705444,
      0.9999645352363586,
      0.9999401569366455,
      0.9999565482139587,
      0.999963641166687,
      0.9999701976776123,
      0.9999508857727051,
      0.999964714050293,
      0.9999158382415771,
      0.999962329864502,
      0.9998971819877625,
      0.9999423027038574,
      0.9999172687530518,
      0.9999470710754395,
      0.9999423027038574,
      0.9998598694801331,
      0.9999384880065918,
      0.9999334812164307,
      0.9998642802238464,
      0.9995367527008057,
      0.9997945427894592,
      0.9999237656593323,
      0.9998968243598938,
      0.9999625086784363,
      0.9999562501907349,
      0.9999184012413025,
      0.9998952746391296,
      0.9976439476013184,
      0.9902685284614563,
      0.9823563098907471,
      0.9800646305084229,
      0.9818143248558044,
      0.9890415668487549,
      0.9969468116760254,
      0.9988570213317871,
      0.9998894333839417,
      0.9999181032180786,
      0.9999507069587708,
      0.9999746680259705,
      0.9999805092811584,
      0.999965250492096,
      0.9999537467956543,
      0.9999369382858276,
      0.999210000038147,
      0.9988725781440735,
      0.9962872266769409,
      0.9994705319404602,
      0.999920129776001,
      0.9999526143074036,
      0.9999281764030457,
      0.9998931288719177,
      0.9998294711112976,
      0.9989475607872009,
      0.9973959922790527,
      0.9918286204338074,
      0.9915250539779663,
      0.9930239915847778,
      0.9803000688552856,
      0.98804771900177,
      0.9986685514450073,
      0.9997512102127075,
      0.9997701644897461,
      0.9999294877052307,
      0.9997492432594299,
      0.9999080300331116,
      0.9999133348464966,
      0.9999010562896729,
      0.9999622106552124,
      0.9999590516090393,
      0.9999569654464722,
      0.999965488910675,
      0.9999117851257324,
      0.9999465942382812,
      0.9999576210975647,
      0.9999229311943054,
      0.9999526143074036,
      0.9999394416809082,
      0.9997860193252563,
      0.9992337822914124,
      0.9990418553352356,
      0.9942682981491089,
      0.9768553972244263,
      0.9521483182907104,
      0.9659520983695984,
      0.989470362663269,
      0.9989305734634399,
      0.9992558360099792,
      0.9998936653137207,
      0.9999521374702454,
      0.9999772906303406,
      0.9999610185623169,
      0.9999004602432251,
      0.9998642206192017,
      0.9998300671577454,
      0.9997254610061646,
      0.9998831152915955,
      0.9998617172241211,
      0.9996999502182007,
      0.9948912858963013,
      0.9853261709213257,
      0.9876195192337036,
      0.9533719420433044,
      0.959669291973114,
      0.9857447147369385,
      0.9690812826156616,
      0.9461861848831177,
      0.9634324908256531,
      0.9763190746307373,
      0.9540680050849915,
      0.9468860626220703,
      0.9722336530685425,
      0.9745655655860901,
      0.9568684101104736,
      0.9572664499282837,
      0.9787253141403198,
      0.9727827310562134,
      0.9651510715484619,
      0.9775500297546387,
      0.9898582696914673,
      0.9834551811218262,
      0.9805474877357483,
      0.9917922616004944,
      0.9951461553573608,
      0.9918195009231567,
      0.9977048635482788,
      0.9998748898506165,
      0.9999561309814453,
      0.9999662041664124,
      0.9999797940254211,
      0.9999799728393555,
      0.9999613165855408,
      0.9999098777770996,
      0.9991782307624817,
      0.9998487234115601,
      0.9998140335083008,
      0.9997806549072266,
      0.9999107122421265,
      0.9999517202377319,
      0.99992835521698,
      0.9999120831489563,
      0.9999651312828064,
      0.9999754428863525,
      0.9999326467514038,
      0.9999462962150574,
      0.999980092048645,
      0.9999812245368958,
      0.9999523162841797,
      0.9999666213989258,
      0.9999178051948547,
      0.9999615550041199,
      0.999966025352478,
      0.9999557137489319,
      0.9999170303344727,
      0.9999529123306274,
      0.9999604225158691,
      0.9999445676803589,
      0.9999287724494934,
      0.9999545216560364,
      0.9999507665634155,
      0.9999127984046936,
      0.9999369978904724,
      0.9999489784240723,
      0.9999380111694336,
      0.9998993277549744,
      0.9999587535858154,
      0.9999300837516785,
      0.9998772740364075,
      0.9999302625656128,
      0.999954104423523,
      0.9999458193778992,
      0.9999502897262573,
      0.9999738335609436,
      0.9999659657478333,
      0.9999616742134094,
      0.9999761581420898,
      0.9999667406082153,
      0.9999378323554993,
      0.999945342540741,
      0.9999528527259827,
      0.9999187588691711,
      0.9998919367790222,
      0.9999725222587585,
      0.9999679327011108,
      0.9999513626098633,
      0.9999312162399292,
      0.9999061822891235,
      0.9998976588249207,
      0.9999611973762512,
      0.9999749064445496,
      0.9999744296073914,
      0.9999628067016602,
      0.9999598860740662,
      0.9999628663063049,
      0.9999775886535645,
      0.9999744892120361,
      0.9999423027038574,
      0.9999549388885498,
      0.999889075756073,
      0.9997276067733765,
      0.9974755048751831,
      0.999839186668396,
      0.9997895956039429,
      0.9952782988548279,
      0.9970359206199646,
      0.9996927976608276,
      0.9984359741210938,
      0.9857451319694519,
      0.9968916177749634,
      0.995772123336792,
      0.9997807145118713,
      0.9999199509620667,
      0.9999714493751526,
      0.9999456405639648,
      0.9999526739120483,
      0.9999749660491943,
      0.9999638795852661,
      0.9999039173126221,
      0.9999656677246094,
      0.999975860118866,
      0.9999423623085022,
      0.9999352097511292,
      0.9999638199806213,
      0.9999213218688965
    ],
    [
      0.8309098482131958,
      0.8755491971969604,
      0.8976629972457886,
      0.893531322479248,
      0.9077745676040649,
      0.9133236408233643,
      0.9091662764549255,
      0.9076602458953857,
      0.9232276678085327,
      0.9219173192977905,
      0.9129282832145691,
      0.9198809266090393,
      0.9241304397583008,
      0.9266610145568848,
      0.9217631816864014,
      0.9280719757080078,
      0.9301204681396484,
      0.9291651844978333,
      0.9261570572853088,
      0.9314062595367432,
      0.9323564171791077,
      0.9250726699829102,
      0.9264897704124451,
      0.9246076345443726,
      0.9200300574302673,
      0.9184017181396484,
      0.9229663610458374,
      0.91227126121521,
      0.9301923513412476,
      0.8957531452178955,
      0.8987736701965332,
      0.8986121416091919,
      0.9009977579116821,
      0.9095351696014404,
      0.9171760678291321,
      0.909264326095581,
      0.9074518084526062,
      0.9162248373031616,
      0.9233648777008057,
      0.9085991382598877,
      0.9122368097305298,
      0.9275539517402649,
      0.9288343191146851,
      0.9141653180122375,
      0.9201605916023254,
      0.9365829825401306,
      0.9303680658340454,
      0.920162558555603,
      0.9349714517593384,
      0.9402751326560974,
      0.9318134784698486,
      0.9268580079078674,
      0.9327890276908875,
      0.9324310421943665,
      0.9180270433425903,
      0.925938606262207,
      0.9264116287231445,
      0.9139339923858643,
      0.8996009826660156,
      0.9093151092529297,
      0.9024264812469482,
      0.999929666519165,
      0.999975860118866,
      0.9999778866767883,
      0.9999729990959167,
      0.9999849796295166,
      0.9999610781669617,
      0.9999200105667114,
      0.9997239708900452,
      0.997605562210083,
      0.9984253644943237,
      0.990590512752533,
      0.9913605451583862,
      0.9856550097465515,
      0.9919435977935791,
      0.9904710650444031,
      0.9979993104934692,
      0.9992730021476746,
      0.9998615384101868,
      0.9999203085899353,
      0.9999265074729919,
      0.9998701810836792,
      0.9999229311943054,
      0.9999272227287292,
      0.9998659491539001,
      0.9998458623886108,
      0.9996078014373779,
      0.9976820349693298,
      0.9910712838172913,
      0.9796035885810852,
      0.9834643006324768,
      0.9813524484634399,
      0.9856163859367371,
      0.9885992407798767,
      0.992742657661438,
      0.9920300245285034,
      0.9965587258338928,
      0.995707094669342,
      0.9996029734611511,
      0.9998192191123962,
      0.9999028444290161,
      0.9999354481697083,
      0.9999592900276184,
      0.9999659061431885,
      0.9999765753746033,
      0.9999585151672363,
      0.9999217391014099,
      0.9999156594276428,
      0.9999714493751526,
      0.9999818205833435,
      0.9999645352363586,
      0.9995658993721008,
      0.9999485611915588,
      0.9999628663063049,
      0.9999709129333496,
      0.9999407529830933,
      0.9998210668563843,
      0.9999250769615173,
      0.999904453754425,
      0.9999529123306274,
      0.9997265338897705,
      0.9995915293693542,
      0.9999070167541504,
      0.9999650120735168,
      0.9999405741691589,
      0.9999569058418274,
      0.9999639987945557,
      0.9999704360961914,
      0.9999511241912842,
      0.9999648928642273,
      0.9999163746833801,
      0.9999626278877258,
      0.9998977780342102,
      0.9999427199363708,
      0.9999178051948547,
      0.9999474287033081,
      0.9999427199363708,
      0.999860942363739,
      0.9999396800994873,
      0.9999377727508545,
      0.9999027252197266,
      0.9995809197425842,
      0.9998018145561218,
      0.9999257922172546,
      0.9998977184295654,
      0.9999626874923706,
      0.9999566674232483,
      0.9999196529388428,
      0.9998999834060669,
      0.9978499412536621,
      0.9911246299743652,
      0.983456552028656,
      0.9812841415405273,
      0.9828783273696899,
      0.9898340106010437,
      0.9972500801086426,
      0.9989429712295532,
      0.9998940229415894,
      0.9999188184738159,
      0.9999516010284424,
      0.9999749064445496,
      0.9999808669090271,
      0.9999656081199646,
      0.9999541640281677,
      0.9999389052391052,
      0.999263346195221,
      0.9989822506904602,
      0.9966365098953247,
      0.9994933605194092,
      0.9999221563339233,
      0.9999535083770752,
      0.9999289512634277,
      0.9998967051506042,
      0.9998354911804199,
      0.9990293979644775,
      0.9976137280464172,
      0.9924174547195435,
      0.9921557307243347,
      0.9934872984886169,
      0.9814364910125732,
      0.9887114763259888,
      0.9987331032752991,
      0.9997612237930298,
      0.9997840523719788,
      0.9999321699142456,
      0.9997581839561462,
      0.9999083280563354,
      0.9999138116836548,
      0.9999018311500549,
      0.9999625086784363,
      0.9999596476554871,
      0.9999573826789856,
      0.9999655485153198,
      0.9999122023582458,
      0.9999470114707947,
      0.9999580383300781,
      0.9999231696128845,
      0.9999530911445618,
      0.9999412894248962,
      0.9997895956039429,
      0.9992764592170715,
      0.9991000890731812,
      0.9945463538169861,
      0.9782372713088989,
      0.9542950391769409,
      0.9676494598388672,
      0.9901583790779114,
      0.9989803433418274,
      0.9992923140525818,
      0.9999011158943176,
      0.9999532699584961,
      0.9999780058860779,
      0.9999616742134094,
      0.999903678894043,
      0.9998676776885986,
      0.9998362064361572,
      0.999726414680481,
      0.9998863339424133,
      0.9998687505722046,
      0.99972003698349,
      0.9951367378234863,
      0.9859836101531982,
      0.9881538152694702,
      0.9551324248313904,
      0.9612547755241394,
      0.9863767027854919,
      0.9701519012451172,
      0.9481730461120605,
      0.9649356603622437,
      0.9773911237716675,
      0.9563970565795898,
      0.9491615295410156,
      0.9736769795417786,
      0.9759140610694885,
      0.959409236907959,
      0.959266722202301,
      0.9797651767730713,
      0.9744532704353333,
      0.9671840667724609,
      0.978493332862854,
      0.9904735088348389,
      0.9845303893089294,
      0.981611967086792,
      0.9920951128005981,
      0.9954632520675659,
      0.9924147129058838,
      0.9978625774383545,
      0.9998785257339478,
      0.9999569654464722,
      0.9999666810035706,
      0.9999799132347107,
      0.9999802708625793,
      0.999961256980896,
      0.9999099969863892,
      0.999180257320404,
      0.9998495578765869,
      0.9998143315315247,
      0.9997811913490295,
      0.9999111890792847,
      0.9999518990516663,
      0.9999287724494934,
      0.9999128580093384,
      0.999965488910675,
      0.9999756813049316,
      0.9999334216117859,
      0.9999469518661499,
      0.9999794960021973,
      0.9999816417694092,
      0.9999529719352722,
      0.9999672770500183,
      0.9999228119850159,
      0.9999623894691467,
      0.9999664425849915,
      0.9999576210975647,
      0.9999213814735413,
      0.9999538660049438,
      0.9999611973762512,
      0.9999470114707947,
      0.9999312162399292,
      0.9999551177024841,
      0.9999513626098633,
      0.9999079704284668,
      0.9999361038208008,
      0.9999499320983887,
      0.9999404549598694,
      0.9999047517776489,
      0.99996018409729,
      0.9999318718910217,
      0.9998835325241089,
      0.9999332427978516,
      0.9999548196792603,
      0.9999468326568604,
      0.999951958656311,
      0.9999743103981018,
      0.9999661445617676,
      0.999962568283081,
      0.9999769926071167,
      0.9999668002128601,
      0.9999384880065918,
      0.9999473690986633,
      0.9999537467956543,
      0.9999187588691711,
      0.9998913407325745,
      0.9999722242355347,
      0.9999677538871765,
      0.9999514222145081,
      0.9999313950538635,
      0.999906599521637,
      0.9998980760574341,
      0.9999613761901855,
      0.9999749660491943,
      0.9999743103981018,
      0.9999627470970154,
      0.9999597072601318,
      0.9999628067016602,
      0.9999775290489197,
      0.999974250793457,
      0.9999431371688843,
      0.9999567866325378,
      0.9998958110809326,
      0.999744176864624,
      0.9978130459785461,
      0.99985671043396,
      0.9998121857643127,
      0.9955740571022034,
      0.997323215007782,
      0.9997345805168152,
      0.9986441135406494,
      0.9866668581962585,
      0.9971799850463867,
      0.9962393641471863,
      0.9998101592063904,
      0.9999257922172546,
      0.9999725222587585,
      0.9999464154243469,
      0.9999538660049438,
      0.9999754428863525,
      0.9999637603759766,
      0.999903678894043,
      0.9999654293060303,
      0.999975860118866,
      0.9999421834945679,
      0.9999352097511292,
      0.9999637603759766,
      0.9999215602874756
    ],
    [
      0.8393186330795288,
      0.8820089101791382,
      0.9026693105697632,
      0.8991471529006958,
      0.9122816324234009,
      0.9172908067703247,
      0.9138056039810181,
      0.9115015268325806,
      0.9263239502906799,
      0.924717366695404,
      0.9163146018981934,
      0.9225731492042542,
      0.9261771440505981,
      0.9296483993530273,
      0.9243859052658081,
      0.9304839372634888,
      0.9327406883239746,
      0.9320745468139648,
      0.928611159324646,
      0.9337683916091919,
      0.9356203675270081,
      0.9288442730903625,
      0.9299516081809998,
      0.9291586875915527,
      0.925567090511322,
      0.922760009765625,
      0.927376389503479,
      0.9173632860183716,
      0.9350696206092834,
      0.9028879404067993,
      0.904971718788147,
      0.905257523059845,
      0.9068349003791809,
      0.9143873453140259,
      0.9215046167373657,
      0.9141908884048462,
      0.9119987487792969,
      0.9195915460586548,
      0.9258836507797241,
      0.9127935171127319,
      0.9155369997024536,
      0.9296799898147583,
      0.930755615234375,
      0.9175230264663696,
      0.9227075576782227,
      0.9381543397903442,
      0.932682454586029,
      0.9229919910430908,
      0.9374555349349976,
      0.9423618316650391,
      0.934739887714386,
      0.9300745129585266,
      0.9353710412979126,
      0.9353457689285278,
      0.9217628240585327,
      0.9294542670249939,
      0.9291143417358398,
      0.9179133176803589,
      0.903923749923706,
      0.9130444526672363,
      0.9046131372451782,
      0.9999318718910217,
      0.9999762177467346,
      0.9999780654907227,
      0.9999732971191406,
      0.9999849200248718,
      0.9999620318412781,
      0.9999228119850159,
      0.9997427463531494,
      0.997830867767334,
      0.998548150062561,
      0.9912166595458984,
      0.9917555451393127,
      0.9853265285491943,
      0.9921901822090149,
      0.9909504652023315,
      0.9981146454811096,
      0.9993173480033875,
      0.9998652935028076,
      0.9999224543571472,
      0.999927818775177,
      0.9998714923858643,
      0.9999239444732666,
      0.9999281167984009,
      0.9998692274093628,
      0.9998518824577332,
      0.9996285438537598,
      0.9978234767913818,
      0.9916348457336426,
      0.9806301593780518,
      0.9847322702407837,
      0.9825115203857422,
      0.9866487979888916,
      0.9894667863845825,
      0.9932209253311157,
      0.9923403859138489,
      0.9967717528343201,
      0.9960493445396423,
      0.9996355772018433,
      0.9998249411582947,
      0.9999043941497803,
      0.9999361634254456,
      0.9999595880508423,
      0.9999662041664124,
      0.999976634979248,
      0.9999589323997498,
      0.9999225735664368,
      0.9999163150787354,
      0.9999716281890869,
      0.9999820590019226,
      0.9999645948410034,
      0.99956876039505,
      0.9999489784240723,
      0.999963104724884,
      0.9999709725379944,
      0.9999409914016724,
      0.9998219013214111,
      0.9999256730079651,
      0.9999048113822937,
      0.9999532699584961,
      0.9997286200523376,
      0.9995937347412109,
      0.9999077916145325,
      0.9999651312828064,
      0.9999409317970276,
      0.9999572038650513,
      0.9999639987945557,
      0.9999706149101257,
      0.9999513626098633,
      0.9999650716781616,
      0.9999163746833801,
      0.9999626874923706,
      0.9998981952667236,
      0.999943196773529,
      0.9999183416366577,
      0.9999478459358215,
      0.9999432563781738,
      0.9998617172241211,
      0.9999401569366455,
      0.999938428401947,
      0.9999052286148071,
      0.9996065497398376,
      0.99981290102005,
      0.9999276995658875,
      0.9998987913131714,
      0.9999629855155945,
      0.9999575614929199,
      0.9999213218688965,
      0.9999051690101624,
      0.9981101155281067,
      0.9919079542160034,
      0.9845112562179565,
      0.9823428988456726,
      0.9838780164718628,
      0.9906079769134521,
      0.9975138902664185,
      0.9990132451057434,
      0.9998974800109863,
      0.9999212026596069,
      0.9999521374702454,
      0.9999749064445496,
      0.9999808073043823,
      0.999966025352478,
      0.9999544620513916,
      0.9999401569366455,
      0.9993165731430054,
      0.9990862011909485,
      0.9969426393508911,
      0.9995145201683044,
      0.9999238848686218,
      0.9999544024467468,
      0.9999300837516785,
      0.9998995661735535,
      0.9998409748077393,
      0.9990985989570618,
      0.9977988600730896,
      0.9929850697517395,
      0.9927303791046143,
      0.9939470887184143,
      0.9825944900512695,
      0.9894225001335144,
      0.9988183975219727,
      0.9997752904891968,
      0.9998031258583069,
      0.9999336004257202,
      0.9997702836990356,
      0.9999091029167175,
      0.9999144077301025,
      0.9999027252197266,
      0.9999626278877258,
      0.9999599456787109,
      0.9999579787254333,
      0.9999659061431885,
      0.9999125599861145,
      0.9999471306800842,
      0.9999581575393677,
      0.9999213218688965,
      0.9999538660049438,
      0.9999439716339111,
      0.9998020529747009,
      0.9993415474891663,
      0.9991795420646667,
      0.9949097633361816,
      0.9796940684318542,
      0.9564278721809387,
      0.969340443611145,
      0.9909263253211975,
      0.9990495443344116,
      0.9993333220481873,
      0.9999070167541504,
      0.9999547600746155,
      0.9999786615371704,
      0.9999622702598572,
      0.9999056458473206,
      0.9998698830604553,
      0.9998403191566467,
      0.9997313618659973,
      0.9998881220817566,
      0.9998785257339478,
      0.9997360110282898,
      0.9954265356063843,
      0.9867766499519348,
      0.9887225031852722,
      0.9569133520126343,
      0.9629734754562378,
      0.9869338870048523,
      0.9713867902755737,
      0.9501291513442993,
      0.966519832611084,
      0.9785211086273193,
      0.958938479423523,
      0.9516972303390503,
      0.9750414490699768,
      0.9772610068321228,
      0.9619004726409912,
      0.9613099694252014,
      0.9808691740036011,
      0.9761683344841003,
      0.9692005515098572,
      0.979475736618042,
      0.991120457649231,
      0.9856030344963074,
      0.9827052354812622,
      0.992439866065979,
      0.9957601428031921,
      0.9929696917533875,
      0.9980233311653137,
      0.9998837113380432,
      0.9999578595161438,
      0.9999669194221497,
      0.9999801516532898,
      0.9999803304672241,
      0.9999615550041199,
      0.9999101758003235,
      0.9991805553436279,
      0.999849796295166,
      0.9998146295547485,
      0.9997814297676086,
      0.9999114871025085,
      0.9999521374702454,
      0.9999291896820068,
      0.9999133944511414,
      0.9999658465385437,
      0.9999758005142212,
      0.9999337792396545,
      0.9999473094940186,
      0.999980092048645,
      0.9999819397926331,
      0.9999537467956543,
      0.999968409538269,
      0.9999279975891113,
      0.9999638199806213,
      0.9999672770500183,
      0.9999591708183289,
      0.9999241828918457,
      0.9999551177024841,
      0.9999620914459229,
      0.9999473094940186,
      0.9999338388442993,
      0.9999570250511169,
      0.9999533295631409,
      0.9999122023582458,
      0.9999389052391052,
      0.9999510645866394,
      0.9999434947967529,
      0.9999110698699951,
      0.9999608397483826,
      0.9999337792396545,
      0.9998897910118103,
      0.9999361038208008,
      0.9999555349349976,
      0.9999479055404663,
      0.9999538660049438,
      0.99997478723526,
      0.9999662637710571,
      0.9999633431434631,
      0.9999778270721436,
      0.9999670386314392,
      0.9999394416809082,
      0.999949038028717,
      0.999954342842102,
      0.9999186992645264,
      0.9998907446861267,
      0.9999722242355347,
      0.9999678134918213,
      0.9999516010284424,
      0.9999315738677979,
      0.9999071359634399,
      0.9998981952667236,
      0.9999613761901855,
      0.9999750852584839,
      0.9999741911888123,
      0.9999627470970154,
      0.9999601244926453,
      0.9999628067016602,
      0.9999774694442749,
      0.999974250793457,
      0.9999433159828186,
      0.9999582767486572,
      0.9999016523361206,
      0.9997701644897461,
      0.9982833862304688,
      0.9998736381530762,
      0.9998314380645752,
      0.9959744811058044,
      0.9976444840431213,
      0.9997657537460327,
      0.9988535046577454,
      0.9877265095710754,
      0.9974802136421204,
      0.9966321587562561,
      0.999830424785614,
      0.9999297857284546,
      0.9999732375144958,
      0.9999470114707947,
      0.999954879283905,
      0.9999755620956421,
      0.9999638199806213,
      0.9999039173126221,
      0.9999655485153198,
      0.999975860118866,
      0.999942421913147,
      0.9999353885650635,
      0.9999639391899109,
      0.9999218583106995
    ],
    [
      0.8457862138748169,
      0.8879006505012512,
      0.9070959091186523,
      0.9042407274246216,
      0.9164668321609497,
      0.9211003184318542,
      0.918113112449646,
      0.9152100086212158,
      0.9296635985374451,
      0.927876889705658,
      0.919784665107727,
      0.9254224896430969,
      0.9285306930541992,
      0.933030366897583,
      0.9274616837501526,
      0.9333213567733765,
      0.9359947443008423,
      0.9354432821273804,
      0.9317632913589478,
      0.9366663694381714,
      0.9394892454147339,
      0.9331153631210327,
      0.933925449848175,
      0.9339640140533447,
      0.9311138391494751,
      0.9278079271316528,
      0.932694673538208,
      0.9238718152046204,
      0.9410625696182251,
      0.9128645658493042,
      0.913209855556488,
      0.9134914875030518,
      0.914132297039032,
      0.9202067852020264,
      0.9266223907470703,
      0.9196992516517639,
      0.9179009199142456,
      0.923859715461731,
      0.9291763305664062,
      0.9176857471466064,
      0.9194231629371643,
      0.9325060844421387,
      0.9331859946250916,
      0.9211989641189575,
      0.9256023168563843,
      0.9398983716964722,
      0.9351369142532349,
      0.9258283376693726,
      0.939798891544342,
      0.9446409940719604,
      0.9375326037406921,
      0.9327805042266846,
      0.9376537799835205,
      0.938123881816864,
      0.925101101398468,
      0.9328959584236145,
      0.9316063523292542,
      0.9213773012161255,
      0.9077945351600647,
      0.9164618253707886,
      0.907036542892456,
      0.9999337792396545,
      0.999976634979248,
      0.9999781847000122,
      0.999973475933075,
      0.9999851584434509,
      0.9999629855155945,
      0.9999258518218994,
      0.9997619986534119,
      0.9980765581130981,
      0.9986935257911682,
      0.9920074939727783,
      0.9922614693641663,
      0.9862694144248962,
      0.9925470352172852,
      0.9916214942932129,
      0.9982843399047852,
      0.9993788003921509,
      0.9998694658279419,
      0.99992436170578,
      0.9999287128448486,
      0.9998723268508911,
      0.9999247193336487,
      0.9999294281005859,
      0.9998726844787598,
      0.9998573660850525,
      0.9996491074562073,
      0.9980079531669617,
      0.9923126101493835,
      0.9821475744247437,
      0.9863336682319641,
      0.9839410781860352,
      0.9878426194190979,
      0.9904597401618958,
      0.9937955737113953,
      0.9932067394256592,
      0.9970918893814087,
      0.9964749813079834,
      0.9996722936630249,
      0.9998287558555603,
      0.9999060034751892,
      0.9999369382858276,
      0.9999599456787109,
      0.9999665021896362,
      0.9999767541885376,
      0.9999593496322632,
      0.9999232888221741,
      0.9999166131019592,
      0.9999717473983765,
      0.9999820590019226,
      0.9999648332595825,
      0.9995722770690918,
      0.9999495148658752,
      0.9999635219573975,
      0.9999712705612183,
      0.9999411702156067,
      0.9998230338096619,
      0.9999258518218994,
      0.9999052882194519,
      0.9999535083770752,
      0.999730110168457,
      0.999596893787384,
      0.9999086260795593,
      0.9999655485153198,
      0.9999412894248962,
      0.9999576210975647,
      0.99996417760849,
      0.9999707341194153,
      0.9999516606330872,
      0.9999653100967407,
      0.9999169707298279,
      0.9999628663063049,
      0.9998989105224609,
      0.9999436736106873,
      0.999919056892395,
      0.9999481439590454,
      0.9999436736106873,
      0.9998622536659241,
      0.9999406337738037,
      0.9999393820762634,
      0.9999067783355713,
      0.9996407628059387,
      0.9998254776000977,
      0.9999299049377441,
      0.9999005198478699,
      0.9999625086784363,
      0.9999580979347229,
      0.9999232292175293,
      0.9999098777770996,
      0.9983161687850952,
      0.992705762386322,
      0.985770583152771,
      0.9836742877960205,
      0.9851565957069397,
      0.9915599822998047,
      0.9978414177894592,
      0.9991125464439392,
      0.9999018311500549,
      0.9999241828918457,
      0.9999533295631409,
      0.9999756813049316,
      0.9999809861183167,
      0.9999664425849915,
      0.9999550580978394,
      0.9999427199363708,
      0.9994185566902161,
      0.9992331862449646,
      0.9973584413528442,
      0.9995493292808533,
      0.9999260902404785,
      0.9999553561210632,
      0.9999307990074158,
      0.9999019503593445,
      0.9998463988304138,
      0.9991608262062073,
      0.9978243112564087,
      0.9936019778251648,
      0.9930456280708313,
      0.9945293664932251,
      0.983991265296936,
      0.9903141856193542,
      0.9989100694656372,
      0.999789834022522,
      0.9998239874839783,
      0.9999377131462097,
      0.9997827410697937,
      0.9999097585678101,
      0.9999151825904846,
      0.9999035000801086,
      0.9999629855155945,
      0.9999600648880005,
      0.9999583959579468,
      0.9999660849571228,
      0.999912440776825,
      0.9999464750289917,
      0.9999581575393677,
      0.9999217391014099,
      0.9999548196792603,
      0.9999468326568604,
      0.9998154044151306,
      0.9994061589241028,
      0.9992597699165344,
      0.9953169822692871,
      0.9813942313194275,
      0.9589899778366089,
      0.9712955355644226,
      0.991767942905426,
      0.999143123626709,
      0.9994382858276367,
      0.9999127388000488,
      0.9999563097953796,
      0.9999790787696838,
      0.9999628067016602,
      0.9999082684516907,
      0.999872088432312,
      0.9998448491096497,
      0.9997370839118958,
      0.9998906850814819,
      0.9998839497566223,
      0.9997573494911194,
      0.995736837387085,
      0.988142192363739,
      0.9893440008163452,
      0.958838164806366,
      0.9648152589797974,
      0.9876039624214172,
      0.9734222888946533,
      0.9523471593856812,
      0.9682754278182983,
      0.9797627329826355,
      0.9615504741668701,
      0.9543001651763916,
      0.9764898419380188,
      0.9787738919258118,
      0.9647096395492554,
      0.9640616178512573,
      0.9822542667388916,
      0.9780161380767822,
      0.971691370010376,
      0.9808022379875183,
      0.9918386340141296,
      0.9868865013122559,
      0.9841512441635132,
      0.9929705858230591,
      0.9962069988250732,
      0.9937224388122559,
      0.9982725977897644,
      0.9998927116394043,
      0.9999592304229736,
      0.9999673962593079,
      0.9999803304672241,
      0.9999799132347107,
      0.9999617338180542,
      0.9999104738235474,
      0.9991821646690369,
      0.9998505711555481,
      0.9998152256011963,
      0.9997820258140564,
      0.9999119639396667,
      0.9999524354934692,
      0.999929666519165,
      0.9999139904975891,
      0.9999659061431885,
      0.9999759793281555,
      0.9999343752861023,
      0.9999478459358215,
      0.9999805092811584,
      0.9999822974205017,
      0.9999544620513916,
      0.9999692440032959,
      0.9999334216117859,
      0.9999658465385437,
      0.9999681115150452,
      0.9999584555625916,
      0.9999292492866516,
      0.9999566078186035,
      0.9999627470970154,
      0.9999492168426514,
      0.9999362826347351,
      0.9999546408653259,
      0.9999547004699707,
      0.9999170303344727,
      0.9999433159828186,
      0.9999532103538513,
      0.9999465346336365,
      0.9999170899391174,
      0.999962329864502,
      0.9999356269836426,
      0.9998951554298401,
      0.9999389052391052,
      0.9999562501907349,
      0.9999488592147827,
      0.9999556541442871,
      0.9999751448631287,
      0.9999664425849915,
      0.9999642372131348,
      0.9999785423278809,
      0.9999676942825317,
      0.9999400973320007,
      0.9999502897262573,
      0.9999546408653259,
      0.9999186992645264,
      0.999890148639679,
      0.9999719858169556,
      0.9999676942825317,
      0.9999514818191528,
      0.9999316930770874,
      0.999907374382019,
      0.9998987913131714,
      0.9999613761901855,
      0.9999750256538391,
      0.9999741911888123,
      0.999962568283081,
      0.9999600648880005,
      0.9999626874923706,
      0.9999773502349854,
      0.9999740123748779,
      0.9999435544013977,
      0.9999598860740662,
      0.9999086856842041,
      0.9998031258583069,
      0.9987333416938782,
      0.9998902082443237,
      0.9998467564582825,
      0.9963609576225281,
      0.9978950023651123,
      0.9997907280921936,
      0.9990221261978149,
      0.9886747002601624,
      0.9976986646652222,
      0.997005820274353,
      0.999846339225769,
      0.9999331831932068,
      0.9999738335609436,
      0.999947190284729,
      0.9999551773071289,
      0.9999757409095764,
      0.999963641166687,
      0.9999037981033325,
      0.9999655485153198,
      0.9999756813049316,
      0.9999423623085022,
      0.9999353289604187,
      0.9999640583992004,
      0.9999221563339233
    ],
    [
      0.8511316776275635,
      0.8928861618041992,
      0.9109320640563965,
      0.9093228578567505,
      0.9204649329185486,
      0.9246792197227478,
      0.9227461814880371,
      0.9187326431274414,
      0.9329917430877686,
      0.9311883449554443,
      0.9236141443252563,
      0.9288403987884521,
      0.9314672946929932,
      0.9367951154708862,
      0.9312055110931396,
      0.9367372989654541,
      0.9397035837173462,
      0.9390156269073486,
      0.935383141040802,
      0.9399758577346802,
      0.9432721734046936,
      0.9372725486755371,
      0.9379087686538696,
      0.93851637840271,
      0.9357783198356628,
      0.9327118396759033,
      0.9376488924026489,
      0.9301507472991943,
      0.9466926455497742,
      0.9219400882720947,
      0.9207141995429993,
      0.91997230052948,
      0.9207353591918945,
      0.9263584017753601,
      0.9318432807922363,
      0.925571084022522,
      0.923629105091095,
      0.928324282169342,
      0.9329450726509094,
      0.9231506586074829,
      0.924518346786499,
      0.9357928037643433,
      0.9361501932144165,
      0.9252620935440063,
      0.9286599159240723,
      0.9419187307357788,
      0.9379905462265015,
      0.9288535118103027,
      0.9420725107192993,
      0.9471307992935181,
      0.9402323961257935,
      0.9357357621192932,
      0.9401482939720154,
      0.9407086372375488,
      0.9284064769744873,
      0.9359899759292603,
      0.9336899518966675,
      0.9240329265594482,
      0.9113779664039612,
      0.91913241147995,
      0.909069299697876,
      0.999935507774353,
      0.9999769926071167,
      0.999978244304657,
      0.9999735951423645,
      0.9999850988388062,
      0.999963641166687,
      0.9999281764030457,
      0.9997771382331848,
      0.9982916116714478,
      0.998829185962677,
      0.9927221536636353,
      0.9927160143852234,
      0.9872148036956787,
      0.9930062294006348,
      0.9922741055488586,
      0.9984462261199951,
      0.9994389414787292,
      0.9998682141304016,
      0.9999269843101501,
      0.9999300241470337,
      0.9998738169670105,
      0.9999260306358337,
      0.9999311566352844,
      0.9998769760131836,
      0.9998586773872375,
      0.9996715784072876,
      0.9981666207313538,
      0.9928665161132812,
      0.9834089875221252,
      0.9876903891563416,
      0.9852241277694702,
      0.9889471530914307,
      0.9913942217826843,
      0.9943791031837463,
      0.9940163493156433,
      0.997397780418396,
      0.9968661665916443,
      0.9997109174728394,
      0.9998382329940796,
      0.9999083280563354,
      0.9999378323554993,
      0.99996018409729,
      0.999967098236084,
      0.9999773502349854,
      0.9999603629112244,
      0.9999246001243591,
      0.9999174475669861,
      0.9999721050262451,
      0.9999821186065674,
      0.9999649524688721,
      0.9995777606964111,
      0.9999499320983887,
      0.999963641166687,
      0.9999712705612183,
      0.999940812587738,
      0.9998225569725037,
      0.9999259114265442,
      0.9999054074287415,
      0.9999539852142334,
      0.9997328519821167,
      0.9996018409729004,
      0.9999097585678101,
      0.9999658465385437,
      0.9999416470527649,
      0.9999579787254333,
      0.9999642968177795,
      0.9999708533287048,
      0.9999517202377319,
      0.9999653100967407,
      0.9999173879623413,
      0.9999630451202393,
      0.9998993873596191,
      0.9999442100524902,
      0.9999198913574219,
      0.9999488592147827,
      0.9999454021453857,
      0.999864935874939,
      0.9999423623085022,
      0.9999420046806335,
      0.9999138712882996,
      0.9996854662895203,
      0.9998461008071899,
      0.9999317526817322,
      0.9999013543128967,
      0.9999626874923706,
      0.9999586343765259,
      0.9999247789382935,
      0.9999139904975891,
      0.9985154867172241,
      0.9934914112091064,
      0.9869298934936523,
      0.9849230051040649,
      0.9863184094429016,
      0.9924453496932983,
      0.9981459975242615,
      0.9991994500160217,
      0.9999061822891235,
      0.9999268054962158,
      0.9999535083770752,
      0.9999752640724182,
      0.9999809861183167,
      0.999967098236084,
      0.9999562501907349,
      0.9999457001686096,
      0.999523937702179,
      0.9993793964385986,
      0.9978402853012085,
      0.9995884895324707,
      0.9999284148216248,
      0.9999561309814453,
      0.9999313950538635,
      0.999905526638031,
      0.9998539686203003,
      0.9992395043373108,
      0.9981168508529663,
      0.9942731857299805,
      0.9937077164649963,
      0.9949855804443359,
      0.9852341413497925,
      0.9911119937896729,
      0.9989911317825317,
      0.9998025894165039,
      0.999841570854187,
      0.9999412894248962,
      0.9997939467430115,
      0.9999107122421265,
      0.9999161958694458,
      0.9999046325683594,
      0.9999634027481079,
      0.999960720539093,
      0.9999590516090393,
      0.9999656081199646,
      0.9999134540557861,
      0.9999470114707947,
      0.999958872795105,
      0.9999226927757263,
      0.9999563694000244,
      0.9999496936798096,
      0.9998274445533752,
      0.9994626641273499,
      0.9993217587471008,
      0.9956355690956116,
      0.9830904006958008,
      0.9617372751235962,
      0.9732223153114319,
      0.9924392700195312,
      0.9991859793663025,
      0.999430775642395,
      0.9999161958694458,
      0.9999577403068542,
      0.9999796748161316,
      0.9999633431434631,
      0.9999100565910339,
      0.9998735189437866,
      0.9998473525047302,
      0.9997408986091614,
      0.9998928904533386,
      0.9998882412910461,
      0.9997730851173401,
      0.9959743618965149,
      0.9888166785240173,
      0.9898744821548462,
      0.9608650207519531,
      0.9669439196586609,
      0.9883448481559753,
      0.9748601913452148,
      0.9547743797302246,
      0.9701402187347412,
      0.9809191823005676,
      0.9641148447990417,
      0.9569031000137329,
      0.9779320359230042,
      0.9798391461372375,
      0.967429518699646,
      0.9667938947677612,
      0.9832899570465088,
      0.9795756936073303,
      0.9739311337471008,
      0.9820688366889954,
      0.9925242066383362,
      0.9880876541137695,
      0.9854689836502075,
      0.9934804439544678,
      0.9966599941253662,
      0.9946656227111816,
      0.9986129403114319,
      0.9999011158943176,
      0.9999613761901855,
      0.9999681115150452,
      0.999980628490448,
      0.9999804496765137,
      0.9999618530273438,
      0.9999110102653503,
      0.9991866946220398,
      0.9998518228530884,
      0.9998164176940918,
      0.9997833371162415,
      0.9999127984046936,
      0.9999529123306274,
      0.9999304413795471,
      0.9999148845672607,
      0.9999665021896362,
      0.9999762177467346,
      0.9999350309371948,
      0.9999485015869141,
      0.9999808669090271,
      0.9999827146530151,
      0.9999553561210632,
      0.9999702572822571,
      0.999939501285553,
      0.9999682903289795,
      0.9999690055847168,
      0.9999604821205139,
      0.9999346733093262,
      0.999958336353302,
      0.9999639391899109,
      0.9999510645866394,
      0.99993896484375,
      0.9999558925628662,
      0.999956488609314,
      0.9999185800552368,
      0.9999455809593201,
      0.9999538660049438,
      0.9999493360519409,
      0.999921977519989,
      0.9999617338180542,
      0.9999377131462097,
      0.9998993277549744,
      0.9999414682388306,
      0.9999571442604065,
      0.9999504089355469,
      0.9999574422836304,
      0.9999757409095764,
      0.9999666213989258,
      0.9999650120735168,
      0.9999791383743286,
      0.9999679327011108,
      0.9999405741691589,
      0.9999513030052185,
      0.9999552369117737,
      0.9999186992645264,
      0.9998898506164551,
      0.9999718070030212,
      0.9999675750732422,
      0.9999514818191528,
      0.999932050704956,
      0.9999077916145325,
      0.9998992681503296,
      0.9999615550041199,
      0.9999752640724182,
      0.9999741315841675,
      0.999962568283081,
      0.9999599456787109,
      0.999962568283081,
      0.9999773502349854,
      0.9999737739562988,
      0.9999434947967529,
      0.9999607801437378,
      0.9999122619628906,
      0.9998180866241455,
      0.9989354610443115,
      0.9998992085456848,
      0.9998570084571838,
      0.9966811537742615,
      0.998052179813385,
      0.9998115301132202,
      0.999128520488739,
      0.9894057512283325,
      0.9978817701339722,
      0.9972183108329773,
      0.9998556971549988,
      0.9999349117279053,
      0.9999740123748779,
      0.9999472498893738,
      0.9999554753303528,
      0.9999757409095764,
      0.999963641166687,
      0.9999041557312012,
      0.9999655485153198,
      0.9999756217002869,
      0.9999426603317261,
      0.9999355673789978,
      0.9999640583992004,
      0.9999226331710815
    ],
    [
      0.8588309288024902,
      0.8998050689697266,
      0.9149383306503296,
      0.9154831171035767,
      0.9258809089660645,
      0.9290472865104675,
      0.9284041523933411,
      0.9240663051605225,
      0.9371649026870728,
      0.9353378415107727,
      0.9288569688796997,
      0.9335263967514038,
      0.9354862570762634,
      0.9412301778793335,
      0.935962438583374,
      0.9407715201377869,
      0.9434723258018494,
      0.9428538084030151,
      0.9395958185195923,
      0.9436638355255127,
      0.9472622871398926,
      0.9418143630027771,
      0.942253053188324,
      0.9433264136314392,
      0.9412240982055664,
      0.9383631944656372,
      0.943000316619873,
      0.9377800226211548,
      0.9533239603042603,
      0.9317106008529663,
      0.929851770401001,
      0.9287225008010864,
      0.9286380410194397,
      0.9334527850151062,
      0.937851071357727,
      0.9322106838226318,
      0.929868757724762,
      0.9341626167297363,
      0.9373864531517029,
      0.9291021227836609,
      0.930335521697998,
      0.9396451711654663,
      0.9396142959594727,
      0.9303430914878845,
      0.9329004287719727,
      0.9446144104003906,
      0.9414605498313904,
      0.9327767491340637,
      0.945121705532074,
      0.9503706097602844,
      0.9443574547767639,
      0.9398847222328186,
      0.9433314204216003,
      0.9441726207733154,
      0.9328848123550415,
      0.939924955368042,
      0.93648362159729,
      0.9276936650276184,
      0.9158617258071899,
      0.9221298694610596,
      0.9109248518943787,
      0.9999375343322754,
      0.9999772906303406,
      0.9999783635139465,
      0.999973714351654,
      0.9999851584434509,
      0.9999644756317139,
      0.9999309778213501,
      0.9997945427894592,
      0.998538613319397,
      0.9989884495735168,
      0.993543803691864,
      0.9929893016815186,
      0.988328754901886,
      0.9935609102249146,
      0.9924971461296082,
      0.998664140701294,
      0.9995083808898926,
      0.9998740553855896,
      0.9999291896820068,
      0.9999312162399292,
      0.9998757839202881,
      0.999927818775177,
      0.999933123588562,
      0.9998821020126343,
      0.9998661875724792,
      0.9997016191482544,
      0.998374879360199,
      0.993272602558136,
      0.9849185943603516,
      0.9891268014907837,
      0.9866029024124146,
      0.9900338053703308,
      0.9924164414405823,
      0.9949753284454346,
      0.9948755502700806,
      0.9976897239685059,
      0.9972692131996155,
      0.9997111558914185,
      0.9998378157615662,
      0.9999088644981384,
      0.9999383687973022,
      0.9999604225158691,
      0.9999674558639526,
      0.999977707862854,
      0.9999611973762512,
      0.999925971031189,
      0.9999181032180786,
      0.9999724626541138,
      0.9999823570251465,
      0.9999651312828064,
      0.9995831847190857,
      0.9999505877494812,
      0.9999640583992004,
      0.9999713897705078,
      0.9999408721923828,
      0.999823808670044,
      0.9999263882637024,
      0.9999058246612549,
      0.9999544024467468,
      0.99973464012146,
      0.9996064901351929,
      0.9999108910560608,
      0.9999663233757019,
      0.9999420046806335,
      0.9999585151672363,
      0.9999646544456482,
      0.9999710321426392,
      0.9999520182609558,
      0.9999655485153198,
      0.9999179244041443,
      0.9999632835388184,
      0.9999001622200012,
      0.9999446272850037,
      0.9999207258224487,
      0.9999493360519409,
      0.9999434351921082,
      0.9998664259910583,
      0.9999435544013977,
      0.9999433755874634,
      0.9999178647994995,
      0.9997256398200989,
      0.9998590350151062,
      0.9999340176582336,
      0.9999030232429504,
      0.9999629259109497,
      0.9999591112136841,
      0.9999257922172546,
      0.9999178051948547,
      0.9987148642539978,
      0.9943327307701111,
      0.9882851839065552,
      0.986508846282959,
      0.9877700805664062,
      0.9934937953948975,
      0.9984478950500488,
      0.9992921352386475,
      0.9999105334281921,
      0.9999290108680725,
      0.9999544024467468,
      0.9999760389328003,
      0.9999812245368958,
      0.999967634677887,
      0.9999570846557617,
      0.9999486804008484,
      0.9996131062507629,
      0.9995095133781433,
      0.9982231259346008,
      0.9996328949928284,
      0.9999309182167053,
      0.9999571442604065,
      0.9999321699142456,
      0.9999088048934937,
      0.999860942363739,
      0.9993259310722351,
      0.9983986020088196,
      0.9949447512626648,
      0.9944064617156982,
      0.9955094456672668,
      0.9868572950363159,
      0.9920154809951782,
      0.999094545841217,
      0.9998190999031067,
      0.999862015247345,
      0.9999467134475708,
      0.9998127222061157,
      0.9999116659164429,
      0.999916672706604,
      0.9999053478240967,
      0.9999637007713318,
      0.9999611377716064,
      0.9999595880508423,
      0.9999668002128601,
      0.9999138712882996,
      0.9999470710754395,
      0.9999589920043945,
      0.9999250173568726,
      0.9999562501907349,
      0.9999521374702454,
      0.999838650226593,
      0.999520480632782,
      0.9993847608566284,
      0.9959684610366821,
      0.9847613573074341,
      0.9648695588111877,
      0.9753279685974121,
      0.9931762218475342,
      0.9992475509643555,
      0.9994722008705139,
      0.9999207854270935,
      0.9999593496322632,
      0.9999803304672241,
      0.9999634623527527,
      0.9999116063117981,
      0.9998750686645508,
      0.9998503923416138,
      0.9997446537017822,
      0.9998955726623535,
      0.9998918175697327,
      0.9997916221618652,
      0.9962860345840454,
      0.9896790385246277,
      0.9905385375022888,
      0.9634419083595276,
      0.9689828157424927,
      0.989159345626831,
      0.9764735698699951,
      0.9575839638710022,
      0.9721614718437195,
      0.9822364449501038,
      0.9670290946960449,
      0.9596452116966248,
      0.9794665575027466,
      0.9815164804458618,
      0.970395028591156,
      0.9697278141975403,
      0.9849210977554321,
      0.9814639687538147,
      0.9764542579650879,
      0.9835101962089539,
      0.9932655096054077,
      0.9893611669540405,
      0.9868990182876587,
      0.9940173029899597,
      0.9971050024032593,
      0.9956063628196716,
      0.9989164471626282,
      0.9999130964279175,
      0.9999629259109497,
      0.9999688267707825,
      0.9999809861183167,
      0.9999807476997375,
      0.9999622106552124,
      0.9999112486839294,
      0.9991877675056458,
      0.9998529553413391,
      0.9998173117637634,
      0.9997845888137817,
      0.9999136328697205,
      0.9999532699584961,
      0.9999310970306396,
      0.9999157190322876,
      0.9999667406082153,
      0.9999765753746033,
      0.9999356269836426,
      0.9999490976333618,
      0.9999814033508301,
      0.999983012676239,
      0.9999560117721558,
      0.9999712109565735,
      0.9999449849128723,
      0.9999696612358093,
      0.9999697208404541,
      0.9999614357948303,
      0.9999346733093262,
      0.9999595284461975,
      0.9999645352363586,
      0.9999524354934692,
      0.9999374151229858,
      0.999956488609314,
      0.9999576210975647,
      0.9999252557754517,
      0.9999477863311768,
      0.9999549984931946,
      0.9999517202377319,
      0.9999271631240845,
      0.9999625086784363,
      0.9999391436576843,
      0.9999043941497803,
      0.999944269657135,
      0.9999581575393677,
      0.9999517202377319,
      0.9999592900276184,
      0.9999761581420898,
      0.9999669790267944,
      0.9999655485153198,
      0.9999796152114868,
      0.9999676942825317,
      0.9999402761459351,
      0.9999529719352722,
      0.999955415725708,
      0.9999186992645264,
      0.9998899698257446,
      0.9999718070030212,
      0.9999675750732422,
      0.9999517202377319,
      0.9999324679374695,
      0.9999091029167175,
      0.9999001622200012,
      0.9999618530273438,
      0.9999753832817078,
      0.9999743700027466,
      0.9999625086784363,
      0.9999589920043945,
      0.9999624490737915,
      0.9999774098396301,
      0.9999737739562988,
      0.9999436140060425,
      0.9999624490737915,
      0.9999141693115234,
      0.9998242259025574,
      0.9989660382270813,
      0.9999040961265564,
      0.9998636245727539,
      0.9969133138656616,
      0.9981255531311035,
      0.999822735786438,
      0.9991832971572876,
      0.9899617433547974,
      0.9979956746101379,
      0.997334361076355,
      0.9998632669448853,
      0.999936580657959,
      0.9999744296073914,
      0.9999474287033081,
      0.9999558329582214,
      0.9999759197235107,
      0.9999637007713318,
      0.9999042749404907,
      0.9999655485153198,
      0.9999757409095764,
      0.9999427199363708,
      0.9999358057975769,
      0.9999642372131348,
      0.9999231696128845
    ],
    [
      0.8698176145553589,
      0.9090288877487183,
      0.9208405017852783,
      0.9231791496276855,
      0.9331434965133667,
      0.9347962141036987,
      0.9349554777145386,
      0.9306024312973022,
      0.9419252276420593,
      0.9400004744529724,
      0.9341930150985718,
      0.9383532404899597,
      0.9395701289176941,
      0.9452601671218872,
      0.9407185316085815,
      0.9442708492279053,
      0.9468514323234558,
      0.9462562799453735,
      0.9435299634933472,
      0.9472569227218628,
      0.9509037137031555,
      0.9462388753890991,
      0.9467557668685913,
      0.9481430053710938,
      0.9463948011398315,
      0.9440876245498657,
      0.9481757283210754,
      0.9437090158462524,
      0.9589448571205139,
      0.9402000904083252,
      0.9386640787124634,
      0.9376127123832703,
      0.9365613460540771,
      0.9404497146606445,
      0.9437326192855835,
      0.939116895198822,
      0.9367222785949707,
      0.9401599168777466,
      0.942155122756958,
      0.9352980256080627,
      0.9364750385284424,
      0.9439043998718262,
      0.9431506395339966,
      0.935322105884552,
      0.9375745058059692,
      0.9482020735740662,
      0.9453221559524536,
      0.9372968077659607,
      0.9486516714096069,
      0.9540476202964783,
      0.9489706754684448,
      0.9447275400161743,
      0.9476498365402222,
      0.9489353895187378,
      0.9389442205429077,
      0.9450469017028809,
      0.9408790469169617,
      0.9333889484405518,
      0.9226879477500916,
      0.9264988899230957,
      0.914021372795105,
      0.9999391436576843,
      0.999977707862854,
      0.9999784827232361,
      0.9999738931655884,
      0.9999852180480957,
      0.9999650120735168,
      0.9999329447746277,
      0.9998099207878113,
      0.9987632632255554,
      0.9991413950920105,
      0.9944401979446411,
      0.9933493137359619,
      0.9895697236061096,
      0.9941484928131104,
      0.9932265877723694,
      0.9987499117851257,
      0.9995539784431458,
      0.999876856803894,
      0.9999304413795471,
      0.9999318718910217,
      0.9998770952224731,
      0.9999262094497681,
      0.9999342560768127,
      0.9998844265937805,
      0.9998698234558105,
      0.9997182488441467,
      0.998550534248352,
      0.9940373301506042,
      0.9864052534103394,
      0.9903978705406189,
      0.9877148866653442,
      0.9912093877792358,
      0.9936085343360901,
      0.9958109855651855,
      0.9959162473678589,
      0.9979802966117859,
      0.9976444840431213,
      0.9997339844703674,
      0.9998406171798706,
      0.9999095797538757,
      0.99993896484375,
      0.999960720539093,
      0.9999679327011108,
      0.9999778270721436,
      0.9999619722366333,
      0.9999268651008606,
      0.9999186396598816,
      0.9999728202819824,
      0.999982476234436,
      0.9999653697013855,
      0.9995892643928528,
      0.9999511241912842,
      0.99996417760849,
      0.9999713897705078,
      0.9999406933784485,
      0.9998251795768738,
      0.9999269247055054,
      0.9999067187309265,
      0.999954879283905,
      0.9997377991676331,
      0.9996106624603271,
      0.999911904335022,
      0.9999666213989258,
      0.9999422430992126,
      0.9999582171440125,
      0.9999646544456482,
      0.9999710917472839,
      0.9999521970748901,
      0.9999656677246094,
      0.9999187588691711,
      0.9999638795852661,
      0.9999013543128967,
      0.9999454021453857,
      0.9999216794967651,
      0.9999499320983887,
      0.9999441504478455,
      0.9998682141304016,
      0.9999443292617798,
      0.9999442100524902,
      0.9999213814735413,
      0.9997548460960388,
      0.9998722076416016,
      0.9999358654022217,
      0.9999043345451355,
      0.9999631643295288,
      0.9999594688415527,
      0.9999269843101501,
      0.999921441078186,
      0.9989029765129089,
      0.9951821565628052,
      0.9896228909492493,
      0.9879710674285889,
      0.9893207550048828,
      0.9944564700126648,
      0.9987173676490784,
      0.9993671774864197,
      0.9999144673347473,
      0.999931275844574,
      0.9999549984931946,
      0.9999762773513794,
      0.9999812245368958,
      0.9999682903289795,
      0.9999566078186035,
      0.9999505877494812,
      0.9996669888496399,
      0.9995973110198975,
      0.998509407043457,
      0.9996625185012817,
      0.9999329447746277,
      0.9999578595161438,
      0.9999348521232605,
      0.9999112486839294,
      0.9998660683631897,
      0.9993849396705627,
      0.9986283779144287,
      0.9955262541770935,
      0.9949802160263062,
      0.995964765548706,
      0.9883281588554382,
      0.9929476380348206,
      0.9992069602012634,
      0.9998337030410767,
      0.9998793005943298,
      0.9999504089355469,
      0.9998257160186768,
      0.9999127388000488,
      0.9999170899391174,
      0.9999062418937683,
      0.9999639391899109,
      0.9999616146087646,
      0.99996018409729,
      0.9999673962593079,
      0.9999150037765503,
      0.9999474287033081,
      0.9999596476554871,
      0.9999264478683472,
      0.9999561905860901,
      0.9999547004699707,
      0.9998505115509033,
      0.999582052230835,
      0.9994574785232544,
      0.9963096976280212,
      0.9864386916160583,
      0.9679477214813232,
      0.9772434234619141,
      0.9938684105873108,
      0.9993078112602234,
      0.9995197653770447,
      0.9999238848686218,
      0.9999604821205139,
      0.9999807476997375,
      0.9999638795852661,
      0.9999134540557861,
      0.9998766183853149,
      0.9998530745506287,
      0.9997478723526001,
      0.9998974800109863,
      0.9998975992202759,
      0.9998142123222351,
      0.9966077208518982,
      0.9904793500900269,
      0.9911919236183167,
      0.9655676484107971,
      0.9706029891967773,
      0.9897506237030029,
      0.9777973890304565,
      0.9599394202232361,
      0.9736833572387695,
      0.9833070039749146,
      0.9694923162460327,
      0.9620364904403687,
      0.9805773496627808,
      0.9828751087188721,
      0.972927451133728,
      0.9717917442321777,
      0.9861204028129578,
      0.9830967783927917,
      0.9786210656166077,
      0.9846968054771423,
      0.9938330054283142,
      0.9903373122215271,
      0.987974226474762,
      0.9944272637367249,
      0.9974216818809509,
      0.9963650107383728,
      0.9991740584373474,
      0.9999201893806458,
      0.99996417760849,
      0.9999693632125854,
      0.9999813437461853,
      0.9999807476997375,
      0.9999622702598572,
      0.9999115467071533,
      0.999189555644989,
      0.9998539686203003,
      0.9998180270195007,
      0.9997852444648743,
      0.9999139308929443,
      0.9999536275863647,
      0.9999315142631531,
      0.9999164342880249,
      0.9999669194221497,
      0.9999767541885376,
      0.9999362826347351,
      0.9999496936798096,
      0.9999818801879883,
      0.9999834299087524,
      0.9999569058418274,
      0.9999721646308899,
      0.9999502897262573,
      0.9999707341194153,
      0.9999700784683228,
      0.9999615550041199,
      0.9999246001243591,
      0.9999595880508423,
      0.9999647736549377,
      0.999953031539917,
      0.9999353289604187,
      0.9999567270278931,
      0.9999586343765259,
      0.99992835521698,
      0.9999499320983887,
      0.9999564290046692,
      0.999954342842102,
      0.9999316334724426,
      0.9999629259109497,
      0.9999406337738037,
      0.9999067187309265,
      0.9999463558197021,
      0.9999586939811707,
      0.9999523758888245,
      0.9999602437019348,
      0.9999760985374451,
      0.999967098236084,
      0.9999660849571228,
      0.9999802708625793,
      0.9999677538871765,
      0.9999402165412903,
      0.9999540448188782,
      0.9999557733535767,
      0.9999186992645264,
      0.9998898506164551,
      0.9999716877937317,
      0.9999676942825317,
      0.999951958656311,
      0.9999329447746277,
      0.9999097585678101,
      0.9999005198478699,
      0.9999622106552124,
      0.9999753832817078,
      0.999974250793457,
      0.9999625086784363,
      0.9999584555625916,
      0.9999625086784363,
      0.9999774098396301,
      0.9999736547470093,
      0.9999438524246216,
      0.9999631643295288,
      0.9999169707298279,
      0.9998373985290527,
      0.9990885853767395,
      0.9999111294746399,
      0.9998716711997986,
      0.9972356557846069,
      0.9983271360397339,
      0.9998283982276917,
      0.9992588758468628,
      0.9909065961837769,
      0.9982824921607971,
      0.9977127313613892,
      0.9998791813850403,
      0.9999374151229858,
      0.9999749660491943,
      0.9999479651451111,
      0.9999565482139587,
      0.9999762773513794,
      0.9999638199806213,
      0.9999046921730042,
      0.9999655485153198,
      0.999975860118866,
      0.9999430775642395,
      0.9999361038208008,
      0.9999643564224243,
      0.9999237060546875
    ],
    [
      0.8820024728775024,
      0.9208838939666748,
      0.9277007579803467,
      0.9311134815216064,
      0.9406272768974304,
      0.9412066340446472,
      0.941358745098114,
      0.9373974800109863,
      0.9472564458847046,
      0.9449476003646851,
      0.9398757219314575,
      0.9438124299049377,
      0.944504976272583,
      0.9496216773986816,
      0.946445107460022,
      0.948767900466919,
      0.9511312246322632,
      0.9506343603134155,
      0.9485272169113159,
      0.9521393179893494,
      0.956047534942627,
      0.951792299747467,
      0.9524073600769043,
      0.9546679258346558,
      0.9528231620788574,
      0.9507676959037781,
      0.9542033672332764,
      0.951134204864502,
      0.9643151760101318,
      0.9488374590873718,
      0.9480262994766235,
      0.9469921588897705,
      0.9453724026679993,
      0.948850154876709,
      0.9507651925086975,
      0.9471011161804199,
      0.9453305602073669,
      0.9475235342979431,
      0.9481092691421509,
      0.9425476789474487,
      0.943495512008667,
      0.948927104473114,
      0.9475677609443665,
      0.941178023815155,
      0.9431896209716797,
      0.9522615671157837,
      0.9492772221565247,
      0.9420331716537476,
      0.9525905847549438,
      0.9578622579574585,
      0.9536560773849487,
      0.9498170614242554,
      0.9523749351501465,
      0.9541209936141968,
      0.9450834393501282,
      0.950153648853302,
      0.9459132552146912,
      0.9394418597221375,
      0.9305700063705444,
      0.9317779541015625,
      0.9192266464233398,
      0.999941349029541,
      0.9999780058860779,
      0.9999787211418152,
      0.9999739527702332,
      0.99998539686203,
      0.9999657869338989,
      0.9999358057975769,
      0.9998273849487305,
      0.9990136027336121,
      0.9993117451667786,
      0.9953761100769043,
      0.9941803812980652,
      0.9910122156143188,
      0.9948564171791077,
      0.9942155480384827,
      0.9989724159240723,
      0.9995788931846619,
      0.9998806118965149,
      0.9999328255653381,
      0.999933123588562,
      0.9998785853385925,
      0.9999273419380188,
      0.9999355673789978,
      0.9998881816864014,
      0.9998759031295776,
      0.9997454881668091,
      0.998767614364624,
      0.9949445724487305,
      0.9881411194801331,
      0.991643488407135,
      0.9896612167358398,
      0.9929834604263306,
      0.9951818585395813,
      0.9967408776283264,
      0.9970099329948425,
      0.9984067678451538,
      0.9981261491775513,
      0.9997592568397522,
      0.9998465776443481,
      0.9999111890792847,
      0.9999395608901978,
      0.9999610185623169,
      0.9999681115150452,
      0.9999781250953674,
      0.9999627470970154,
      0.9999279975891113,
      0.9999191761016846,
      0.9999732971191406,
      0.9999827742576599,
      0.9999658465385437,
      0.999595582485199,
      0.9999518394470215,
      0.9999645948410034,
      0.9999715685844421,
      0.9999405145645142,
      0.9998259544372559,
      0.9999272227287292,
      0.9999070763587952,
      0.9999553561210632,
      0.9997400641441345,
      0.9996171593666077,
      0.9999130964279175,
      0.9999669194221497,
      0.9999426007270813,
      0.9999587535858154,
      0.9999648928642273,
      0.9999712705612183,
      0.9999523162841797,
      0.9999657273292542,
      0.9999189972877502,
      0.9999641180038452,
      0.9999019503593445,
      0.999945878982544,
      0.999922513961792,
      0.9999503493309021,
      0.9999449253082275,
      0.9998704195022583,
      0.9999454617500305,
      0.9999452233314514,
      0.9999252557754517,
      0.9997891783714294,
      0.9998868703842163,
      0.9999378323554993,
      0.9999056458473206,
      0.9999635219573975,
      0.9999600052833557,
      0.9999282360076904,
      0.9999247193336487,
      0.9990968108177185,
      0.9960753321647644,
      0.9914430379867554,
      0.9897856712341309,
      0.9913662075996399,
      0.9957058429718018,
      0.9990074634552002,
      0.9994613528251648,
      0.9999197125434875,
      0.9999343752861023,
      0.9999555349349976,
      0.999976396560669,
      0.9999813437461853,
      0.9999686479568481,
      0.9999574422836304,
      0.9999536275863647,
      0.9997496008872986,
      0.9996917843818665,
      0.9988144040107727,
      0.9997016191482544,
      0.999935507774353,
      0.9999585747718811,
      0.9999350905418396,
      0.9999132752418518,
      0.9998686909675598,
      0.9993858933448792,
      0.9988677501678467,
      0.9963823556900024,
      0.9958643317222595,
      0.9967378377914429,
      0.9901396632194519,
      0.9938752055168152,
      0.9993347525596619,
      0.9998493194580078,
      0.9998956322669983,
      0.9999542236328125,
      0.9998393058776855,
      0.9999136328697205,
      0.9999174475669861,
      0.9999069571495056,
      0.9999642372131348,
      0.9999619722366333,
      0.9999608993530273,
      0.9999676942825317,
      0.9999155402183533,
      0.9999476075172424,
      0.9999598860740662,
      0.9999272227287292,
      0.999957263469696,
      0.9999578595161438,
      0.9998650550842285,
      0.9996516108512878,
      0.9995437860488892,
      0.9967705011367798,
      0.9882734417915344,
      0.9711648225784302,
      0.9796058535575867,
      0.9946375489234924,
      0.999379575252533,
      0.999567985534668,
      0.99992835521698,
      0.9999621510505676,
      0.9999814033508301,
      0.9999645352363586,
      0.999915599822998,
      0.9998782277107239,
      0.9998565912246704,
      0.9997517466545105,
      0.9999005794525146,
      0.9999039173126221,
      0.9998310208320618,
      0.9969459176063538,
      0.9913826584815979,
      0.991891086101532,
      0.9677500128746033,
      0.9720541834831238,
      0.9902997612953186,
      0.9794503450393677,
      0.9630051851272583,
      0.9747655987739563,
      0.984663724899292,
      0.9727169275283813,
      0.9649367332458496,
      0.9821422696113586,
      0.9847203493118286,
      0.9758997559547424,
      0.9747880697250366,
      0.9875888228416443,
      0.9851601123809814,
      0.9812625050544739,
      0.9861910939216614,
      0.9945096969604492,
      0.9914982914924622,
      0.989234983921051,
      0.9949944019317627,
      0.9977974891662598,
      0.9971029162406921,
      0.999374270439148,
      0.9999314546585083,
      0.9999659061431885,
      0.999970018863678,
      0.9999817609786987,
      0.9999809861183167,
      0.9999623894691467,
      0.9999116659164429,
      0.9991897940635681,
      0.9998546838760376,
      0.9998185038566589,
      0.9997860193252563,
      0.999914288520813,
      0.9999539852142334,
      0.9999321699142456,
      0.999917209148407,
      0.9999672770500183,
      0.9999753832817078,
      0.9999368190765381,
      0.9999501705169678,
      0.9999823570251465,
      0.9999837279319763,
      0.9999575018882751,
      0.9999728798866272,
      0.9999560713768005,
      0.9999719262123108,
      0.9999708533287048,
      0.9999632835388184,
      0.9999294281005859,
      0.9999611973762512,
      0.9999662041664124,
      0.9999564290046692,
      0.9999449253082275,
      0.9999580383300781,
      0.99996018409729,
      0.9999310374259949,
      0.9999523162841797,
      0.9999576807022095,
      0.9999566674232483,
      0.9999365210533142,
      0.9999641180038452,
      0.9999417066574097,
      0.9999107718467712,
      0.9999484419822693,
      0.9999602437019348,
      0.9999533891677856,
      0.9999619722366333,
      0.9999759793281555,
      0.9999673962593079,
      0.9999669194221497,
      0.9999808669090271,
      0.9999682903289795,
      0.999942421913147,
      0.9999554753303528,
      0.9999562501907349,
      0.9999187588691711,
      0.9998892545700073,
      0.9999715089797974,
      0.9999675750732422,
      0.9999516010284424,
      0.9999321699142456,
      0.9999097585678101,
      0.9999012351036072,
      0.999962329864502,
      0.9999756217002869,
      0.9999743103981018,
      0.9999625086784363,
      0.9999587535858154,
      0.9999624490737915,
      0.9999772906303406,
      0.9999735355377197,
      0.9999436736106873,
      0.9999637603759766,
      0.9999197125434875,
      0.9998572468757629,
      0.9992104172706604,
      0.9999181032180786,
      0.9998815059661865,
      0.9977009296417236,
      0.9985425472259521,
      0.9998438954353333,
      0.9993522763252258,
      0.9919854402542114,
      0.9985679388046265,
      0.9981127977371216,
      0.9998900294303894,
      0.9999376535415649,
      0.9999755024909973,
      0.9999484419822693,
      0.9999569654464722,
      0.9999764561653137,
      0.9999637603759766,
      0.9999048113822937,
      0.999965488910675,
      0.999975860118866,
      0.9999433755874634,
      0.9999361038208008,
      0.9999644160270691,
      0.9999240636825562
    ],
    [
      0.8949896693229675,
      0.9324805736541748,
      0.9355206489562988,
      0.9395307302474976,
      0.9483894109725952,
      0.9480745792388916,
      0.9482877254486084,
      0.9451590776443481,
      0.9534448981285095,
      0.9505593776702881,
      0.9469894170761108,
      0.9504490494728088,
      0.95085209608078,
      0.9559445977210999,
      0.953960120677948,
      0.9551498293876648,
      0.9570015668869019,
      0.9570457935333252,
      0.9557866454124451,
      0.9588279128074646,
      0.9624894857406616,
      0.958951473236084,
      0.9596483111381531,
      0.962459921836853,
      0.9607159495353699,
      0.9583996534347534,
      0.9613214135169983,
      0.9611523747444153,
      0.9711694717407227,
      0.9574105143547058,
      0.9574296474456787,
      0.9563507437705994,
      0.9549539089202881,
      0.9576196670532227,
      0.959082841873169,
      0.9560133218765259,
      0.9552478790283203,
      0.9561523795127869,
      0.9552276134490967,
      0.9513018131256104,
      0.9522635340690613,
      0.9554623365402222,
      0.9536038637161255,
      0.948971688747406,
      0.950739324092865,
      0.9578598141670227,
      0.9552768468856812,
      0.9488585591316223,
      0.9577637910842896,
      0.9628549814224243,
      0.9595822691917419,
      0.9561792016029358,
      0.9580590724945068,
      0.9603738188743591,
      0.9521210193634033,
      0.9558843374252319,
      0.9523339867591858,
      0.9463647603988647,
      0.9383407831192017,
      0.9386522173881531,
      0.9264525771141052,
      0.9999430179595947,
      0.9999783635139465,
      0.9999790191650391,
      0.9999744296073914,
      0.9999855160713196,
      0.9999666213989258,
      0.9999387860298157,
      0.9998480677604675,
      0.999278724193573,
      0.9995107054710388,
      0.9963880181312561,
      0.9950846433639526,
      0.9927455186843872,
      0.9958944916725159,
      0.9955883622169495,
      0.9992450475692749,
      0.9996732473373413,
      0.9998872876167297,
      0.9999354481697083,
      0.9999344944953918,
      0.9998812079429626,
      0.9999292492866516,
      0.9999375343322754,
      0.9998927712440491,
      0.9998840689659119,
      0.9997839331626892,
      0.9990587830543518,
      0.9961011409759521,
      0.9904311895370483,
      0.9935840368270874,
      0.9923501014709473,
      0.9951925873756409,
      0.996852457523346,
      0.9977155327796936,
      0.9980422854423523,
      0.9988713264465332,
      0.9986494183540344,
      0.9998010993003845,
      0.9998552203178406,
      0.999910831451416,
      0.9999405145645142,
      0.9999613761901855,
      0.9999686479568481,
      0.9999784827232361,
      0.999963641166687,
      0.9999247789382935,
      0.999919593334198,
      0.9999737739562988,
      0.9999828934669495,
      0.9999661445617676,
      0.9996004700660706,
      0.9999524354934692,
      0.9999649524688721,
      0.9999715685844421,
      0.999940037727356,
      0.9998262524604797,
      0.9999317526817322,
      0.9999071359634399,
      0.9999557733535767,
      0.9997420310974121,
      0.9996222257614136,
      0.9999142289161682,
      0.9999673366546631,
      0.9999432563781738,
      0.9999593496322632,
      0.9999650120735168,
      0.9999710917472839,
      0.9999521374702454,
      0.9999655485153198,
      0.9999188780784607,
      0.9999640583992004,
      0.999902606010437,
      0.9999464750289917,
      0.999923586845398,
      0.9999508857727051,
      0.9999459981918335,
      0.9998729228973389,
      0.999947190284729,
      0.9999464750289917,
      0.9999304413795471,
      0.9998272061347961,
      0.999901533126831,
      0.9999405741691589,
      0.9999067783355713,
      0.9999634623527527,
      0.9999606013298035,
      0.9999302625656128,
      0.9999305009841919,
      0.9993637800216675,
      0.997164249420166,
      0.9940751791000366,
      0.9924676418304443,
      0.9940614700317383,
      0.9970436096191406,
      0.9993098378181458,
      0.999574601650238,
      0.9999261498451233,
      0.9999380707740784,
      0.9999561309814453,
      0.999976396560669,
      0.9999812245368958,
      0.999968945980072,
      0.9999580979347229,
      0.9999564290046692,
      0.9997987151145935,
      0.9997748136520386,
      0.9991307258605957,
      0.999747633934021,
      0.9999383687973022,
      0.999959409236908,
      0.9999353289604187,
      0.9999164938926697,
      0.9998761415481567,
      0.9994853138923645,
      0.9991500377655029,
      0.9975196123123169,
      0.9972277283668518,
      0.9977204203605652,
      0.9924121499061584,
      0.9952419400215149,
      0.9994741678237915,
      0.9998695850372314,
      0.9999182820320129,
      0.999958872795105,
      0.9998555779457092,
      0.9999144673347473,
      0.9999179244041443,
      0.9999081492424011,
      0.9999645352363586,
      0.9999632835388184,
      0.9999620914459229,
      0.9999685287475586,
      0.9999169111251831,
      0.9999475479125977,
      0.9999603033065796,
      0.9999228715896606,
      0.9999584555625916,
      0.9999616146087646,
      0.9998814463615417,
      0.9997267723083496,
      0.9996318221092224,
      0.9973292350769043,
      0.9905332326889038,
      0.975801944732666,
      0.9826822280883789,
      0.9956692457199097,
      0.99947190284729,
      0.9996390342712402,
      0.9999337792396545,
      0.9999643564224243,
      0.9999822974205017,
      0.9999654293060303,
      0.9999181628227234,
      0.9998799562454224,
      0.9998605847358704,
      0.9997573494911194,
      0.999904215335846,
      0.9999077320098877,
      0.9998507499694824,
      0.9974831342697144,
      0.9925386309623718,
      0.992870569229126,
      0.9717612266540527,
      0.9747304916381836,
      0.9913520812988281,
      0.9822280406951904,
      0.9682513475418091,
      0.977692723274231,
      0.9868445992469788,
      0.9771982431411743,
      0.9695382118225098,
      0.9845443964004517,
      0.9874523878097534,
      0.9797821044921875,
      0.9789016246795654,
      0.9896829128265381,
      0.9878530502319336,
      0.9846289157867432,
      0.9884046912193298,
      0.9958046078681946,
      0.9931411743164062,
      0.9909749031066895,
      0.9959524869918823,
      0.9982959628105164,
      0.997889518737793,
      0.999552309513092,
      0.9999423027038574,
      0.9999673962593079,
      0.9999706149101257,
      0.9999821782112122,
      0.9999812245368958,
      0.9999622702598572,
      0.9999107718467712,
      0.9991845488548279,
      0.9998564720153809,
      0.9998210072517395,
      0.9997922778129578,
      0.9999151825904846,
      0.9999542832374573,
      0.9999327659606934,
      0.9999178051948547,
      0.999967634677887,
      0.9999753832817078,
      0.9999372959136963,
      0.999950647354126,
      0.9999828338623047,
      0.9999839663505554,
      0.999958336353302,
      0.9999739527702332,
      0.9999619722366333,
      0.9999735951423645,
      0.9999716877937317,
      0.9999654293060303,
      0.9999373555183411,
      0.9999626278877258,
      0.9999669790267944,
      0.9999581575393677,
      0.9999485015869141,
      0.9999589920043945,
      0.999961793422699,
      0.9999358057975769,
      0.9999550580978394,
      0.9999590516090393,
      0.9999597072601318,
      0.9999428987503052,
      0.9999665021896362,
      0.9999440908432007,
      0.9999170899391174,
      0.9999514222145081,
      0.9999620914459229,
      0.9999549388885498,
      0.9999637603759766,
      0.9999765753746033,
      0.9999677538871765,
      0.9999677538871765,
      0.9999814629554749,
      0.999968409538269,
      0.9999426603317261,
      0.9999563694000244,
      0.999956488609314,
      0.9999183416366577,
      0.9998888373374939,
      0.9999711513519287,
      0.9999675154685974,
      0.9999516606330872,
      0.9999325275421143,
      0.9999101161956787,
      0.9999018311500549,
      0.9999625086784363,
      0.9999755620956421,
      0.9999744892120361,
      0.9999627470970154,
      0.9999589323997498,
      0.999962329864502,
      0.9999771118164062,
      0.9999732375144958,
      0.9999436140060425,
      0.9999626278877258,
      0.9999213814735413,
      0.9998651742935181,
      0.9992988109588623,
      0.9999237656593323,
      0.9998884797096252,
      0.998204231262207,
      0.9987593293190002,
      0.9998590350151062,
      0.9994593858718872,
      0.9932039976119995,
      0.9988533854484558,
      0.998497724533081,
      0.9998993873596191,
      0.9999397993087769,
      0.9999758005142212,
      0.9999484419822693,
      0.9999573230743408,
      0.999976396560669,
      0.999963641166687,
      0.9999050498008728,
      0.9999655485153198,
      0.9999758005142212,
      0.9999434351921082,
      0.9999361634254456,
      0.9999645948410034,
      0.9999246597290039
    ],
    [
      0.9104312658309937,
      0.9447903633117676,
      0.9462795257568359,
      0.9505420327186584,
      0.9577590823173523,
      0.9572251439094543,
      0.9572591781616211,
      0.9551458358764648,
      0.9620658755302429,
      0.957531750202179,
      0.9565395712852478,
      0.9596437215805054,
      0.9595584869384766,
      0.9645364284515381,
      0.9632894992828369,
      0.9637704491615295,
      0.9647908806800842,
      0.9650954008102417,
      0.964295506477356,
      0.9668644070625305,
      0.9698310494422913,
      0.9669146537780762,
      0.9675477147102356,
      0.9699962735176086,
      0.9683530926704407,
      0.966330885887146,
      0.9687737822532654,
      0.9715879559516907,
      0.9783472418785095,
      0.9653760194778442,
      0.9662819504737854,
      0.9653521776199341,
      0.96451735496521,
      0.9660786390304565,
      0.9674755334854126,
      0.9649452567100525,
      0.9653904438018799,
      0.9660374522209167,
      0.9650293588638306,
      0.962332546710968,
      0.9630206227302551,
      0.9646017551422119,
      0.9630279541015625,
      0.9597156047821045,
      0.9613666534423828,
      0.9667212963104248,
      0.9651917219161987,
      0.9587942361831665,
      0.965315043926239,
      0.970136284828186,
      0.9676802158355713,
      0.9649463891983032,
      0.965676486492157,
      0.9682953357696533,
      0.9611284732818604,
      0.9635615348815918,
      0.9604464769363403,
      0.9556178450584412,
      0.9472955465316772,
      0.9481129050254822,
      0.9363749027252197,
      0.9999434351921082,
      0.9999784827232361,
      0.9999793171882629,
      0.9999747276306152,
      0.9999855160713196,
      0.9999678134918213,
      0.9999426007270813,
      0.999871015548706,
      0.9995214939117432,
      0.9996869564056396,
      0.9975920915603638,
      0.9963640570640564,
      0.9947794079780579,
      0.9970881938934326,
      0.9969277381896973,
      0.9994816780090332,
      0.9997598528862,
      0.999893844127655,
      0.999937891960144,
      0.9999354481697083,
      0.9998836517333984,
      0.9999312162399292,
      0.9999400973320007,
      0.9998990297317505,
      0.9998931288719177,
      0.9998264908790588,
      0.9993792772293091,
      0.9975229501724243,
      0.9931801557540894,
      0.9959606528282166,
      0.9951661229133606,
      0.9970983266830444,
      0.998130738735199,
      0.9984894394874573,
      0.9987431764602661,
      0.9992375373840332,
      0.9990803003311157,
      0.9998381733894348,
      0.9998646974563599,
      0.9999158382415771,
      0.9999415874481201,
      0.9999616146087646,
      0.999968945980072,
      0.9999786615371704,
      0.9999645352363586,
      0.9999260902404785,
      0.999920129776001,
      0.9999741315841675,
      0.9999830722808838,
      0.9999663233757019,
      0.9996059536933899,
      0.9999529719352722,
      0.999965250492096,
      0.9999716281890869,
      0.9999396204948425,
      0.9998266696929932,
      0.9999318718910217,
      0.9999074339866638,
      0.9999558925628662,
      0.9997437000274658,
      0.9996263980865479,
      0.9999150633811951,
      0.9999678134918213,
      0.9999439716339111,
      0.9999600052833557,
      0.9999651312828064,
      0.9999711513519287,
      0.9999518394470215,
      0.9999654293060303,
      0.9999188184738159,
      0.99996417760849,
      0.9999029636383057,
      0.9999470114707947,
      0.9999245405197144,
      0.9999513626098633,
      0.9999468922615051,
      0.9998751878738403,
      0.9999485015869141,
      0.9999476075172424,
      0.9999356269836426,
      0.9998617768287659,
      0.9999153017997742,
      0.9999432563781738,
      0.9999083876609802,
      0.9999635219573975,
      0.9999610781669617,
      0.9999324083328247,
      0.9999363422393799,
      0.9995732307434082,
      0.9980340600013733,
      0.996353030204773,
      0.9950810670852661,
      0.9964209198951721,
      0.9981515407562256,
      0.9995414018630981,
      0.9996802806854248,
      0.9999329447746277,
      0.999941885471344,
      0.9999570846557617,
      0.999976634979248,
      0.9999810457229614,
      0.999969482421875,
      0.9999587535858154,
      0.9999590516090393,
      0.999833881855011,
      0.9998371601104736,
      0.9993570446968079,
      0.9997907280921936,
      0.9999415874481201,
      0.9999606609344482,
      0.9999361038208008,
      0.9999208450317383,
      0.9998858571052551,
      0.9995974898338318,
      0.999391496181488,
      0.9984412789344788,
      0.9983718395233154,
      0.9985677599906921,
      0.9946646094322205,
      0.9966298341751099,
      0.9995988011360168,
      0.9998866319656372,
      0.9999353885650635,
      0.9999630451202393,
      0.9998711347579956,
      0.9999159574508667,
      0.999919056892395,
      0.9999096989631653,
      0.9999651908874512,
      0.9999637007713318,
      0.9999628663063049,
      0.9999677538871765,
      0.9999179840087891,
      0.9999481439590454,
      0.9999606013298035,
      0.9999236464500427,
      0.9999595284461975,
      0.9999651312828064,
      0.9998987317085266,
      0.99979567527771,
      0.999721109867096,
      0.9980812668800354,
      0.9931951761245728,
      0.9817432761192322,
      0.9867168664932251,
      0.9967777132987976,
      0.9995718002319336,
      0.9997140765190125,
      0.9999404549598694,
      0.999966561794281,
      0.9999829530715942,
      0.9999660849571228,
      0.9999207258224487,
      0.9998820424079895,
      0.999862790107727,
      0.9997641444206238,
      0.9999072551727295,
      0.9999112486839294,
      0.9998738169670105,
      0.9981591701507568,
      0.9940724968910217,
      0.994309663772583,
      0.9781348705291748,
      0.9791139960289001,
      0.9928398132324219,
      0.9861928224563599,
      0.9755023717880249,
      0.9819389581680298,
      0.9897356033325195,
      0.9826043844223022,
      0.9760529398918152,
      0.9878015518188477,
      0.9905928373336792,
      0.9843820333480835,
      0.9834275841712952,
      0.9919158220291138,
      0.9907272458076477,
      0.9880810976028442,
      0.9907729625701904,
      0.9970882534980774,
      0.9950158596038818,
      0.9930406212806702,
      0.9970613121986389,
      0.9988819360733032,
      0.9985669851303101,
      0.9996857047080994,
      0.9999509453773499,
      0.9999687075614929,
      0.9999711513519287,
      0.9999825954437256,
      0.9999808669090271,
      0.9999622106552124,
      0.9999104738235474,
      0.9991854429244995,
      0.9998574256896973,
      0.9998214244842529,
      0.999798595905304,
      0.999915599822998,
      0.9999544620513916,
      0.999933123588562,
      0.9999184608459473,
      0.9999678134918213,
      0.9999755620956421,
      0.9999377727508545,
      0.9999516010284424,
      0.9999833106994629,
      0.9999845027923584,
      0.9999591708183289,
      0.9999749660491943,
      0.9999670386314392,
      0.9999738335609436,
      0.9999723434448242,
      0.9999670386314392,
      0.9999389052391052,
      0.9999635815620422,
      0.9999677538871765,
      0.9999611377716064,
      0.9999493956565857,
      0.9999604225158691,
      0.9999638795852661,
      0.9999465942382812,
      0.9999582171440125,
      0.9999609589576721,
      0.9999634027481079,
      0.9999492168426514,
      0.9999651908874512,
      0.9999446868896484,
      0.9999244213104248,
      0.9999542832374573,
      0.999963104724884,
      0.9999568462371826,
      0.9999662637710571,
      0.9999772310256958,
      0.9999682307243347,
      0.9999681711196899,
      0.9999822378158569,
      0.9999675750732422,
      0.9999412894248962,
      0.9999572038650513,
      0.999956488609314,
      0.99991774559021,
      0.9998887181282043,
      0.9999710321426392,
      0.9999673366546631,
      0.9999518394470215,
      0.9999330639839172,
      0.9999105334281921,
      0.9999027848243713,
      0.9999629259109497,
      0.9999758005142212,
      0.9999744296073914,
      0.9999626874923706,
      0.9999587535858154,
      0.9999621510505676,
      0.9999770522117615,
      0.9999731183052063,
      0.9999439120292664,
      0.9999639987945557,
      0.9999254941940308,
      0.9998772740364075,
      0.999396562576294,
      0.9999304413795471,
      0.9999004602432251,
      0.9986370205879211,
      0.998956561088562,
      0.9998749494552612,
      0.9995793700218201,
      0.9945085644721985,
      0.9991178512573242,
      0.9987321496009827,
      0.9999082684516907,
      0.9999409914016724,
      0.999975860118866,
      0.9999484419822693,
      0.999957799911499,
      0.999976396560669,
      0.999963641166687,
      0.9999052882194519,
      0.9999656677246094,
      0.999975860118866,
      0.9999438524246216,
      0.9999364018440247,
      0.9999646544456482,
      0.9999253749847412
    ],
    [
      0.9273185133934021,
      0.9570132493972778,
      0.9583673477172852,
      0.9618731141090393,
      0.9680401682853699,
      0.9671484231948853,
      0.9677530527114868,
      0.9661133289337158,
      0.9717523455619812,
      0.9680806994438171,
      0.9683946371078491,
      0.9703296422958374,
      0.9708266854286194,
      0.9741168022155762,
      0.9732316136360168,
      0.9732158184051514,
      0.9734459519386292,
      0.9734668135643005,
      0.9732766151428223,
      0.9752282500267029,
      0.9774730801582336,
      0.9759318828582764,
      0.9760509133338928,
      0.9776099920272827,
      0.9764865636825562,
      0.9748470783233643,
      0.9769471883773804,
      0.9801086187362671,
      0.9844987392425537,
      0.9729549884796143,
      0.9737986326217651,
      0.973278820514679,
      0.973635733127594,
      0.9744760394096375,
      0.9763149619102478,
      0.9746094942092896,
      0.9755741357803345,
      0.9768164157867432,
      0.9760407209396362,
      0.9742664098739624,
      0.9743371605873108,
      0.9759846329689026,
      0.9748423099517822,
      0.9719556570053101,
      0.9728893041610718,
      0.9771676659584045,
      0.9764529466629028,
      0.9706270694732666,
      0.9754287004470825,
      0.9784367084503174,
      0.9761193990707397,
      0.9743708372116089,
      0.9751482605934143,
      0.9763334393501282,
      0.9702409505844116,
      0.972189724445343,
      0.9690929651260376,
      0.964984655380249,
      0.9557193517684937,
      0.957653284072876,
      0.9454323649406433,
      0.9999436736106873,
      0.9999787211418152,
      0.9999791979789734,
      0.9999750256538391,
      0.9999856948852539,
      0.9999688863754272,
      0.9999460577964783,
      0.9998897910118103,
      0.999701738357544,
      0.9998071789741516,
      0.9984967708587646,
      0.9975592494010925,
      0.996791660785675,
      0.9982233643531799,
      0.9980642795562744,
      0.9996322393417358,
      0.9998158812522888,
      0.9998989701271057,
      0.9999406933784485,
      0.9999365210533142,
      0.9998853802680969,
      0.9999326467514038,
      0.9999417066574097,
      0.9999037981033325,
      0.9999013543128967,
      0.9998655915260315,
      0.9996656775474548,
      0.9986569285392761,
      0.9963041543960571,
      0.9978435039520264,
      0.9972512722015381,
      0.9982090592384338,
      0.9989312291145325,
      0.99903404712677,
      0.9992243647575378,
      0.9995092153549194,
      0.9994094371795654,
      0.9998732209205627,
      0.9998804330825806,
      0.9999188184738159,
      0.9999423027038574,
      0.9999615550041199,
      0.9999693036079407,
      0.9999789595603943,
      0.9999653697013855,
      0.9999271631240845,
      0.999920129776001,
      0.9999744296073914,
      0.9999832510948181,
      0.9999664425849915,
      0.9996094703674316,
      0.9999533891677856,
      0.9999654293060303,
      0.9999716877937317,
      0.9999393224716187,
      0.9998204708099365,
      0.9999316930770874,
      0.9999072551727295,
      0.9999560713768005,
      0.9997438788414001,
      0.999626100063324,
      0.9999150633811951,
      0.9999680519104004,
      0.9999443292617798,
      0.9999605417251587,
      0.9999653100967407,
      0.9999711513519287,
      0.9999518990516663,
      0.9999653100967407,
      0.9999189972877502,
      0.9999640583992004,
      0.9999029636383057,
      0.9999470710754395,
      0.999924898147583,
      0.9999513626098633,
      0.9999473690986633,
      0.9998769164085388,
      0.99994957447052,
      0.9999489784240723,
      0.9999409317970276,
      0.9998944997787476,
      0.9999290704727173,
      0.9999454617500305,
      0.9999086260795593,
      0.9999634027481079,
      0.9999614357948303,
      0.9999343156814575,
      0.9999417066574097,
      0.9997130036354065,
      0.9988296031951904,
      0.997838020324707,
      0.9968124032020569,
      0.9979224801063538,
      0.9988777041435242,
      0.9996907114982605,
      0.9997673630714417,
      0.9999388456344604,
      0.9999451041221619,
      0.9999574422836304,
      0.9999766945838928,
      0.9999809265136719,
      0.9999697208404541,
      0.9999592304229736,
      0.9999613761901855,
      0.9998675584793091,
      0.999882698059082,
      0.9995537996292114,
      0.9998310208320618,
      0.9999437928199768,
      0.9999613761901855,
      0.9999361634254456,
      0.9999247789382935,
      0.9998956322669983,
      0.9997031688690186,
      0.9996153116226196,
      0.9990625381469727,
      0.9991010427474976,
      0.999201774597168,
      0.9971138834953308,
      0.9981704950332642,
      0.999714195728302,
      0.9998988509178162,
      0.9999521374702454,
      0.9999669194221497,
      0.9998845458030701,
      0.9999176263809204,
      0.9999207854270935,
      0.9999120235443115,
      0.999966025352478,
      0.9999643564224243,
      0.9999637007713318,
      0.9999683499336243,
      0.999919593334198,
      0.9999489188194275,
      0.9999608993530273,
      0.9999261498451233,
      0.99996018409729,
      0.9999690055847168,
      0.9999110102653503,
      0.9998388290405273,
      0.9997830390930176,
      0.9986204504966736,
      0.9954173564910889,
      0.9874559044837952,
      0.991264283657074,
      0.9981366991996765,
      0.9997103810310364,
      0.9997860193252563,
      0.9999473094940186,
      0.9999688863754272,
      0.9999834895133972,
      0.9999664425849915,
      0.9999220967292786,
      0.9998824000358582,
      0.9998652935028076,
      0.9997723698616028,
      0.9999083876609802,
      0.999916136264801,
      0.9998937249183655,
      0.998760461807251,
      0.9958182573318481,
      0.9963241815567017,
      0.9854355454444885,
      0.9850196838378906,
      0.994533121585846,
      0.9908237457275391,
      0.9833009839057922,
      0.986845850944519,
      0.992661714553833,
      0.9878634810447693,
      0.9831602573394775,
      0.9907844066619873,
      0.9933077096939087,
      0.9886785745620728,
      0.9877058267593384,
      0.993942379951477,
      0.9932018518447876,
      0.9911665916442871,
      0.9930055141448975,
      0.9980983138084412,
      0.9968698620796204,
      0.995026171207428,
      0.998141884803772,
      0.999283492565155,
      0.9991053938865662,
      0.9997809529304504,
      0.9999581575393677,
      0.9999699592590332,
      0.9999716281890869,
      0.9999828934669495,
      0.9999809861183167,
      0.9999622702598572,
      0.9999099969863892,
      0.9991852045059204,
      0.9998578429222107,
      0.9998226165771484,
      0.9998003840446472,
      0.9999167919158936,
      0.9999550580978394,
      0.9999340772628784,
      0.9999196529388428,
      0.9999682307243347,
      0.9999759197235107,
      0.9999384880065918,
      0.9999521970748901,
      0.9999839067459106,
      0.999984622001648,
      0.9999597668647766,
      0.9999757409095764,
      0.9999710321426392,
      0.9999754428863525,
      0.9999730587005615,
      0.9999694228172302,
      0.9999508857727051,
      0.9999655485153198,
      0.9999690651893616,
      0.9999644160270691,
      0.9999567270278931,
      0.9999615550041199,
      0.9999645352363586,
      0.999951958656311,
      0.9999583959579468,
      0.999962329864502,
      0.9999672770500183,
      0.9999562501907349,
      0.9999670386314392,
      0.9999451637268066,
      0.9999330639839172,
      0.9999576210975647,
      0.9999631643295288,
      0.9999586939811707,
      0.9999693632125854,
      0.9999783635139465,
      0.9999683499336243,
      0.999969482421875,
      0.9999832510948181,
      0.9999678730964661,
      0.9999426007270813,
      0.9999588131904602,
      0.9999570250511169,
      0.9999181032180786,
      0.9998893737792969,
      0.9999710321426392,
      0.9999673962593079,
      0.9999523162841797,
      0.9999339580535889,
      0.9999111890792847,
      0.9999036192893982,
      0.999963641166687,
      0.9999760985374451,
      0.9999746680259705,
      0.9999628663063049,
      0.9999588131904602,
      0.9999621510505676,
      0.9999769330024719,
      0.9999728798866272,
      0.9999440312385559,
      0.9999650120735168,
      0.9999277591705322,
      0.9998832941055298,
      0.9995512962341309,
      0.9999398589134216,
      0.99991375207901,
      0.9989966750144958,
      0.9992991089820862,
      0.9998963475227356,
      0.9997200965881348,
      0.9961571097373962,
      0.9993610382080078,
      0.9989359974861145,
      0.9999109506607056,
      0.9999427795410156,
      0.999975860118866,
      0.9999480247497559,
      0.999957799911499,
      0.999976396560669,
      0.9999634623527527,
      0.9999054670333862,
      0.9999657273292542,
      0.9999759793281555,
      0.9999442100524902,
      0.9999366998672485,
      0.9999648928642273,
      0.9999257326126099
    ],
    [
      0.9443733096122742,
      0.9690191745758057,
      0.9714898467063904,
      0.973416268825531,
      0.977911114692688,
      0.9782589673995972,
      0.9801337122917175,
      0.9779224991798401,
      0.981682300567627,
      0.9796751737594604,
      0.9798383116722107,
      0.9817577004432678,
      0.9827044010162354,
      0.9840193390846252,
      0.9835833311080933,
      0.9836293458938599,
      0.9829509854316711,
      0.9830506443977356,
      0.9830792546272278,
      0.9840567708015442,
      0.9852292537689209,
      0.9840362071990967,
      0.9843454360961914,
      0.9849311709403992,
      0.9842132329940796,
      0.9834812879562378,
      0.9842774868011475,
      0.9869070053100586,
      0.989815354347229,
      0.9811886548995972,
      0.9809339046478271,
      0.9806260466575623,
      0.9837385416030884,
      0.9838869571685791,
      0.9837383031845093,
      0.9836110472679138,
      0.9850751161575317,
      0.9852357506752014,
      0.9845070838928223,
      0.9841664433479309,
      0.9842902421951294,
      0.9850420355796814,
      0.9840371608734131,
      0.982907235622406,
      0.9835169911384583,
      0.9859076738357544,
      0.9851657152175903,
      0.9820073246955872,
      0.9841204285621643,
      0.9853861927986145,
      0.983393669128418,
      0.9822843074798584,
      0.982953667640686,
      0.9827237725257874,
      0.9782108068466187,
      0.9797173142433167,
      0.9767256379127502,
      0.9732524156570435,
      0.9643629193305969,
      0.9665183424949646,
      0.9536113739013672,
      0.9999437928199768,
      0.99997878074646,
      0.9999793171882629,
      0.9999756813049316,
      0.9999858736991882,
      0.999970555305481,
      0.9999483823776245,
      0.9999034404754639,
      0.9998076558113098,
      0.9998670816421509,
      0.9990666508674622,
      0.9984019994735718,
      0.9981058239936829,
      0.998932421207428,
      0.9988933801651001,
      0.9997262358665466,
      0.9998522400856018,
      0.9999025464057922,
      0.9999427795410156,
      0.9999377727508545,
      0.9998881220817566,
      0.9999338388442993,
      0.9999427795410156,
      0.9999065399169922,
      0.9999072551727295,
      0.9998951554298401,
      0.9998173117637634,
      0.9992753267288208,
      0.998242974281311,
      0.9989198446273804,
      0.998528778553009,
      0.9989649057388306,
      0.9993999004364014,
      0.99950110912323,
      0.9996053576469421,
      0.9996920824050903,
      0.9996174573898315,
      0.9998981356620789,
      0.9998713135719299,
      0.9999181032180786,
      0.9999417662620544,
      0.9999613165855408,
      0.9999692440032959,
      0.9999790787696838,
      0.9999662041664124,
      0.9999282360076904,
      0.9999203681945801,
      0.9999744296073914,
      0.9999831914901733,
      0.9999662041664124,
      0.9996119737625122,
      0.9999533891677856,
      0.9999654293060303,
      0.9999716877937317,
      0.9999393224716187,
      0.9998214840888977,
      0.9999323487281799,
      0.9999079704284668,
      0.999956488609314,
      0.9997456669807434,
      0.9996278882026672,
      0.9999156594276428,
      0.9999681711196899,
      0.9999446272850037,
      0.9999608397483826,
      0.999965250492096,
      0.9999710321426392,
      0.9999516606330872,
      0.999965250492096,
      0.999919056892395,
      0.9999642968177795,
      0.9999027848243713,
      0.9999471306800842,
      0.9999251961708069,
      0.9999513626098633,
      0.9999476671218872,
      0.9998779892921448,
      0.999950110912323,
      0.9999499320983887,
      0.9999449849128723,
      0.9999173283576965,
      0.9999386668205261,
      0.9999470710754395,
      0.9999094009399414,
      0.9999631643295288,
      0.9999617338180542,
      0.9999351501464844,
      0.9999452233314514,
      0.9997974634170532,
      0.9992983341217041,
      0.9986909031867981,
      0.9980196952819824,
      0.9988078474998474,
      0.9993286728858948,
      0.9998160600662231,
      0.9998510479927063,
      0.9999457001686096,
      0.9999487400054932,
      0.999957799911499,
      0.9999767541885376,
      0.9999808073043823,
      0.999970018863678,
      0.9999595284461975,
      0.9999633431434631,
      0.9998927116394043,
      0.9999128580093384,
      0.9996898770332336,
      0.9998624920845032,
      0.9999468922615051,
      0.9999623894691467,
      0.9999364018440247,
      0.9999289512634277,
      0.9999057650566101,
      0.9997955560684204,
      0.9997606873512268,
      0.999435544013977,
      0.9994944334030151,
      0.9995518326759338,
      0.9985663890838623,
      0.9990479350090027,
      0.9998071789741516,
      0.999911367893219,
      0.9999634027481079,
      0.9999697208404541,
      0.9998943209648132,
      0.999919593334198,
      0.9999220371246338,
      0.9999139308929443,
      0.9999667406082153,
      0.9999651908874512,
      0.9999643564224243,
      0.9999690055847168,
      0.9999212622642517,
      0.9999496340751648,
      0.9999613761901855,
      0.9999268651008606,
      0.9999606013298035,
      0.9999709129333496,
      0.9999204277992249,
      0.9998704195022583,
      0.9998317360877991,
      0.9991830587387085,
      0.9972091317176819,
      0.992161750793457,
      0.9948756694793701,
      0.9989763498306274,
      0.9998059868812561,
      0.9998453259468079,
      0.9999555945396423,
      0.9999715089797974,
      0.9999841451644897,
      0.9999670386314392,
      0.99992436170578,
      0.9998825788497925,
      0.9998670816421509,
      0.9997760653495789,
      0.999908983707428,
      0.9999215006828308,
      0.9999182224273682,
      0.9994592070579529,
      0.9979611039161682,
      0.9984071254730225,
      0.9917379021644592,
      0.9907662272453308,
      0.9965835213661194,
      0.9945286512374878,
      0.98939049243927,
      0.9911174774169922,
      0.9948886036872864,
      0.9918346405029297,
      0.9888356924057007,
      0.9934169054031372,
      0.9955504536628723,
      0.9923155903816223,
      0.9915394186973572,
      0.9959876537322998,
      0.9958360195159912,
      0.9942342042922974,
      0.9951063394546509,
      0.9988433718681335,
      0.9982192516326904,
      0.9968072175979614,
      0.99886155128479,
      0.9995551109313965,
      0.9994869232177734,
      0.9998443126678467,
      0.999963104724884,
      0.9999703168869019,
      0.9999716877937317,
      0.9999830722808838,
      0.9999810457229614,
      0.999962329864502,
      0.9999094009399414,
      0.9991836547851562,
      0.9998582005500793,
      0.9998236894607544,
      0.9998018741607666,
      0.9999178647994995,
      0.9999556541442871,
      0.9999348521232605,
      0.9999207258224487,
      0.9999687075614929,
      0.9999761581420898,
      0.99993896484375,
      0.9999527335166931,
      0.9999842643737793,
      0.9999847412109375,
      0.9999600648880005,
      0.999976396560669,
      0.9999738931655884,
      0.999976396560669,
      0.9999722242355347,
      0.9999718070030212,
      0.999961256980896,
      0.9999670386314392,
      0.9999696612358093,
      0.9999665021896362,
      0.999958336353302,
      0.9999624490737915,
      0.9999659657478333,
      0.9999564290046692,
      0.9999605417251587,
      0.9999629855155945,
      0.9999697208404541,
      0.99996018409729,
      0.9999676942825317,
      0.9999469518661499,
      0.9999393820762634,
      0.9999606013298035,
      0.9999634027481079,
      0.9999604821205139,
      0.9999727010726929,
      0.9999790787696838,
      0.9999687075614929,
      0.9999709129333496,
      0.999984085559845,
      0.9999676942825317,
      0.9999423027038574,
      0.9999602437019348,
      0.999957263469696,
      0.9999178051948547,
      0.9998900294303894,
      0.9999710321426392,
      0.999967634677887,
      0.9999528527259827,
      0.9999346137046814,
      0.9999111890792847,
      0.9999046325683594,
      0.9999643564224243,
      0.9999765157699585,
      0.9999752640724182,
      0.9999629855155945,
      0.9999588131904602,
      0.9999622106552124,
      0.9999769926071167,
      0.9999727010726929,
      0.9999430775642395,
      0.9999638795852661,
      0.9999306797981262,
      0.9998972415924072,
      0.9996768832206726,
      0.9999479055404663,
      0.9999263882637024,
      0.9993996620178223,
      0.9995543956756592,
      0.9999186992645264,
      0.9998487234115601,
      0.9980912804603577,
      0.9996131062507629,
      0.9992579221725464,
      0.9999166131019592,
      0.9999443888664246,
      0.9999759197235107,
      0.9999476671218872,
      0.9999576807022095,
      0.9999762773513794,
      0.9999632239341736,
      0.9999054074287415,
      0.9999659061431885,
      0.9999761581420898,
      0.9999448657035828,
      0.9999376535415649,
      0.999965488910675,
      0.9999266862869263
    ],
    [
      0.9569946527481079,
      0.9763430953025818,
      0.9792982935905457,
      0.9813541173934937,
      0.9839181900024414,
      0.9847208261489868,
      0.9865565299987793,
      0.9857640862464905,
      0.9882025122642517,
      0.9869162440299988,
      0.9878738522529602,
      0.9886575937271118,
      0.9893946647644043,
      0.9899324774742126,
      0.9896090626716614,
      0.9898827075958252,
      0.9891073107719421,
      0.9888772964477539,
      0.9889159798622131,
      0.9893730282783508,
      0.9897281527519226,
      0.9888144731521606,
      0.9892792105674744,
      0.9893934726715088,
      0.9890848994255066,
      0.9883265495300293,
      0.9893178939819336,
      0.9918407797813416,
      0.9938215017318726,
      0.9879968762397766,
      0.9871247410774231,
      0.9872865676879883,
      0.9915440678596497,
      0.9892341494560242,
      0.988430380821228,
      0.9885470271110535,
      0.989966630935669,
      0.9894528985023499,
      0.9890568256378174,
      0.9893583059310913,
      0.9896689653396606,
      0.9900444746017456,
      0.9892628192901611,
      0.9891322255134583,
      0.9892836809158325,
      0.9905360341072083,
      0.9898523688316345,
      0.9884347915649414,
      0.9893714189529419,
      0.9894953966140747,
      0.9879167675971985,
      0.9872514605522156,
      0.9876689910888672,
      0.987018346786499,
      0.9834439754486084,
      0.9845027923583984,
      0.9819860458374023,
      0.9788876175880432,
      0.9709154367446899,
      0.9725903272628784,
      0.9607034921646118,
      0.9999436736106873,
      0.9999791979789734,
      0.9999794960021973,
      0.9999757409095764,
      0.9999858736991882,
      0.9999714493751526,
      0.9999497532844543,
      0.999914288520813,
      0.9998679161071777,
      0.9998980760574341,
      0.9993924498558044,
      0.9990296363830566,
      0.9990108609199524,
      0.999335765838623,
      0.9993072152137756,
      0.999785840511322,
      0.9998769164085388,
      0.999905526638031,
      0.9999445080757141,
      0.9999385476112366,
      0.9998894929885864,
      0.9999349117279053,
      0.9999436736106873,
      0.9999086260795593,
      0.9999116063117981,
      0.9999158978462219,
      0.9998933672904968,
      0.9996088743209839,
      0.9991254210472107,
      0.9994123578071594,
      0.999098002910614,
      0.9993085265159607,
      0.9996334910392761,
      0.9997129440307617,
      0.9997802972793579,
      0.9997904300689697,
      0.9997291564941406,
      0.999914288520813,
      0.9998793005943298,
      0.999919056892395,
      0.999941885471344,
      0.9999610185623169,
      0.9999693036079407,
      0.9999791383743286,
      0.9999666213989258,
      0.9999330639839172,
      0.9999201893806458,
      0.9999744892120361,
      0.9999831914901733,
      0.9999660849571228,
      0.9996138215065002,
      0.9999533891677856,
      0.9999654293060303,
      0.9999717473983765,
      0.9999392032623291,
      0.9998226761817932,
      0.9999284148216248,
      0.999908447265625,
      0.9999567270278931,
      0.9997469782829285,
      0.9996322393417358,
      0.9999163746833801,
      0.9999684691429138,
      0.9999447464942932,
      0.9999611377716064,
      0.999965250492096,
      0.9999709725379944,
      0.9999518394470215,
      0.9999653100967407,
      0.9999191761016846,
      0.9999642372131348,
      0.9999029040336609,
      0.9999471306800842,
      0.9999253153800964,
      0.9999513030052185,
      0.999947726726532,
      0.9998785853385925,
      0.9999504089355469,
      0.9999507665634155,
      0.9999481439590454,
      0.9999318718910217,
      0.9999452233314514,
      0.9999478459358215,
      0.9999094009399414,
      0.9999628663063049,
      0.9999616146087646,
      0.9999355673789978,
      0.9999476671218872,
      0.9998454451560974,
      0.9995615482330322,
      0.9992578625679016,
      0.9989588260650635,
      0.9993321895599365,
      0.9995771646499634,
      0.9998804330825806,
      0.9998976588249207,
      0.9999510049819946,
      0.9999514222145081,
      0.9999578595161438,
      0.9999766945838928,
      0.999980628490448,
      0.9999701380729675,
      0.9999597668647766,
      0.9999650120735168,
      0.9999116063117981,
      0.9999308586120605,
      0.9997730851173401,
      0.9998822808265686,
      0.9999489188194275,
      0.9999631643295288,
      0.999936580657959,
      0.9999322891235352,
      0.9999131560325623,
      0.9998394846916199,
      0.999836802482605,
      0.9996276497840881,
      0.9996777772903442,
      0.999728262424469,
      0.9992823600769043,
      0.9994768500328064,
      0.9998587965965271,
      0.9999205470085144,
      0.9999706745147705,
      0.9999714493751526,
      0.9999016523361206,
      0.9999209642410278,
      0.9999231696128845,
      0.999915361404419,
      0.9999673366546631,
      0.9999656677246094,
      0.9999648332595825,
      0.9999694228172302,
      0.9999226927757263,
      0.9999502301216125,
      0.9999616742134094,
      0.9999269247055054,
      0.9999604821205139,
      0.9999718070030212,
      0.9999270439147949,
      0.999891996383667,
      0.9998623132705688,
      0.9995216131210327,
      0.9983766674995422,
      0.9953474402427673,
      0.9972508549690247,
      0.9994523525238037,
      0.9998607039451599,
      0.9998764991760254,
      0.9999595880508423,
      0.999972939491272,
      0.9999842643737793,
      0.9999669194221497,
      0.9999261498451233,
      0.9998825192451477,
      0.9998685717582703,
      0.9997788667678833,
      0.9999094009399414,
      0.9999244213104248,
      0.999932050704956,
      0.9997503757476807,
      0.9990568161010742,
      0.9991821646690369,
      0.9951694011688232,
      0.9943432807922363,
      0.9981138706207275,
      0.9972250461578369,
      0.9935010075569153,
      0.9946506023406982,
      0.9973514080047607,
      0.9954274892807007,
      0.9930849075317383,
      0.9961670637130737,
      0.9979203343391418,
      0.9958134293556213,
      0.9949630498886108,
      0.9977566599845886,
      0.9977643489837646,
      0.9966973066329956,
      0.9969319105148315,
      0.9993772506713867,
      0.998934268951416,
      0.9978870153427124,
      0.9992635250091553,
      0.9996982216835022,
      0.9996757507324219,
      0.999883770942688,
      0.9999666213989258,
      0.9999708533287048,
      0.9999718070030212,
      0.9999831914901733,
      0.9999810457229614,
      0.9999625086784363,
      0.9999098777770996,
      0.9991846680641174,
      0.999859094619751,
      0.9998250603675842,
      0.9998032450675964,
      0.9999186396598816,
      0.999955952167511,
      0.999935507774353,
      0.999921441078186,
      0.9999688863754272,
      0.9999764561653137,
      0.9999392628669739,
      0.999953031539917,
      0.9999845623970032,
      0.9999849796295166,
      0.99996018409729,
      0.9999768137931824,
      0.9999759793281555,
      0.999977171421051,
      0.9999728202819824,
      0.999973714351654,
      0.9999693632125854,
      0.999968409538269,
      0.9999702572822571,
      0.9999690651893616,
      0.9999619722366333,
      0.9999627470970154,
      0.9999668002128601,
      0.9999598860740662,
      0.999961793422699,
      0.9999631643295288,
      0.9999715685844421,
      0.9999634623527527,
      0.9999678730964661,
      0.9999473094940186,
      0.9999435544013977,
      0.9999618530273438,
      0.9999632835388184,
      0.9999609589576721,
      0.9999748468399048,
      0.9999799132347107,
      0.9999683499336243,
      0.9999716281890869,
      0.9999844431877136,
      0.9999676942825317,
      0.9999426603317261,
      0.9999615550041199,
      0.9999572038650513,
      0.9999176859855652,
      0.999890148639679,
      0.9999709725379944,
      0.9999677538871765,
      0.9999535083770752,
      0.9999358057975769,
      0.9999126195907593,
      0.9999059438705444,
      0.9999651312828064,
      0.9999768733978271,
      0.9999756813049316,
      0.9999635219573975,
      0.9999611973762512,
      0.9999626874923706,
      0.999977171421051,
      0.9999727010726929,
      0.99994295835495,
      0.9999646544456482,
      0.9999330043792725,
      0.9999076724052429,
      0.9997556805610657,
      0.9999539852142334,
      0.9999350309371948,
      0.999637246131897,
      0.9997036457061768,
      0.9999322891235352,
      0.9998947978019714,
      0.9989786744117737,
      0.9997498393058777,
      0.9995111227035522,
      0.9999270439147949,
      0.9999468326568604,
      0.9999758005142212,
      0.9999474883079529,
      0.999957799911499,
      0.9999761581420898,
      0.9999629855155945,
      0.9999054074287415,
      0.9999659061431885,
      0.9999761581420898,
      0.9999448657035828,
      0.9999374747276306,
      0.9999656081199646,
      0.999926745891571
    ],
    [
      0.9669924974441528,
      0.9813195466995239,
      0.9845439195632935,
      0.9858497977256775,
      0.9882274270057678,
      0.9882920980453491,
      0.9898350238800049,
      0.9896073937416077,
      0.9914445281028748,
      0.9905889630317688,
      0.991775631904602,
      0.99204021692276,
      0.9927805662155151,
      0.9935141205787659,
      0.9932625889778137,
      0.993255615234375,
      0.9928408861160278,
      0.9928174018859863,
      0.9923096299171448,
      0.99265056848526,
      0.9930712580680847,
      0.9924315214157104,
      0.9923500418663025,
      0.9924904108047485,
      0.9928587675094604,
      0.991955578327179,
      0.992580235004425,
      0.9950389266014099,
      0.996425986289978,
      0.9936673045158386,
      0.9935293793678284,
      0.9930928945541382,
      0.9956030249595642,
      0.9929426908493042,
      0.9923917055130005,
      0.9919588565826416,
      0.9928992986679077,
      0.992371678352356,
      0.9919847249984741,
      0.9922671318054199,
      0.9927757978439331,
      0.9928840398788452,
      0.9923107624053955,
      0.9922966957092285,
      0.9925823211669922,
      0.9933754205703735,
      0.9928768277168274,
      0.9918223023414612,
      0.9926431179046631,
      0.9924904108047485,
      0.9914817214012146,
      0.99037766456604,
      0.9905551671981812,
      0.9898760914802551,
      0.9870752096176147,
      0.987921953201294,
      0.985862135887146,
      0.9836413264274597,
      0.9771557450294495,
      0.9786511659622192,
      0.9680132865905762,
      0.9999436736106873,
      0.9999791383743286,
      0.9999790787696838,
      0.9999756813049316,
      0.9999858140945435,
      0.9999713897705078,
      0.9999493956565857,
      0.9999200701713562,
      0.9999010562896729,
      0.9999194145202637,
      0.9996271133422852,
      0.999380350112915,
      0.9994543194770813,
      0.9995628595352173,
      0.999517560005188,
      0.9998209476470947,
      0.999891996383667,
      0.9999080896377563,
      0.9999461770057678,
      0.9999393224716187,
      0.999890923500061,
      0.9999359250068665,
      0.9999445676803589,
      0.9999104738235474,
      0.9999144077301025,
      0.9999281167984009,
      0.9999253153800964,
      0.9997910857200623,
      0.9995231032371521,
      0.999616265296936,
      0.9994117617607117,
      0.9995469450950623,
      0.9997844696044922,
      0.9998211860656738,
      0.9998672008514404,
      0.9998476505279541,
      0.9997945427894592,
      0.9999232292175293,
      0.9998836517333984,
      0.9999157190322876,
      0.9999412298202515,
      0.9999606013298035,
      0.9999692440032959,
      0.9999791979789734,
      0.9999669790267944,
      0.9999295473098755,
      0.9999198913574219,
      0.9999745488166809,
      0.9999831318855286,
      0.9999658465385437,
      0.999615490436554,
      0.9999533891677856,
      0.9999655485153198,
      0.9999717473983765,
      0.9999393224716187,
      0.9998224973678589,
      0.999933123588562,
      0.9999088644981384,
      0.9999569654464722,
      0.9997482299804688,
      0.999633252620697,
      0.999916672706604,
      0.9999687075614929,
      0.9999449253082275,
      0.9999614357948303,
      0.9999651908874512,
      0.9999710917472839,
      0.9999518990516663,
      0.9999654293060303,
      0.9999196529388428,
      0.9999645948410034,
      0.9999030828475952,
      0.9999470710754395,
      0.9999251961708069,
      0.9999512434005737,
      0.9999480247497559,
      0.9998792409896851,
      0.9999508261680603,
      0.9999513030052185,
      0.9999507665634155,
      0.9999414086341858,
      0.9999501705169678,
      0.9999486207962036,
      0.9999090433120728,
      0.9999626278877258,
      0.9999613761901855,
      0.9999357461929321,
      0.99994957447052,
      0.9998766183853149,
      0.9996981620788574,
      0.9995485544204712,
      0.9993978142738342,
      0.9996122717857361,
      0.9997105002403259,
      0.9999160170555115,
      0.9999266266822815,
      0.9999551177024841,
      0.9999533891677856,
      0.9999580383300781,
      0.9999768137931824,
      0.9999805688858032,
      0.999970555305481,
      0.9999602437019348,
      0.999967098236084,
      0.9999264478683472,
      0.9999433159828186,
      0.9998271465301514,
      0.9998987317085266,
      0.9999508857727051,
      0.9999638795852661,
      0.9999369978904724,
      0.9999353289604187,
      0.999919056892395,
      0.9998713135719299,
      0.9998820424079895,
      0.9997458457946777,
      0.9997660517692566,
      0.9998342394828796,
      0.9996100664138794,
      0.9996902942657471,
      0.9998902082443237,
      0.9999262094497681,
      0.9999749064445496,
      0.9999725222587585,
      0.9999067187309265,
      0.9999221563339233,
      0.9999240040779114,
      0.9999161958694458,
      0.9999678134918213,
      0.999966025352478,
      0.9999650120735168,
      0.9999698400497437,
      0.9999238848686218,
      0.9999505877494812,
      0.9999616742134094,
      0.9999275803565979,
      0.9999603629112244,
      0.9999722838401794,
      0.9999307990074158,
      0.9999052286148071,
      0.9998795986175537,
      0.9996860027313232,
      0.9990190267562866,
      0.9975535869598389,
      0.9987329244613647,
      0.9996814131736755,
      0.9998922348022461,
      0.9998968243598938,
      0.9999621510505676,
      0.9999725818634033,
      0.9999842643737793,
      0.9999664425849915,
      0.9999271035194397,
      0.999882161617279,
      0.9998697638511658,
      0.999780535697937,
      0.9999091625213623,
      0.9999253749847412,
      0.9999412298202515,
      0.9998502731323242,
      0.9996535778045654,
      0.9996764659881592,
      0.9978834986686707,
      0.9973713755607605,
      0.9991648197174072,
      0.9987719058990479,
      0.9969328045845032,
      0.9973493814468384,
      0.9987286925315857,
      0.9975970387458801,
      0.9961641430854797,
      0.9978688955307007,
      0.9990136623382568,
      0.9979403018951416,
      0.9972388744354248,
      0.9987486600875854,
      0.9987713098526001,
      0.9981285333633423,
      0.9981034398078918,
      0.9996365308761597,
      0.9993302822113037,
      0.9985691905021667,
      0.9995051622390747,
      0.9997877478599548,
      0.9997873306274414,
      0.9999098181724548,
      0.9999696612358093,
      0.9999711513519287,
      0.9999718070030212,
      0.9999833703041077,
      0.9999811053276062,
      0.999962568283081,
      0.9999099969863892,
      0.9991858601570129,
      0.9998597502708435,
      0.9998260140419006,
      0.9998044967651367,
      0.9999195337295532,
      0.9999561905860901,
      0.9999358654022217,
      0.9999218583106995,
      0.9999690651893616,
      0.9999765753746033,
      0.9999394416809082,
      0.9999532699584961,
      0.9999846816062927,
      0.9999850392341614,
      0.9999604821205139,
      0.9999772906303406,
      0.9999774694442749,
      0.9999777674674988,
      0.9999732375144958,
      0.9999748468399048,
      0.9999736547470093,
      0.9999691247940063,
      0.9999704957008362,
      0.9999703764915466,
      0.9999634623527527,
      0.9999627470970154,
      0.9999668598175049,
      0.9999619722366333,
      0.9999620914459229,
      0.9999626278877258,
      0.9999713897705078,
      0.9999629259109497,
      0.9999673366546631,
      0.9999486207962036,
      0.999945878982544,
      0.9999620318412781,
      0.9999628067016602,
      0.9999608993530273,
      0.999975860118866,
      0.999979555606842,
      0.9999681115150452,
      0.999971866607666,
      0.9999845027923584,
      0.9999678730964661,
      0.9999428987503052,
      0.9999623894691467,
      0.9999573230743408,
      0.9999178051948547,
      0.9998905658721924,
      0.9999709725379944,
      0.9999677538871765,
      0.9999538660049438,
      0.9999366402626038,
      0.9999135136604309,
      0.9999071359634399,
      0.9999657273292542,
      0.9999771118164062,
      0.9999759197235107,
      0.9999637603759766,
      0.9999613761901855,
      0.9999626874923706,
      0.9999769926071167,
      0.9999724626541138,
      0.9999424815177917,
      0.9999649524688721,
      0.9999344348907471,
      0.9999144673347473,
      0.9998025298118591,
      0.999958336353302,
      0.9999409914016724,
      0.9997574090957642,
      0.9997910261154175,
      0.9999451637268066,
      0.9999229311943054,
      0.9994010925292969,
      0.9998263120651245,
      0.9996559619903564,
      0.9999344348907471,
      0.999948263168335,
      0.9999755620956421,
      0.9999470710754395,
      0.9999576210975647,
      0.9999760389328003,
      0.9999627470970154,
      0.9999050498008728,
      0.9999657869338989,
      0.9999760985374451,
      0.999944806098938,
      0.9999372959136963,
      0.9999653100967407,
      0.9999262690544128
    ],
    [
      0.9743049144744873,
      0.9849534630775452,
      0.9880161285400391,
      0.9883736371994019,
      0.9907696843147278,
      0.9906318187713623,
      0.9918955564498901,
      0.9919760823249817,
      0.9935664534568787,
      0.9928845167160034,
      0.99432772397995,
      0.9943308234214783,
      0.9947396516799927,
      0.9960999488830566,
      0.995670735836029,
      0.9955195188522339,
      0.9952904582023621,
      0.995495080947876,
      0.9950056076049805,
      0.9950256943702698,
      0.9954884648323059,
      0.9952149391174316,
      0.9948887228965759,
      0.9949561357498169,
      0.9954172372817993,
      0.9946833252906799,
      0.994935929775238,
      0.9970915913581848,
      0.9977090954780579,
      0.9959930777549744,
      0.9962221384048462,
      0.9959656596183777,
      0.9976430535316467,
      0.995428204536438,
      0.9951857328414917,
      0.9941854476928711,
      0.9952391982078552,
      0.9949057102203369,
      0.994333803653717,
      0.9945292472839355,
      0.9952985048294067,
      0.9954626560211182,
      0.9950306415557861,
      0.9947084188461304,
      0.9950613975524902,
      0.9957237243652344,
      0.995424211025238,
      0.9941930174827576,
      0.9948408603668213,
      0.9945565462112427,
      0.9937312006950378,
      0.9927918910980225,
      0.9926201105117798,
      0.9921490550041199,
      0.9898295402526855,
      0.9905372858047485,
      0.9886536598205566,
      0.987120509147644,
      0.9814382791519165,
      0.9825019240379333,
      0.9731894731521606,
      0.9999432563781738,
      0.9999793767929077,
      0.9999790787696838,
      0.9999756217002869,
      0.9999857544898987,
      0.9999710321426392,
      0.9999488592147827,
      0.9999229311943054,
      0.9999170899391174,
      0.9999323487281799,
      0.999742329120636,
      0.9995617866516113,
      0.9996579885482788,
      0.9996860027313232,
      0.9996463060379028,
      0.9998454451560974,
      0.999903678894043,
      0.9999106526374817,
      0.9999471306800842,
      0.9999396204948425,
      0.9998911023139954,
      0.9999361038208008,
      0.9999452233314514,
      0.9999121427536011,
      0.9999161958694458,
      0.999936044216156,
      0.999942421913147,
      0.9998594522476196,
      0.9997019171714783,
      0.9997208118438721,
      0.9995893239974976,
      0.9996771216392517,
      0.9998540878295898,
      0.9998756647109985,
      0.9999101161956787,
      0.9998829960823059,
      0.9998378753662109,
      0.9999300837516785,
      0.9998906254768372,
      0.9999166131019592,
      0.9999411702156067,
      0.9999600648880005,
      0.9999693632125854,
      0.9999791383743286,
      0.9999673366546631,
      0.9999339580535889,
      0.9999194741249084,
      0.9999746084213257,
      0.9999831914901733,
      0.9999658465385437,
      0.9996138215065002,
      0.9999532103538513,
      0.9999655485153198,
      0.9999719262123108,
      0.999939501285553,
      0.9998229146003723,
      0.9999290704727173,
      0.9999091029167175,
      0.9999569654464722,
      0.9997473955154419,
      0.9996321797370911,
      0.9999164342880249,
      0.9999687075614929,
      0.9999451637268066,
      0.999961793422699,
      0.9999651908874512,
      0.9999712705612183,
      0.9999520778656006,
      0.9999659061431885,
      0.999920129776001,
      0.9999646544456482,
      0.9999032020568848,
      0.9999470710754395,
      0.9999248385429382,
      0.9999510049819946,
      0.9999479651451111,
      0.9998788833618164,
      0.9999509453773499,
      0.9999517202377319,
      0.9999524354934692,
      0.9999468922615051,
      0.9999527931213379,
      0.9999489188194275,
      0.9999089241027832,
      0.9999623894691467,
      0.999961256980896,
      0.9999358654022217,
      0.999951183795929,
      0.9998959898948669,
      0.9997782707214355,
      0.9996892809867859,
      0.9995918869972229,
      0.9997389316558838,
      0.9997866749763489,
      0.999935507774353,
      0.9999457597732544,
      0.9999585747718811,
      0.9999551773071289,
      0.9999580383300781,
      0.9999763369560242,
      0.9999804496765137,
      0.999970555305481,
      0.9999605417251587,
      0.9999680519104004,
      0.9999362826347351,
      0.9999509453773499,
      0.9998599886894226,
      0.999910295009613,
      0.9999523758888245,
      0.9999645352363586,
      0.9999374151229858,
      0.9999375939369202,
      0.999923825263977,
      0.9998994469642639,
      0.9999112486839294,
      0.9998282790184021,
      0.9998174905776978,
      0.9998762607574463,
      0.9997400641441345,
      0.9998231530189514,
      0.9999059438705444,
      0.999929666519165,
      0.999977171421051,
      0.999973475933075,
      0.9999112486839294,
      0.9999233484268188,
      0.9999246001243591,
      0.9999170303344727,
      0.9999681711196899,
      0.9999664425849915,
      0.999965250492096,
      0.9999701976776123,
      0.999924898147583,
      0.9999510645866394,
      0.9999617338180542,
      0.9999280571937561,
      0.9999602437019348,
      0.9999724626541138,
      0.9999330639839172,
      0.9999128580093384,
      0.9998893737792969,
      0.999762773513794,
      0.9993230104446411,
      0.9985140562057495,
      0.9992844462394714,
      0.9997891783714294,
      0.9999075531959534,
      0.9999076724052429,
      0.9999629855155945,
      0.999972403049469,
      0.9999841451644897,
      0.9999662637710571,
      0.999927818775177,
      0.9998791217803955,
      0.9998709559440613,
      0.9997820258140564,
      0.9999087452888489,
      0.9999271035194397,
      0.9999432563781738,
      0.9998854398727417,
      0.9998140335083008,
      0.999821662902832,
      0.9989227056503296,
      0.9986047744750977,
      0.9995914697647095,
      0.9994195699691772,
      0.9984590411186218,
      0.9986180663108826,
      0.9993913769721985,
      0.9986035823822021,
      0.9979373812675476,
      0.9989417791366577,
      0.9994786977767944,
      0.9989042282104492,
      0.9984449744224548,
      0.9993233680725098,
      0.9992592334747314,
      0.9988937377929688,
      0.998927891254425,
      0.9997850060462952,
      0.9996135830879211,
      0.9990907907485962,
      0.9996644258499146,
      0.9998444318771362,
      0.9998506307601929,
      0.9999266862869263,
      0.999970555305481,
      0.9999715089797974,
      0.9999719858169556,
      0.9999833703041077,
      0.999981164932251,
      0.9999627470970154,
      0.9999103546142578,
      0.9991870522499084,
      0.9998601675033569,
      0.9998268485069275,
      0.999805212020874,
      0.999920129776001,
      0.9999565482139587,
      0.9999363422393799,
      0.9999223947525024,
      0.9999691843986511,
      0.9999765753746033,
      0.999939501285553,
      0.9999532699584961,
      0.9999847412109375,
      0.9999849200248718,
      0.9999604225158691,
      0.9999772906303406,
      0.999978244304657,
      0.9999788999557495,
      0.9999750256538391,
      0.999975860118866,
      0.9999765753746033,
      0.9999697208404541,
      0.9999706149101257,
      0.9999715089797974,
      0.9999623894691467,
      0.9999632239341736,
      0.9999669194221497,
      0.9999634027481079,
      0.999962329864502,
      0.9999622106552124,
      0.9999716877937317,
      0.9999639391899109,
      0.9999670386314392,
      0.9999480843544006,
      0.999947726726532,
      0.9999620318412781,
      0.999962329864502,
      0.9999608397483826,
      0.9999765753746033,
      0.9999793767929077,
      0.9999676942825317,
      0.9999706149101257,
      0.9999845623970032,
      0.9999676942825317,
      0.9999427795410156,
      0.9999630451202393,
      0.9999571442604065,
      0.9999179840087891,
      0.9998908042907715,
      0.9999709129333496,
      0.9999678730964661,
      0.9999541640281677,
      0.999937117099762,
      0.9999140501022339,
      0.9999078512191772,
      0.9999663233757019,
      0.9999772310256958,
      0.9999762177467346,
      0.9999638199806213,
      0.9999615550041199,
      0.999962568283081,
      0.9999769330024719,
      0.9999722838401794,
      0.999942421913147,
      0.9999660849571228,
      0.999937117099762,
      0.9999192357063293,
      0.9998363256454468,
      0.9999615550041199,
      0.9999452829360962,
      0.9998279809951782,
      0.999843955039978,
      0.9999501705169678,
      0.9999401569366455,
      0.9996467232704163,
      0.9998705983161926,
      0.9997302889823914,
      0.9999386668205261,
      0.9999491572380066,
      0.9999753832817078,
      0.9999467730522156,
      0.9999575018882751,
      0.9999757409095764,
      0.9999626278877258,
      0.9999046921730042,
      0.9999657273292542,
      0.9999760389328003,
      0.9999446272850037,
      0.9999370574951172,
      0.9999651908874512,
      0.9999259114265442
    ]
  ],
  "rfd_device": "NVIDIA A30",
  "rfd_time": 136,
  "rfd_con_ref_pdb_idx": [],
  "rfd_con_hal_pdb_idx": [],
  "rfd_con_ref_idx0": [],
  "rfd_con_hal_idx0": [],
  "rfd_complex_con_ref_pdb_idx": "[('A', 4), ('A', 5), ('A', 6), ('A', 7), ('A', 8), ('A', 9), ('A', 10), ('A', 11), ('A', 12), ('A', 13), ('A', 14), ('A', 15), ('A', 16), ('A', 17), ('A', 18), ('A', 19), ('A', 20), ('A', 21), ('A', 22), ('A', 23), ('A', 24), ('A', 25), ('A', 26), ('A', 27), ('A', 28), ('A', 29), ('A', 30), ('A', 31), ('A', 32), ('A', 33), ('A', 34), ('A', 35), ('A', 36), ('A', 37), ('A', 38), ('A', 39), ('A', 40), ('A', 41), ('A', 42), ('A', 43), ('A', 44), ('A', 45), ('A', 46), ('A', 47), ('A', 48), ('A', 49), ('A', 50), ('A', 51), ('A', 52), ('A', 53), ('A', 79), ('A', 80), ('A', 81), ('A', 82), ('A', 83), ('A', 110), ('A', 111), ('A', 112), ('A', 113), ('A', 114), ('A', 261), ('A', 262), ('A', 263), ('A', 264), ('A', 265), ('A', 266), ('A', 267), ('A', 268), ('A', 269), ('A', 270), ('A', 271), ('A', 272), ('A', 273), ('A', 274), ('A', 275), ('A', 276), ('A', 277), ('A', 278), ('A', 279), ('A', 280), ('A', 281), ('A', 282), ('A', 283), ('A', 284), ('A', 285), ('A', 286), ('A', 287), ('A', 288), ('A', 289), ('A', 290), ('A', 291), ('A', 292), ('A', 293), ('A', 294), ('A', 295), ('A', 296), ('A', 297), ('A', 298), ('A', 299), ('A', 300), ('A', 301), ('A', 302), ('A', 303), ('A', 304), ('A', 305), ('A', 306), ('A', 307), ('A', 308), ('A', 309), ('A', 310), ('A', 311), ('A', 312), ('A', 313), ('A', 314), ('A', 315), ('A', 316), ('A', 317), ('A', 318), ('A', 319), ('A', 320), ('A', 321), ('A', 322), ('A', 323), ('A', 324), ('A', 325), ('B', 501), ('B', 502), ('B', 503), ('B', 504), ('B', 505), ('B', 506), ('B', 507), ('B', 508), ('B', 509), ('B', 510), ('B', 511), ('B', 512), ('B', 513), ('B', 514), ('B', 515), ('B', 516), ('B', 517), ('B', 518), ('B', 519), ('B', 520), ('B', 521), ('B', 522), ('B', 523), ('B', 524), ('B', 525), ('B', 526), ('B', 527), ('B', 528), ('B', 529), ('B', 530), ('B', 531), ('B', 532), ('B', 533), ('B', 534), ('B', 535), ('B', 536), ('B', 537), ('B', 538), ('B', 539), ('B', 540), ('B', 541), ('B', 542), ('B', 543), ('B', 544), ('B', 545), ('B', 546), ('B', 547), ('B', 548), ('B', 549), ('B', 550), ('B', 551), ('B', 552), ('B', 553), ('B', 554), ('B', 555), ('B', 556), ('B', 557), ('B', 558), ('B', 559), ('B', 560), ('B', 561), ('B', 562), ('B', 563), ('B', 564), ('B', 565), ('B', 566), ('B', 567), ('B', 568), ('B', 580), ('B', 581), ('B', 582), ('B', 583), ('B', 584), ('B', 585), ('B', 586), ('B', 587), ('B', 588), ('B', 589), ('B', 590), ('B', 591), ('B', 592), ('B', 593), ('B', 594), ('B', 595), ('B', 596), ('B', 597), ('B', 598), ('B', 599), ('B', 600), ('B', 601), ('B', 602), ('B', 603), ('B', 604), ('B', 605), ('B', 606), ('B', 607), ('B', 608), ('B', 609), ('B', 610), ('B', 611), ('B', 612), ('B', 613), ('B', 614), ('B', 615), ('B', 616), ('B', 617), ('B', 618), ('B', 619), ('B', 620), ('B', 621), ('B', 622), ('B', 623), ('B', 624), ('B', 625), ('B', 626), ('B', 627), ('B', 628), ('B', 629), ('B', 630), ('B', 631), ('B', 632), ('B', 633), ('B', 634), ('B', 635), ('B', 636), ('B', 637), ('B', 638), ('B', 639), ('B', 640), ('B', 641), ('B', 642), ('B', 643), ('B', 644), ('B', 645), ('B', 646), ('B', 647), ('B', 648), ('B', 649), ('B', 650), ('B', 651), ('B', 652), ('B', 653), ('B', 654), ('B', 655), ('B', 656), ('B', 657), ('B', 658), ('B', 659), ('B', 660), ('B', 661), ('B', 662), ('B', 663), ('B', 664), ('B', 665), ('B', 666), ('B', 667), ('B', 668), ('B', 669), ('B', 670)]",
  "rfd_complex_con_hal_pdb_idx": "[('B', 62), ('B', 63), ('B', 64), ('B', 65), ('B', 66), ('B', 67), ('B', 68), ('B', 69), ('B', 70), ('B', 71), ('B', 72), ('B', 73), ('B', 74), ('B', 75), ('B', 76), ('B', 77), ('B', 78), ('B', 79), ('B', 80), ('B', 81), ('B', 82), ('B', 83), ('B', 84), ('B', 85), ('B', 86), ('B', 87), ('B', 88), ('B', 89), ('B', 90), ('B', 91), ('B', 92), ('B', 93), ('B', 94), ('B', 95), ('B', 96), ('B', 97), ('B', 98), ('B', 99), ('B', 100), ('B', 101), ('B', 102), ('B', 103), ('B', 104), ('B', 105), ('B', 106), ('B', 107), ('B', 108), ('B', 109), ('B', 110), ('B', 111), ('B', 112), ('B', 113), ('B', 114), ('B', 115), ('B', 116), ('B', 117), ('B', 118), ('B', 119), ('B', 120), ('B', 121), ('B', 122), ('B', 123), ('B', 124), ('B', 125), ('B', 126), ('B', 127), ('B', 128), ('B', 129), ('B', 130), ('B', 131), ('B', 132), ('B', 133), ('B', 134), ('B', 135), ('B', 136), ('B', 137), ('B', 138), ('B', 139), ('B', 140), ('B', 141), ('B', 142), ('B', 143), ('B', 144), ('B', 145), ('B', 146), ('B', 147), ('B', 148), ('B', 149), ('B', 150), ('B', 151), ('B', 152), ('B', 153), ('B', 154), ('B', 155), ('B', 156), ('B', 157), ('B', 158), ('B', 159), ('B', 160), ('B', 161), ('B', 162), ('B', 163), ('B', 164), ('B', 165), ('B', 166), ('B', 167), ('B', 168), ('B', 169), ('B', 170), ('B', 171), ('B', 172), ('B', 173), ('B', 174), ('B', 175), ('B', 176), ('B', 177), ('B', 178), ('B', 179), ('B', 180), ('B', 181), ('B', 182), ('B', 183), ('B', 184), ('B', 185), ('B', 186), ('B', 187), ('B', 188), ('B', 189), ('B', 190), ('B', 191), ('B', 192), ('B', 193), ('B', 194), ('B', 195), ('B', 196), ('B', 197), ('B', 198), ('B', 199), ('B', 200), ('B', 201), ('B', 202), ('B', 203), ('B', 204), ('B', 205), ('B', 206), ('B', 207), ('B', 208), ('B', 209), ('B', 210), ('B', 211), ('B', 212), ('B', 213), ('B', 214), ('B', 215), ('B', 216), ('B', 217), ('B', 218), ('B', 219), ('B', 220), ('B', 221), ('B', 222), ('B', 223), ('B', 224), ('B', 225), ('B', 226), ('B', 227), ('B', 228), ('B', 229), ('B', 230), ('B', 231), ('B', 232), ('B', 233), ('B', 234), ('B', 235), ('B', 236), ('B', 237), ('B', 238), ('B', 239), ('B', 240), ('B', 241), ('B', 242), ('B', 243), ('B', 244), ('B', 245), ('B', 246), ('B', 247), ('B', 248), ('B', 249), ('B', 250), ('B', 251), ('B', 252), ('B', 253), ('B', 254), ('B', 255), ('B', 256), ('B', 257), ('B', 258), ('B', 259), ('B', 260), ('B', 261), ('B', 262), ('B', 263), ('B', 264), ('B', 265), ('B', 266), ('B', 267), ('B', 268), ('B', 269), ('B', 270), ('B', 271), ('B', 272), ('B', 273), ('B', 274), ('B', 275), ('B', 276), ('B', 277), ('B', 278), ('B', 279), ('B', 280), ('B', 281), ('B', 282), ('B', 283), ('B', 284), ('B', 285), ('B', 286), ('B', 287), ('B', 288), ('B', 289), ('B', 290), ('B', 291), ('B', 292), ('B', 293), ('B', 294), ('B', 295), ('B', 296), ('B', 297), ('B', 298), ('B', 299), ('B', 300), ('B', 301), ('B', 302), ('B', 303), ('B', 304), ('B', 305), ('B', 306), ('B', 307), ('B', 308), ('B', 309), ('B', 310), ('B', 311), ('B', 312), ('B', 313), ('B', 314), ('B', 315), ('B', 316), ('B', 317), ('B', 318), ('B', 319), ('B', 320), ('B', 321), ('B', 322), ('B', 323), ('B', 324), ('B', 325), ('B', 326), ('B', 327), ('B', 328), ('B', 329), ('B', 330), ('B', 331), ('B', 332), ('B', 333), ('B', 334), ('B', 335), ('B', 336), ('B', 337), ('B', 338), ('B', 339), ('B', 340), ('B', 341), ('B', 342), ('B', 343), ('B', 344), ('B', 345)]",
  "rfd_receptor_con_ref_pdb_idx": "[('A', 4), ('A', 5), ('A', 6), ('A', 7), ('A', 8), ('A', 9), ('A', 10), ('A', 11), ('A', 12), ('A', 13), ('A', 14), ('A', 15), ('A', 16), ('A', 17), ('A', 18), ('A', 19), ('A', 20), ('A', 21), ('A', 22), ('A', 23), ('A', 24), ('A', 25), ('A', 26), ('A', 27), ('A', 28), ('A', 29), ('A', 30), ('A', 31), ('A', 32), ('A', 33), ('A', 34), ('A', 35), ('A', 36), ('A', 37), ('A', 38), ('A', 39), ('A', 40), ('A', 41), ('A', 42), ('A', 43), ('A', 44), ('A', 45), ('A', 46), ('A', 47), ('A', 48), ('A', 49), ('A', 50), ('A', 51), ('A', 52), ('A', 53), ('A', 79), ('A', 80), ('A', 81), ('A', 82), ('A', 83), ('A', 110), ('A', 111), ('A', 112), ('A', 113), ('A', 114), ('A', 261), ('A', 262), ('A', 263), ('A', 264), ('A', 265), ('A', 266), ('A', 267), ('A', 268), ('A', 269), ('A', 270), ('A', 271), ('A', 272), ('A', 273), ('A', 274), ('A', 275), ('A', 276), ('A', 277), ('A', 278), ('A', 279), ('A', 280), ('A', 281), ('A', 282), ('A', 283), ('A', 284), ('A', 285), ('A', 286), ('A', 287), ('A', 288), ('A', 289), ('A', 290), ('A', 291), ('A', 292), ('A', 293), ('A', 294), ('A', 295), ('A', 296), ('A', 297), ('A', 298), ('A', 299), ('A', 300), ('A', 301), ('A', 302), ('A', 303), ('A', 304), ('A', 305), ('A', 306), ('A', 307), ('A', 308), ('A', 309), ('A', 310), ('A', 311), ('A', 312), ('A', 313), ('A', 314), ('A', 315), ('A', 316), ('A', 317), ('A', 318), ('A', 319), ('A', 320), ('A', 321), ('A', 322), ('A', 323), ('A', 324), ('A', 325), ('B', 501), ('B', 502), ('B', 503), ('B', 504), ('B', 505), ('B', 506), ('B', 507), ('B', 508), ('B', 509), ('B', 510), ('B', 511), ('B', 512), ('B', 513), ('B', 514), ('B', 515), ('B', 516), ('B', 517), ('B', 518), ('B', 519), ('B', 520), ('B', 521), ('B', 522), ('B', 523), ('B', 524), ('B', 525), ('B', 526), ('B', 527), ('B', 528), ('B', 529), ('B', 530), ('B', 531), ('B', 532), ('B', 533), ('B', 534), ('B', 535), ('B', 536), ('B', 537), ('B', 538), ('B', 539), ('B', 540), ('B', 541), ('B', 542), ('B', 543), ('B', 544), ('B', 545), ('B', 546), ('B', 547), ('B', 548), ('B', 549), ('B', 550), ('B', 551), ('B', 552), ('B', 553), ('B', 554), ('B', 555), ('B', 556), ('B', 557), ('B', 558), ('B', 559), ('B', 560), ('B', 561), ('B', 562), ('B', 563), ('B', 564), ('B', 565), ('B', 566), ('B', 567), ('B', 568), ('B', 580), ('B', 581), ('B', 582), ('B', 583), ('B', 584), ('B', 585), ('B', 586), ('B', 587), ('B', 588), ('B', 589), ('B', 590), ('B', 591), ('B', 592), ('B', 593), ('B', 594), ('B', 595), ('B', 596), ('B', 597), ('B', 598), ('B', 599), ('B', 600), ('B', 601), ('B', 602), ('B', 603), ('B', 604), ('B', 605), ('B', 606), ('B', 607), ('B', 608), ('B', 609), ('B', 610), ('B', 611), ('B', 612), ('B', 613), ('B', 614), ('B', 615), ('B', 616), ('B', 617), ('B', 618), ('B', 619), ('B', 620), ('B', 621), ('B', 622), ('B', 623), ('B', 624), ('B', 625), ('B', 626), ('B', 627), ('B', 628), ('B', 629), ('B', 630), ('B', 631), ('B', 632), ('B', 633), ('B', 634), ('B', 635), ('B', 636), ('B', 637), ('B', 638), ('B', 639), ('B', 640), ('B', 641), ('B', 642), ('B', 643), ('B', 644), ('B', 645), ('B', 646), ('B', 647), ('B', 648), ('B', 649), ('B', 650), ('B', 651), ('B', 652), ('B', 653), ('B', 654), ('B', 655), ('B', 656), ('B', 657), ('B', 658), ('B', 659), ('B', 660), ('B', 661), ('B', 662), ('B', 663), ('B', 664), ('B', 665), ('B', 666), ('B', 667), ('B', 668), ('B', 669), ('B', 670)]",
  "rfd_receptor_con_hal_pdb_idx": "[('B', 62), ('B', 63), ('B', 64), ('B', 65), ('B', 66), ('B', 67), ('B', 68), ('B', 69), ('B', 70), ('B', 71), ('B', 72), ('B', 73), ('B', 74), ('B', 75), ('B', 76), ('B', 77), ('B', 78), ('B', 79), ('B', 80), ('B', 81), ('B', 82), ('B', 83), ('B', 84), ('B', 85), ('B', 86), ('B', 87), ('B', 88), ('B', 89), ('B', 90), ('B', 91), ('B', 92), ('B', 93), ('B', 94), ('B', 95), ('B', 96), ('B', 97), ('B', 98), ('B', 99), ('B', 100), ('B', 101), ('B', 102), ('B', 103), ('B', 104), ('B', 105), ('B', 106), ('B', 107), ('B', 108), ('B', 109), ('B', 110), ('B', 111), ('B', 112), ('B', 113), ('B', 114), ('B', 115), ('B', 116), ('B', 117), ('B', 118), ('B', 119), ('B', 120), ('B', 121), ('B', 122), ('B', 123), ('B', 124), ('B', 125), ('B', 126), ('B', 127), ('B', 128), ('B', 129), ('B', 130), ('B', 131), ('B', 132), ('B', 133), ('B', 134), ('B', 135), ('B', 136), ('B', 137), ('B', 138), ('B', 139), ('B', 140), ('B', 141), ('B', 142), ('B', 143), ('B', 144), ('B', 145), ('B', 146), ('B', 147), ('B', 148), ('B', 149), ('B', 150), ('B', 151), ('B', 152), ('B', 153), ('B', 154), ('B', 155), ('B', 156), ('B', 157), ('B', 158), ('B', 159), ('B', 160), ('B', 161), ('B', 162), ('B', 163), ('B', 164), ('B', 165), ('B', 166), ('B', 167), ('B', 168), ('B', 169), ('B', 170), ('B', 171), ('B', 172), ('B', 173), ('B', 174), ('B', 175), ('B', 176), ('B', 177), ('B', 178), ('B', 179), ('B', 180), ('B', 181), ('B', 182), ('B', 183), ('B', 184), ('B', 185), ('B', 186), ('B', 187), ('B', 188), ('B', 189), ('B', 190), ('B', 191), ('B', 192), ('B', 193), ('B', 194), ('B', 195), ('B', 196), ('B', 197), ('B', 198), ('B', 199), ('B', 200), ('B', 201), ('B', 202), ('B', 203), ('B', 204), ('B', 205), ('B', 206), ('B', 207), ('B', 208), ('B', 209), ('B', 210), ('B', 211), ('B', 212), ('B', 213), ('B', 214), ('B', 215), ('B', 216), ('B', 217), ('B', 218), ('B', 219), ('B', 220), ('B', 221), ('B', 222), ('B', 223), ('B', 224), ('B', 225), ('B', 226), ('B', 227), ('B', 228), ('B', 229), ('B', 230), ('B', 231), ('B', 232), ('B', 233), ('B', 234), ('B', 235), ('B', 236), ('B', 237), ('B', 238), ('B', 239), ('B', 240), ('B', 241), ('B', 242), ('B', 243), ('B', 244), ('B', 245), ('B', 246), ('B', 247), ('B', 248), ('B', 249), ('B', 250), ('B', 251), ('B', 252), ('B', 253), ('B', 254), ('B', 255), ('B', 256), ('B', 257), ('B', 258), ('B', 259), ('B', 260), ('B', 261), ('B', 262), ('B', 263), ('B', 264), ('B', 265), ('B', 266), ('B', 267), ('B', 268), ('B', 269), ('B', 270), ('B', 271), ('B', 272), ('B', 273), ('B', 274), ('B', 275), ('B', 276), ('B', 277), ('B', 278), ('B', 279), ('B', 280), ('B', 281), ('B', 282), ('B', 283), ('B', 284), ('B', 285), ('B', 286), ('B', 287), ('B', 288), ('B', 289), ('B', 290), ('B', 291), ('B', 292), ('B', 293), ('B', 294), ('B', 295), ('B', 296), ('B', 297), ('B', 298), ('B', 299), ('B', 300), ('B', 301), ('B', 302), ('B', 303), ('B', 304), ('B', 305), ('B', 306), ('B', 307), ('B', 308), ('B', 309), ('B', 310), ('B', 311), ('B', 312), ('B', 313), ('B', 314), ('B', 315), ('B', 316), ('B', 317), ('B', 318), ('B', 319), ('B', 320), ('B', 321), ('B', 322), ('B', 323), ('B', 324), ('B', 325), ('B', 326), ('B', 327), ('B', 328), ('B', 329), ('B', 330), ('B', 331), ('B', 332), ('B', 333), ('B', 334), ('B', 335), ('B', 336), ('B', 337), ('B', 338), ('B', 339), ('B', 340), ('B', 341), ('B', 342), ('B', 343), ('B', 344), ('B', 345)]",
  "rfd_complex_con_ref_idx0": [
    0,
    1,
    2,
    3,
    4,
    5,
    6,
    7,
    8,
    9,
    10,
    11,
    12,
    13,
    14,
    15,
    16,
    17,
    18,
    19,
    20,
    21,
    22,
    23,
    24,
    25,
    26,
    27,
    28,
    29,
    30,
    31,
    32,
    33,
    34,
    35,
    36,
    37,
    38,
    39,
    40,
    41,
    42,
    43,
    44,
    45,
    46,
    47,
    48,
    49,
    50,
    51,
    52,
    53,
    54,
    55,
    56,
    57,
    58,
    59,
    60,
    61,
    62,
    63,
    64,
    65,
    66,
    67,
    68,
    69,
    70,
    71,
    72,
    73,
    74,
    75,
    76,
    77,
    78,
    79,
    80,
    81,
    82,
    83,
    84,
    85,
    86,
    87,
    88,
    89,
    90,
    91,
    92,
    93,
    94,
    95,
    96,
    97,
    98,
    99,
    100,
    101,
    102,
    103,
    104,
    105,
    106,
    107,
    108,
    109,
    110,
    111,
    112,
    113,
    114,
    115,
    116,
    117,
    118,
    119,
    120,
    121,
    122,
    123,
    124,
    125,
    126,
    127,
    128,
    129,
    130,
    131,
    132,
    133,
    134,
    135,
    136,
    137,
    138,
    139,
    140,
    141,
    142,
    143,
    144,
    145,
    146,
    147,
    148,
    149,
    150,
    151,
    152,
    153,
    154,
    155,
    156,
    157,
    158,
    159,
    160,
    161,
    162,
    163,
    164,
    165,
    166,
    167,
    168,
    169,
    170,
    171,
    172,
    173,
    174,
    175,
    176,
    177,
    178,
    179,
    180,
    181,
    182,
    183,
    184,
    185,
    186,
    187,
    188,
    189,
    190,
    191,
    192,
    193,
    194,
    195,
    196,
    197,
    198,
    199,
    200,
    201,
    202,
    203,
    204,
    205,
    206,
    207,
    208,
    209,
    210,
    211,
    212,
    213,
    214,
    215,
    216,
    217,
    218,
    219,
    220,
    221,
    222,
    223,
    224,
    225,
    226,
    227,
    228,
    229,
    230,
    231,
    232,
    233,
    234,
    235,
    236,
    237,
    238,
    239,
    240,
    241,
    242,
    243,
    244,
    245,
    246,
    247,
    248,
    249,
    250,
    251,
    252,
    253,
    254,
    255,
    256,
    257,
    258,
    259,
    260,
    261,
    262,
    263,
    264,
    265,
    266,
    267,
    268,
    269,
    270,
    271,
    272,
    273,
    274,
    275,
    276,
    277,
    278,
    279,
    280,
    281,
    282,
    283
  ],
  "rfd_complex_con_hal_idx0": [
    61,
    62,
    63,
    64,
    65,
    66,
    67,
    68,
    69,
    70,
    71,
    72,
    73,
    74,
    75,
    76,
    77,
    78,
    79,
    80,
    81,
    82,
    83,
    84,
    85,
    86,
    87,
    88,
    89,
    90,
    91,
    92,
    93,
    94,
    95,
    96,
    97,
    98,
    99,
    100,
    101,
    102,
    103,
    104,
    105,
    106,
    107,
    108,
    109,
    110,
    111,
    112,
    113,
    114,
    115,
    116,
    117,
    118,
    119,
    120,
    121,
    122,
    123,
    124,
    125,
    126,
    127,
    128,
    129,
    130,
    131,
    132,
    133,
    134,
    135,
    136,
    137,
    138,
    139,
    140,
    141,
    142,
    143,
    144,
    145,
    146,
    147,
    148,
    149,
    150,
    151,
    152,
    153,
    154,
    155,
    156,
    157,
    158,
    159,
    160,
    161,
    162,
    163,
    164,
    165,
    166,
    167,
    168,
    169,
    170,
    171,
    172,
    173,
    174,
    175,
    176,
    177,
    178,
    179,
    180,
    181,
    182,
    183,
    184,
    185,
    186,
    187,
    188,
    189,
    190,
    191,
    192,
    193,
    194,
    195,
    196,
    197,
    198,
    199,
    200,
    201,
    202,
    203,
    204,
    205,
    206,
    207,
    208,
    209,
    210,
    211,
    212,
    213,
    214,
    215,
    216,
    217,
    218,
    219,
    220,
    221,
    222,
    223,
    224,
    225,
    226,
    227,
    228,
    229,
    230,
    231,
    232,
    233,
    234,
    235,
    236,
    237,
    238,
    239,
    240,
    241,
    242,
    243,
    244,
    245,
    246,
    247,
    248,
    249,
    250,
    251,
    252,
    253,
    254,
    255,
    256,
    257,
    258,
    259,
    260,
    261,
    262,
    263,
    264,
    265,
    266,
    267,
    268,
    269,
    270,
    271,
    272,
    273,
    274,
    275,
    276,
    277,
    278,
    279,
    280,
    281,
    282,
    283,
    284,
    285,
    286,
    287,
    288,
    289,
    290,
    291,
    292,
    293,
    294,
    295,
    296,
    297,
    298,
    299,
    300,
    301,
    302,
    303,
    304,
    305,
    306,
    307,
    308,
    309,
    310,
    311,
    312,
    313,
    314,
    315,
    316,
    317,
    318,
    319,
    320,
    321,
    322,
    323,
    324,
    325,
    326,
    327,
    328,
    329,
    330,
    331,
    332,
    333,
    334,
    335,
    336,
    337,
    338,
    339,
    340,
    341,
    342,
    343,
    344
  ],
  "rfd_receptor_con_ref_idx0": [
    0,
    1,
    2,
    3,
    4,
    5,
    6,
    7,
    8,
    9,
    10,
    11,
    12,
    13,
    14,
    15,
    16,
    17,
    18,
    19,
    20,
    21,
    22,
    23,
    24,
    25,
    26,
    27,
    28,
    29,
    30,
    31,
    32,
    33,
    34,
    35,
    36,
    37,
    38,
    39,
    40,
    41,
    42,
    43,
    44,
    45,
    46,
    47,
    48,
    49,
    50,
    51,
    52,
    53,
    54,
    55,
    56,
    57,
    58,
    59,
    60,
    61,
    62,
    63,
    64,
    65,
    66,
    67,
    68,
    69,
    70,
    71,
    72,
    73,
    74,
    75,
    76,
    77,
    78,
    79,
    80,
    81,
    82,
    83,
    84,
    85,
    86,
    87,
    88,
    89,
    90,
    91,
    92,
    93,
    94,
    95,
    96,
    97,
    98,
    99,
    100,
    101,
    102,
    103,
    104,
    105,
    106,
    107,
    108,
    109,
    110,
    111,
    112,
    113,
    114,
    115,
    116,
    117,
    118,
    119,
    120,
    121,
    122,
    123,
    124,
    125,
    126,
    127,
    128,
    129,
    130,
    131,
    132,
    133,
    134,
    135,
    136,
    137,
    138,
    139,
    140,
    141,
    142,
    143,
    144,
    145,
    146,
    147,
    148,
    149,
    150,
    151,
    152,
    153,
    154,
    155,
    156,
    157,
    158,
    159,
    160,
    161,
    162,
    163,
    164,
    165,
    166,
    167,
    168,
    169,
    170,
    171,
    172,
    173,
    174,
    175,
    176,
    177,
    178,
    179,
    180,
    181,
    182,
    183,
    184,
    185,
    186,
    187,
    188,
    189,
    190,
    191,
    192,
    193,
    194,
    195,
    196,
    197,
    198,
    199,
    200,
    201,
    202,
    203,
    204,
    205,
    206,
    207,
    208,
    209,
    210,
    211,
    212,
    213,
    214,
    215,
    216,
    217,
    218,
    219,
    220,
    221,
    222,
    223,
    224,
    225,
    226,
    227,
    228,
    229,
    230,
    231,
    232,
    233,
    234,
    235,
    236,
    237,
    238,
    239,
    240,
    241,
    242,
    243,
    244,
    245,
    246,
    247,
    248,
    249,
    250,
    251,
    252,
    253,
    254,
    255,
    256,
    257,
    258,
    259,
    260,
    261,
    262,
    263,
    264,
    265,
    266,
    267,
    268,
    269,
    270,
    271,
    272,
    273,
    274,
    275,
    276,
    277,
    278,
    279,
    280,
    281,
    282,
    283
  ],
  "rfd_receptor_con_hal_idx0": [
    0,
    1,
    2,
    3,
    4,
    5,
    6,
    7,
    8,
    9,
    10,
    11,
    12,
    13,
    14,
    15,
    16,
    17,
    18,
    19,
    20,
    21,
    22,
    23,
    24,
    25,
    26,
    27,
    28,
    29,
    30,
    31,
    32,
    33,
    34,
    35,
    36,
    37,
    38,
    39,
    40,
    41,
    42,
    43,
    44,
    45,
    46,
    47,
    48,
    49,
    50,
    51,
    52,
    53,
    54,
    55,
    56,
    57,
    58,
    59,
    60,
    61,
    62,
    63,
    64,
    65,
    66,
    67,
    68,
    69,
    70,
    71,
    72,
    73,
    74,
    75,
    76,
    77,
    78,
    79,
    80,
    81,
    82,
    83,
    84,
    85,
    86,
    87,
    88,
    89,
    90,
    91,
    92,
    93,
    94,
    95,
    96,
    97,
    98,
    99,
    100,
    101,
    102,
    103,
    104,
    105,
    106,
    107,
    108,
    109,
    110,
    111,
    112,
    113,
    114,
    115,
    116,
    117,
    118,
    119,
    120,
    121,
    122,
    123,
    124,
    125,
    126,
    127,
    128,
    129,
    130,
    131,
    132,
    133,
    134,
    135,
    136,
    137,
    138,
    139,
    140,
    141,
    142,
    143,
    144,
    145,
    146,
    147,
    148,
    149,
    150,
    151,
    152,
    153,
    154,
    155,
    156,
    157,
    158,
    159,
    160,
    161,
    162,
    163,
    164,
    165,
    166,
    167,
    168,
    169,
    170,
    171,
    172,
    173,
    174,
    175,
    176,
    177,
    178,
    179,
    180,
    181,
    182,
    183,
    184,
    185,
    186,
    187,
    188,
    189,
    190,
    191,
    192,
    193,
    194,
    195,
    196,
    197,
    198,
    199,
    200,
    201,
    202,
    203,
    204,
    205,
    206,
    207,
    208,
    209,
    210,
    211,
    212,
    213,
    214,
    215,
    216,
    217,
    218,
    219,
    220,
    221,
    222,
    223,
    224,
    225,
    226,
    227,
    228,
    229,
    230,
    231,
    232,
    233,
    234,
    235,
    236,
    237,
    238,
    239,
    240,
    241,
    242,
    243,
    244,
    245,
    246,
    247,
    248,
    249,
    250,
    251,
    252,
    253,
    254,
    255,
    256,
    257,
    258,
    259,
    260,
    261,
    262,
    263,
    264,
    265,
    266,
    267,
    268,
    269,
    270,
    271,
    272,
    273,
    274,
    275,
    276,
    277,
    278,
    279,
    280,
    281,
    282,
    283
  ],
  "rfd_inpaint_str": [
    false,
    false,
    false,
    false,
    false,
    false,
    false,
    false,
    false,
    false,
    false,
    false,
    false,
    false,
    false,
    false,
    false,
    false,
    false,
    false,
    false,
    false,
    false,
    false,
    false,
    false,
    false,
    false,
    false,
    false,
    false,
    false,
    false,
    false,
    false,
    false,
    false,
    false,
    false,
    false,
    false,
    false,
    false,
    false,
    false,
    false,
    false,
    false,
    false,
    false,
    false,
    false,
    false,
    false,
    false,
    false,
    false,
    false,
    false,
    false,
    false,
    true,
    true,
    true,
    true,
    true,
    true,
    true,
    true,
    true,
    true,
    true,
    true,
    true,
    true,
    true,
    true,
    true,
    true,
    true,
    true,
    true,
    true,
    true,
    true,
    true,
    true,
    true,
    true,
    true,
    true,
    true,
    true,
    true,
    true,
    true,
    true,
    true,
    true,
    true,
    true,
    true,
    true,
    true,
    true,
    true,
    true,
    true,
    true,
    true,
    true,
    true,
    true,
    true,
    true,
    true,
    true,
    true,
    true,
    true,
    true,
    true,
    true,
    true,
    true,
    true,
    true,
    true,
    true,
    true,
    true,
    true,
    true,
    true,
    true,
    true,
    true,
    true,
    true,
    true,
    true,
    true,
    true,
    true,
    true,
    true,
    true,
    true,
    true,
    true,
    true,
    true,
    true,
    true,
    true,
    true,
    true,
    true,
    true,
    true,
    true,
    true,
    true,
    true,
    true,
    true,
    true,
    true,
    true,
    true,
    true,
    true,
    true,
    true,
    true,
    true,
    true,
    true,
    true,
    true,
    true,
    true,
    true,
    true,
    true,
    true,
    true,
    true,
    true,
    true,
    true,
    true,
    true,
    true,
    true,
    true,
    true,
    true,
    true,
    true,
    true,
    true,
    true,
    true,
    true,
    true,
    true,
    true,
    true,
    true,
    true,
    true,
    true,
    true,
    true,
    true,
    true,
    true,
    true,
    true,
    true,
    true,
    true,
    true,
    true,
    true,
    true,
    true,
    true,
    true,
    true,
    true,
    true,
    true,
    true,
    true,
    true,
    true,
    true,
    true,
    true,
    true,
    true,
    true,
    true,
    true,
    true,
    true,
    true,
    true,
    true,
    true,
    true,
    true,
    true,
    true,
    true,
    true,
    true,
    true,
    true,
    true,
    true,
    true,
    true,
    true,
    true,
    true,
    true,
    true,
    true,
    true,
    true,
    true,
    true,
    true,
    true,
    true,
    true,
    true,
    true,
    true,
    true,
    true,
    true,
    true,
    true,
    true,
    true,
    true,
    true,
    true,
    true,
    true,
    true,
    true,
    true,
    true,
    true,
    true,
    true,
    true,
    true,
    true,
    true,
    true,
    true,
    true,
    true,
    true,
    true,
    true,
    true,
    true,
    true,
    true,
    true,
    true,
    true,
    true,
    true,
    true,
    true,
    true,
    true,
    true,
    true,
    true,
    true,
    true,
    true,
    true,
    true,
    true,
    true,
    true,
    true,
    true,
    true,
    true,
    true,
    true,
    true,
    true,
    true
  ],
  "rfd_inpaint_seq": [
    false,
    false,
    false,
    false,
    false,
    false,
    false,
    false,
    false,
    false,
    false,
    false,
    false,
    false,
    false,
    false,
    false,
    false,
    false,
    false,
    false,
    false,
    false,
    false,
    false,
    false,
    false,
    false,
    false,
    false,
    false,
    false,
    false,
    false,
    false,
    false,
    false,
    false,
    false,
    false,
    false,
    false,
    false,
    false,
    false,
    false,
    false,
    false,
    false,
    false,
    false,
    false,
    false,
    false,
    false,
    false,
    false,
    false,
    false,
    false,
    false,
    true,
    true,
    true,
    true,
    true,
    true,
    true,
    true,
    true,
    true,
    true,
    true,
    true,
    true,
    true,
    true,
    true,
    true,
    true,
    true,
    true,
    true,
    true,
    true,
    true,
    true,
    true,
    true,
    true,
    true,
    true,
    true,
    true,
    true,
    true,
    true,
    true,
    true,
    true,
    true,
    true,
    true,
    true,
    true,
    true,
    true,
    true,
    true,
    true,
    true,
    true,
    true,
    true,
    true,
    true,
    true,
    true,
    true,
    true,
    true,
    true,
    true,
    true,
    true,
    true,
    true,
    true,
    true,
    true,
    true,
    true,
    true,
    true,
    true,
    true,
    true,
    true,
    true,
    true,
    true,
    true,
    true,
    true,
    true,
    true,
    true,
    true,
    true,
    true,
    true,
    true,
    true,
    true,
    true,
    true,
    true,
    true,
    true,
    true,
    true,
    true,
    true,
    true,
    true,
    true,
    true,
    true,
    true,
    true,
    true,
    true,
    true,
    true,
    true,
    true,
    true,
    true,
    true,
    true,
    true,
    true,
    true,
    true,
    true,
    true,
    true,
    true,
    true,
    true,
    true,
    true,
    true,
    true,
    true,
    true,
    true,
    true,
    true,
    true,
    true,
    true,
    true,
    true,
    true,
    true,
    true,
    true,
    true,
    true,
    true,
    true,
    true,
    true,
    true,
    true,
    true,
    true,
    true,
    true,
    true,
    true,
    true,
    true,
    true,
    true,
    true,
    true,
    true,
    true,
    true,
    true,
    true,
    true,
    true,
    true,
    true,
    true,
    true,
    true,
    true,
    true,
    true,
    true,
    true,
    true,
    true,
    true,
    true,
    true,
    true,
    true,
    true,
    true,
    true,
    true,
    true,
    true,
    true,
    true,
    true,
    true,
    true,
    true,
    true,
    true,
    true,
    true,
    true,
    true,
    true,
    true,
    true,
    true,
    true,
    true,
    true,
    true,
    true,
    true,
    true,
    true,
    true,
    true,
    true,
    true,
    true,
    true,
    true,
    true,
    true,
    true,
    true,
    true,
    true,
    true,
    true,
    true,
    true,
    true,
    true,
    true,
    true,
    true,
    true,
    true,
    true,
    true,
    true,
    true,
    true,
    true,
    true,
    true,
    true,
    true,
    true,
    true,
    true,
    true,
    true,
    true,
    true,
    true,
    true,
    true,
    true,
    true,
    true,
    true,
    true,
    true,
    true,
    true,
    true,
    true,
    true,
    true,
    true,
    true,
    true,
    true,
    true,
    true,
    true
  ],
  "rfd_sampled_mask": [
    "A4-53/A79-83/A110-114/A261-325/0",
    "B501-568/B580-670/0",
    "61-61"
  ],
  "rfd_mask_1d": [
    false,
    false,
    false,
    false,
    false,
    false,
    false,
    false,
    false,
    false,
    false,
    false,
    false,
    false,
    false,
    false,
    false,
    false,
    false,
    false,
    false,
    false,
    false,
    false,
    false,
    false,
    false,
    false,
    false,
    false,
    false,
    false,
    false,
    false,
    false,
    false,
    false,
    false,
    false,
    false,
    false,
    false,
    false,
    false,
    false,
    false,
    false,
    false,
    false,
    false,
    false,
    false,
    false,
    false,
    false,
    false,
    false,
    false,
    false,
    false,
    false,
    true,
    true,
    true,
    true,
    true,
    true,
    true,
    true,
    true,
    true,
    true,
    true,
    true,
    true,
    true,
    true,
    true,
    true,
    true,
    true,
    true,
    true,
    true,
    true,
    true,
    true,
    true,
    true,
    true,
    true,
    true,
    true,
    true,
    true,
    true,
    true,
    true,
    true,
    true,
    true,
    true,
    true,
    true,
    true,
    true,
    true,
    true,
    true,
    true,
    true,
    true,
    true,
    true,
    true,
    true,
    true,
    true,
    true,
    true,
    true,
    true,
    true,
    true,
    true,
    true,
    true,
    true,
    true,
    true,
    true,
    true,
    true,
    true,
    true,
    true,
    true,
    true,
    true,
    true,
    true,
    true,
    true,
    true,
    true,
    true,
    true,
    true,
    true,
    true,
    true,
    true,
    true,
    true,
    true,
    true,
    true,
    true,
    true,
    true,
    true,
    true,
    true,
    true,
    true,
    true,
    true,
    true,
    true,
    true,
    true,
    true,
    true,
    true,
    true,
    true,
    true,
    true,
    true,
    true,
    true,
    true,
    true,
    true,
    true,
    true,
    true,
    true,
    true,
    true,
    true,
    true,
    true,
    true,
    true,
    true,
    true,
    true,
    true,
    true,
    true,
    true,
    true,
    true,
    true,
    true,
    true,
    true,
    true,
    true,
    true,
    true,
    true,
    true,
    true,
    true,
    true,
    true,
    true,
    true,
    true,
    true,
    true,
    true,
    true,
    true,
    true,
    true,
    true,
    true,
    true,
    true,
    true,
    true,
    true,
    true,
    true,
    true,
    true,
    true,
    true,
    true,
    true,
    true,
    true,
    true,
    true,
    true,
    true,
    true,
    true,
    true,
    true,
    true,
    true,
    true,
    true,
    true,
    true,
    true,
    true,
    true,
    true,
    true,
    true,
    true,
    true,
    true,
    true,
    true,
    true,
    true,
    true,
    true,
    true,
    true,
    true,
    true,
    true,
    true,
    true,
    true,
    true,
    true,
    true,
    true,
    true,
    true,
    true,
    true,
    true,
    true,
    true,
    true,
    true,
    true,
    true,
    true,
    true,
    true,
    true,
    true,
    true,
    true,
    true,
    true,
    true,
    true,
    true,
    true,
    true,
    true,
    true,
    true,
    true,
    true,
    true,
    true,
    true,
    true,
    true,
    true,
    true,
    true,
    true,
    true,
    true,
    true,
    true,
    true,
    true,
    true,
    true,
    true,
    true,
    true,
    true,
    true,
    true,
    true,
    true,
    true,
    true,
    true,
    true
  ]
}
```
