## Supplementary File 1 for "ProteinDJ: a high-performance and modular protein design pipeline": fold_80.json

```
{
  "fold_id": 80,
  "rfd_config": {
    "inference": {
      "input_pdb": "5vli_ha.pdb",
      "num_designs": 25,
      "design_startnum": 75,
      "ckpt_override_path": null,
      "symmetry": null,
      "recenter": true,
      "radius": 10.0,
      "model_only_neighbors": false,
      "output_prefix": "./rfd_results/fold",
      "write_trajectory": false,
      "scaffold_guided": false,
      "model_runner": "SelfConditioning",
      "cautious": true,
      "align_motif": true,
      "symmetric_self_cond": true,
      "final_step": 1,
      "deterministic": false,
      "trb_save_ckpt_path": "/app/RFdiffusion/models/Complex_base_ckpt.pt",
      "schedule_directory_path": "/app/RFdiffusion/schedules",
      "model_directory_path": "/app/RFdiffusion/models"
    },
    "contigmap": {
      "contigs": [
        "A4-53/A79-83/A110-114/A261-325/0 B501-568/B580-670/0 50-100"
      ],
      "inpaint_seq": null,
      "inpaint_str": null,
      "inpaint_str_helix": null,
      "inpaint_str_strand": null,
      "inpaint_str_loop": null,
      "provide_seq": null,
      "length": null
    },
    "model": {
      "n_extra_block": 4,
      "n_main_block": 32,
      "n_ref_block": 4,
      "d_msa": 256,
      "d_msa_full": 64,
      "d_pair": 128,
      "d_templ": 64,
      "n_head_msa": 8,
      "n_head_pair": 4,
      "n_head_templ": 4,
      "d_hidden": 32,
      "d_hidden_templ": 32,
      "p_drop": 0.15,
      "SE3_param_full": {
        "num_layers": 1,
        "num_channels": 32,
        "num_degrees": 2,
        "n_heads": 4,
        "div": 4,
        "l0_in_features": 8,
        "l0_out_features": 8,
        "l1_in_features": 3,
        "l1_out_features": 2,
        "num_edge_features": 32
      },
      "SE3_param_topk": {
        "num_layers": 1,
        "num_channels": 32,
        "num_degrees": 2,
        "n_heads": 4,
        "div": 4,
        "l0_in_features": 64,
        "l0_out_features": 64,
        "l1_in_features": 3,
        "l1_out_features": 2,
        "num_edge_features": 64
      },
      "freeze_track_motif": false,
      "use_motif_timestep": true
    },
    "diffuser": {
      "T": 50,
      "b_0": 0.01,
      "b_T": 0.07,
      "schedule_type": "linear",
      "so3_type": "igso3",
      "crd_scale": 0.25,
      "partial_T": null,
      "so3_schedule_type": "linear",
      "min_b": 1.5,
      "max_b": 2.5,
      "min_sigma": 0.02,
      "max_sigma": 1.5
    },
    "denoiser": {
      "noise_scale_ca": 0,
      "final_noise_scale_ca": 1,
      "ca_noise_schedule_type": "constant",
      "noise_scale_frame": 0,
      "final_noise_scale_frame": 1,
      "frame_noise_schedule_type": "constant"
    },
    "ppi": {
      "hotspot_res": [
        "B521",
        "B545",
        "B552"
      ]
    },
    "potentials": {
      "guiding_potentials": null,
      "guide_scale": 10,
      "guide_decay": "constant",
      "olig_inter_all": null,
      "olig_intra_all": null,
      "olig_custom_contact": null,
      "substrate": null
    },
    "contig_settings": {
      "ref_idx": null,
      "hal_idx": null,
      "idx_rf": null,
      "inpaint_seq_tensor": null
    },
    "preprocess": {
      "sidechain_input": false,
      "motif_sidechain_input": true,
      "d_t1d": 24,
      "d_t2d": 44,
      "prob_self_cond": 0.5,
      "str_self_cond": true,
      "predict_previous": false
    },
    "logging": {
      "inputs": false
    },
    "scaffoldguided": {
      "scaffoldguided": false,
      "target_pdb": false,
      "target_path": null,
      "scaffold_list": null,
      "scaffold_dir": null,
      "sampled_insertion": 0,
      "sampled_N": 0,
      "sampled_C": 0,
      "ss_mask": 0,
      "systematic": false,
      "target_ss": null,
      "target_adj": null,
      "mask_loops": true,
      "contig_crop": null
    }
  },
  "rfd_plddt": [
    [
      0.15909500420093536,
      0.17077723145484924,
      0.1707327514886856,
      0.17271970212459564,
      0.16287818551063538,
      0.17049896717071533,
      0.16112355887889862,
      0.16291086375713348,
      0.1618300974369049,
      0.15696728229522705,
      0.14971455931663513,
      0.14315904676914215,
      0.14026297628879547,
      0.12980695068836212,
      0.11986437439918518,
      0.11804936826229095,
      0.11902652680873871,
      0.11268211901187897,
      0.11610008031129837,
      0.11791388690471649,
      0.12122134119272232,
      0.11900430172681808,
      0.1159086525440216,
      0.1194738820195198,
      0.12320858985185623,
      0.11559201776981354,
      0.10920818895101547,
      0.11260632425546646,
      0.10844627022743225,
      0.10061638057231903,
      0.08992797881364822,
      0.09156295657157898,
      0.09025709331035614,
      0.09096544235944748,
      0.09196881204843521,
      0.0902647078037262,
      0.09542570263147354,
      0.09905172884464264,
      0.09719729423522949,
      0.10040578246116638,
      0.09662733972072601,
      0.09623803198337555,
      0.08995187282562256,
      0.08398985862731934,
      0.08535734564065933,
      0.08055709302425385,
      0.07589027285575867,
      0.07612208276987076,
      0.07820569723844528,
      0.08115925639867783,
      0.08116563409566879,
      0.08255665749311447,
      0.08808229118585587,
      0.08845283091068268,
      0.08610742539167404,
      0.08477411419153214,
      0.08587317913770676,
      0.08347854763269424,
      0.08610307425260544,
      0.08935432136058807,
      0.09139905124902725,
      0.09454324841499329,
      0.096933513879776,
      0.09089028835296631,
      0.9984293580055237,
      0.9990940093994141,
      0.9989694356918335,
      0.9992754459381104,
      0.9990507364273071,
      0.9985265731811523,
      0.9961257576942444,
      0.9830599427223206,
      0.9424725770950317,
      0.9543148279190063,
      0.8990268707275391,
      0.904451847076416,
      0.9038119316101074,
      0.9385792016983032,
      0.9533199667930603,
      0.9868615865707397,
      0.9941160082817078,
      0.9959509372711182,
      0.9941543340682983,
      0.9887247681617737,
      0.9897812604904175,
      0.9959991574287415,
      0.9973288774490356,
      0.9964991211891174,
      0.9964199662208557,
      0.9895714521408081,
      0.9739115238189697,
      0.9320829510688782,
      0.9171262979507446,
      0.9282415509223938,
      0.9152766466140747,
      0.9321925044059753,
      0.9375938177108765,
      0.9684881567955017,
      0.9579142332077026,
      0.9813247919082642,
      0.972352147102356,
      0.986855685710907,
      0.9837343692779541,
      0.9919127225875854,
      0.9931817650794983,
      0.9972847104072571,
      0.9948292970657349,
      0.9965716600418091,
      0.9969401359558105,
      0.9916436672210693,
      0.9921665787696838,
      0.9980323314666748,
      0.999193012714386,
      0.9994885921478271,
      0.9951489567756653,
      0.9988723397254944,
      0.9992018938064575,
      0.9996514916419983,
      0.9994891881942749,
      0.9975748062133789,
      0.9975196123123169,
      0.9975446462631226,
      0.997761070728302,
      0.9945569634437561,
      0.9901491403579712,
      0.9930046200752258,
      0.9966044425964355,
      0.9972533583641052,
      0.9976748824119568,
      0.999186635017395,
      0.9993993043899536,
      0.9994942545890808,
      0.9996955990791321,
      0.9993177056312561,
      0.9994821548461914,
      0.9979003667831421,
      0.9979812502861023,
      0.9967502355575562,
      0.9977230429649353,
      0.9931991696357727,
      0.9890500903129578,
      0.9880358576774597,
      0.9881362915039062,
      0.987595796585083,
      0.9863430261611938,
      0.9955954551696777,
      0.9987226724624634,
      0.9991171956062317,
      0.9994210600852966,
      0.9987269639968872,
      0.9965726137161255,
      0.9942401051521301,
      0.9837614893913269,
      0.9626529812812805,
      0.9269097447395325,
      0.8882776498794556,
      0.9108338356018066,
      0.9317878484725952,
      0.9790377616882324,
      0.992432177066803,
      0.9980952143669128,
      0.9982262253761292,
      0.9993100166320801,
      0.9994639754295349,
      0.9997119903564453,
      0.9993519186973572,
      0.9991992712020874,
      0.9959449172019958,
      0.9845987558364868,
      0.9873937368392944,
      0.9735667109489441,
      0.9914363026618958,
      0.9983530044555664,
      0.9980947971343994,
      0.9981441497802734,
      0.9973995089530945,
      0.9971593022346497,
      0.9936211109161377,
      0.9847584366798401,
      0.968136191368103,
      0.9509083032608032,
      0.9548000693321228,
      0.9279869794845581,
      0.9399302005767822,
      0.9726537466049194,
      0.9937472343444824,
      0.9871127605438232,
      0.9939271211624146,
      0.9739136099815369,
      0.9945564270019531,
      0.9872830510139465,
      0.983216404914856,
      0.9927314519882202,
      0.996403694152832,
      0.9980533123016357,
      0.9984558820724487,
      0.9972589015960693,
      0.9965050220489502,
      0.9982064366340637,
      0.9967742562294006,
      0.9960967302322388,
      0.9913547039031982,
      0.9782842397689819,
      0.9470258951187134,
      0.9393885731697083,
      0.9219496846199036,
      0.875740647315979,
      0.8525075316429138,
      0.885188102722168,
      0.9235718250274658,
      0.9593219757080078,
      0.9739604592323303,
      0.9938070774078369,
      0.9960554838180542,
      0.9979972243309021,
      0.9980317950248718,
      0.9975373148918152,
      0.995782732963562,
      0.9917190074920654,
      0.9897308945655823,
      0.9921494722366333,
      0.977580189704895,
      0.9733088612556458,
      0.9536189436912537,
      0.9220158457756042,
      0.9463481903076172,
      0.896417498588562,
      0.9002932906150818,
      0.915899395942688,
      0.9039679765701294,
      0.86606764793396,
      0.8785601854324341,
      0.9050908088684082,
      0.8697779178619385,
      0.8663079738616943,
      0.8984110355377197,
      0.9100281000137329,
      0.8282970786094666,
      0.8423356413841248,
      0.89846271276474,
      0.8962576389312744,
      0.8487035036087036,
      0.8635157942771912,
      0.9119776487350464,
      0.8887534141540527,
      0.8629343509674072,
      0.9165869355201721,
      0.9489280581474304,
      0.9337518215179443,
      0.9677354097366333,
      0.9889743328094482,
      0.9935205578804016,
      0.9978737831115723,
      0.9991451501846313,
      0.999586820602417,
      0.9993876218795776,
      0.998414158821106,
      0.9805974960327148,
      0.9894384741783142,
      0.990792453289032,
      0.9840204119682312,
      0.9904949069023132,
      0.9943093061447144,
      0.9929608106613159,
      0.9869059920310974,
      0.9925976991653442,
      0.9951762557029724,
      0.9897990822792053,
      0.9882805943489075,
      0.9901953339576721,
      0.9931783080101013,
      0.9885646104812622,
      0.9837436676025391,
      0.9876558184623718,
      0.992836058139801,
      0.9850053191184998,
      0.9796819686889648,
      0.9861224889755249,
      0.9888880848884583,
      0.9805930852890015,
      0.9758660793304443,
      0.9875127673149109,
      0.9884341359138489,
      0.9799354076385498,
      0.9744930863380432,
      0.9918291568756104,
      0.988178551197052,
      0.976455807685852,
      0.9792649745941162,
      0.9920851588249207,
      0.9835802912712097,
      0.9802631139755249,
      0.9931601285934448,
      0.9911729693412781,
      0.986599326133728,
      0.9930603504180908,
      0.9970601797103882,
      0.9922853708267212,
      0.9899501800537109,
      0.9973565340042114,
      0.9945069551467896,
      0.9899715185165405,
      0.9938794374465942,
      0.9980896711349487,
      0.9939239025115967,
      0.9925751686096191,
      0.9982937574386597,
      0.9985236525535583,
      0.9968069791793823,
      0.9956757426261902,
      0.9951645135879517,
      0.9957412481307983,
      0.9985276460647583,
      0.9990624785423279,
      0.9990604519844055,
      0.9988440275192261,
      0.9989655613899231,
      0.9991075396537781,
      0.998731255531311,
      0.9989866614341736,
      0.9991005063056946,
      0.9992122650146484,
      0.9979706406593323,
      0.9936763048171997,
      0.9935130476951599,
      0.9980117082595825,
      0.9971567988395691,
      0.9926086068153381,
      0.9942696690559387,
      0.9971901774406433,
      0.9936931133270264,
      0.9855727553367615,
      0.98891282081604,
      0.9886921048164368,
      0.9955368041992188,
      0.9961538314819336,
      0.9961297512054443,
      0.9942262172698975,
      0.9957664608955383,
      0.9968137145042419,
      0.9951668381690979,
      0.9916663765907288,
      0.9961079955101013,
      0.9960572123527527,
      0.9923532605171204,
      0.9925953149795532,
      0.9951809048652649,
      0.992590606212616
    ],
    [
      0.14018264412879944,
      0.14666616916656494,
      0.14333562552928925,
      0.13997718691825867,
      0.14768055081367493,
      0.15174032747745514,
      0.15367621183395386,
      0.1512245237827301,
      0.14444583654403687,
      0.13932058215141296,
      0.12917262315750122,
      0.12400320172309875,
      0.11790589988231659,
      0.11428399384021759,
      0.11035988479852676,
      0.10978859663009644,
      0.11893893778324127,
      0.12065938115119934,
      0.11585047841072083,
      0.11403865367174149,
      0.12135167419910431,
      0.11217647790908813,
      0.11863500624895096,
      0.1170712560415268,
      0.1167663186788559,
      0.10833243280649185,
      0.1071058064699173,
      0.10789481550455093,
      0.1046631783246994,
      0.09164518862962723,
      0.08896727114915848,
      0.08740130066871643,
      0.08780217170715332,
      0.08801907300949097,
      0.08844820410013199,
      0.09201334416866302,
      0.08817587792873383,
      0.09103402495384216,
      0.0956466868519783,
      0.09751991927623749,
      0.10084300488233566,
      0.1006089597940445,
      0.0976487547159195,
      0.0926118791103363,
      0.09540223330259323,
      0.0921371728181839,
      0.0866907462477684,
      0.08537591248750687,
      0.08341829478740692,
      0.07978017628192902,
      0.07868371158838272,
      0.07952307909727097,
      0.08051210641860962,
      0.08027830719947815,
      0.07946553826332092,
      0.08014719188213348,
      0.08062787353992462,
      0.0796671137213707,
      0.08064649254083633,
      0.08360504359006882,
      0.08126897364854813,
      0.08149844408035278,
      0.08885206282138824,
      0.07918094843626022,
      0.9987631440162659,
      0.9991339445114136,
      0.9990676045417786,
      0.9992773532867432,
      0.9991912841796875,
      0.9986889362335205,
      0.9974762797355652,
      0.9901182055473328,
      0.9598565101623535,
      0.967261791229248,
      0.9098404049873352,
      0.9109846353530884,
      0.9100403785705566,
      0.9421138763427734,
      0.9573454260826111,
      0.9892536997795105,
      0.9947488903999329,
      0.9960541725158691,
      0.9921749830245972,
      0.9827823638916016,
      0.986793577671051,
      0.9961336255073547,
      0.9977512359619141,
      0.997188150882721,
      0.9971956014633179,
      0.9926030039787292,
      0.9811962246894836,
      0.9414471387863159,
      0.9199627637863159,
      0.9270964860916138,
      0.919175386428833,
      0.9340248107910156,
      0.9394959211349487,
      0.9714798927307129,
      0.9629043936729431,
      0.9820101261138916,
      0.9731463193893433,
      0.9867114424705505,
      0.9832093119621277,
      0.9912618398666382,
      0.9927682280540466,
      0.9970589280128479,
      0.9939111471176147,
      0.995625913143158,
      0.994979739189148,
      0.9864745736122131,
      0.9889950752258301,
      0.9969242811203003,
      0.9989044070243835,
      0.9993826746940613,
      0.9938968420028687,
      0.9985971450805664,
      0.9986576437950134,
      0.9994502067565918,
      0.9994770288467407,
      0.9934901595115662,
      0.9919282793998718,
      0.9939911961555481,
      0.9947718977928162,
      0.9919041395187378,
      0.9843540191650391,
      0.985357940196991,
      0.9908103942871094,
      0.9894595146179199,
      0.9900838136672974,
      0.9968816637992859,
      0.9982415437698364,
      0.9991915225982666,
      0.999620795249939,
      0.9993305802345276,
      0.9994654059410095,
      0.9977771639823914,
      0.9976359009742737,
      0.9963120222091675,
      0.9972304105758667,
      0.9920259714126587,
      0.986966609954834,
      0.9862313270568848,
      0.984894335269928,
      0.9832320809364319,
      0.9797608256340027,
      0.9929407835006714,
      0.9982404708862305,
      0.9990285634994507,
      0.999453604221344,
      0.9988164901733398,
      0.9966973662376404,
      0.9935560822486877,
      0.9826481938362122,
      0.960269033908844,
      0.921567976474762,
      0.8846494555473328,
      0.9098643064498901,
      0.9260655641555786,
      0.9786332845687866,
      0.9927904605865479,
      0.9982422590255737,
      0.9983223676681519,
      0.9992701411247253,
      0.9992902278900146,
      0.999515950679779,
      0.9988277554512024,
      0.9982290863990784,
      0.9902687072753906,
      0.9699026346206665,
      0.9784619212150574,
      0.9656689763069153,
      0.9844778776168823,
      0.9975498914718628,
      0.9976297616958618,
      0.9981372952461243,
      0.9975788593292236,
      0.9974116086959839,
      0.9940902590751648,
      0.9875422716140747,
      0.971126139163971,
      0.9530861973762512,
      0.9583102464675903,
      0.9318563342094421,
      0.9452143907546997,
      0.9793602824211121,
      0.9960070252418518,
      0.9927146434783936,
      0.9957258701324463,
      0.9766018986701965,
      0.9922635555267334,
      0.9754417538642883,
      0.9676074981689453,
      0.9887544512748718,
      0.9954806566238403,
      0.998142421245575,
      0.9988164901733398,
      0.9977558255195618,
      0.9978064298629761,
      0.9987980723381042,
      0.9979081749916077,
      0.9973944425582886,
      0.9954391717910767,
      0.9867716431617737,
      0.9604768753051758,
      0.9522724151611328,
      0.9373382329940796,
      0.8836973309516907,
      0.8656622171401978,
      0.8947839736938477,
      0.937657356262207,
      0.9725049138069153,
      0.9822556376457214,
      0.9954205751419067,
      0.9965440630912781,
      0.9977004528045654,
      0.9977453351020813,
      0.9968146681785583,
      0.9948000907897949,
      0.9886806011199951,
      0.9869567155838013,
      0.9909480214118958,
      0.9791404008865356,
      0.9771345853805542,
      0.9601147770881653,
      0.9350047707557678,
      0.9476403594017029,
      0.8940597176551819,
      0.8882229924201965,
      0.9106816053390503,
      0.9071523547172546,
      0.8611182570457458,
      0.8723029494285583,
      0.9065600037574768,
      0.8844918012619019,
      0.8550276160240173,
      0.8979402184486389,
      0.9145123958587646,
      0.8530816435813904,
      0.858626127243042,
      0.9042859673500061,
      0.9013050198554993,
      0.8612438440322876,
      0.8630926609039307,
      0.9058480858802795,
      0.8835139274597168,
      0.8458558320999146,
      0.8885515928268433,
      0.9253896474838257,
      0.9178985357284546,
      0.9473693370819092,
      0.9754632115364075,
      0.9813461303710938,
      0.9931333661079407,
      0.9966170787811279,
      0.9986721873283386,
      0.9987240433692932,
      0.9963269829750061,
      0.9673482179641724,
      0.9791882038116455,
      0.9855318665504456,
      0.9737346172332764,
      0.9794180393218994,
      0.9884347915649414,
      0.9885690808296204,
      0.9758336544036865,
      0.9839296936988831,
      0.9896635413169861,
      0.9828385710716248,
      0.9763579368591309,
      0.9823686480522156,
      0.9897005558013916,
      0.9810688495635986,
      0.9708674550056458,
      0.9819105863571167,
      0.9899958968162537,
      0.975493848323822,
      0.9672316312789917,
      0.9815164804458618,
      0.9835427403450012,
      0.9644755125045776,
      0.9634042978286743,
      0.9816153049468994,
      0.9804054498672485,
      0.9601693749427795,
      0.9660586714744568,
      0.9885533452033997,
      0.9764865040779114,
      0.9587444067001343,
      0.977699875831604,
      0.9872239828109741,
      0.9611377716064453,
      0.9686291813850403,
      0.9903771877288818,
      0.9833430647850037,
      0.9663166403770447,
      0.9852216243743896,
      0.9942336082458496,
      0.9832550883293152,
      0.9768879413604736,
      0.9936500787734985,
      0.9910832047462463,
      0.979671061038971,
      0.9863632321357727,
      0.9965935349464417,
      0.9913520812988281,
      0.9935170412063599,
      0.9984716773033142,
      0.9988508820533752,
      0.9980174899101257,
      0.9972617030143738,
      0.9974908232688904,
      0.9979054927825928,
      0.9990644454956055,
      0.9992560148239136,
      0.9993355870246887,
      0.9990333914756775,
      0.9992653727531433,
      0.9992988705635071,
      0.9992007613182068,
      0.9991776347160339,
      0.9990140199661255,
      0.9988621473312378,
      0.9969378709793091,
      0.990291953086853,
      0.9883670806884766,
      0.9955777525901794,
      0.9949555397033691,
      0.9857385754585266,
      0.9859396815299988,
      0.9921867251396179,
      0.9872279167175293,
      0.9670201539993286,
      0.9645372033119202,
      0.9649580717086792,
      0.984656572341919,
      0.9865241050720215,
      0.9894384145736694,
      0.9885845184326172,
      0.9920226335525513,
      0.9954071044921875,
      0.994202196598053,
      0.9918314218521118,
      0.9967677593231201,
      0.9971464276313782,
      0.9943314790725708,
      0.9952322840690613,
      0.9973390102386475,
      0.9962167143821716
    ],
    [
      0.18639633059501648,
      0.1842341274023056,
      0.16814559698104858,
      0.15266770124435425,
      0.16024942696094513,
      0.17206062376499176,
      0.16883033514022827,
      0.1686948984861374,
      0.16544783115386963,
      0.16159701347351074,
      0.15330158174037933,
      0.14655563235282898,
      0.13707540929317474,
      0.1326199620962143,
      0.12456656247377396,
      0.12262453138828278,
      0.1330772042274475,
      0.1332119256258011,
      0.13303710520267487,
      0.12583047151565552,
      0.13094861805438995,
      0.12152882665395737,
      0.12221549451351166,
      0.12329316139221191,
      0.12223270535469055,
      0.1106429174542427,
      0.11378393322229385,
      0.11113274097442627,
      0.10453473031520844,
      0.09011630713939667,
      0.08588632196187973,
      0.08303534239530563,
      0.08735325932502747,
      0.08691688627004623,
      0.08720463514328003,
      0.08913042396306992,
      0.0917692705988884,
      0.09132520109415054,
      0.09241954237222672,
      0.09203781187534332,
      0.0929911732673645,
      0.09656431525945663,
      0.09252890944480896,
      0.08914381265640259,
      0.08854865282773972,
      0.08791176229715347,
      0.08421405404806137,
      0.08294861018657684,
      0.0879860445857048,
      0.08386547863483429,
      0.08369982987642288,
      0.08896049857139587,
      0.0910567119717598,
      0.08704876899719238,
      0.08407226949930191,
      0.08414725959300995,
      0.08079090714454651,
      0.08371017873287201,
      0.08388657122850418,
      0.08581721782684326,
      0.09024670720100403,
      0.08687053620815277,
      0.08927346020936966,
      0.08492085337638855,
      0.998828113079071,
      0.9992313981056213,
      0.9991647601127625,
      0.9993485808372498,
      0.9992563724517822,
      0.998621940612793,
      0.9972076416015625,
      0.9879555106163025,
      0.9531831741333008,
      0.963408350944519,
      0.9042246341705322,
      0.9062405228614807,
      0.9018793702125549,
      0.9381411075592041,
      0.9536477327346802,
      0.9883044958114624,
      0.9946078062057495,
      0.9964879155158997,
      0.9937319755554199,
      0.986204206943512,
      0.9888383150100708,
      0.9969586730003357,
      0.9980878233909607,
      0.997360110282898,
      0.9972514510154724,
      0.9919524192810059,
      0.9782218337059021,
      0.9354391098022461,
      0.9145298600196838,
      0.9235033988952637,
      0.9155082106590271,
      0.9297800660133362,
      0.9355878829956055,
      0.9690980911254883,
      0.9595413208007812,
      0.9802122116088867,
      0.9709597229957581,
      0.9859070777893066,
      0.9831251502037048,
      0.9917119741439819,
      0.9933483600616455,
      0.9974656105041504,
      0.9947202205657959,
      0.9962106943130493,
      0.995603084564209,
      0.9874477386474609,
      0.9900651574134827,
      0.9974519610404968,
      0.9991015791893005,
      0.9994553923606873,
      0.9944055676460266,
      0.9987699389457703,
      0.9988034963607788,
      0.9994880557060242,
      0.9995070695877075,
      0.9939371943473816,
      0.9925796389579773,
      0.9945241808891296,
      0.9953645467758179,
      0.9926431179046631,
      0.9854514002799988,
      0.9862647652626038,
      0.9913730621337891,
      0.9898860454559326,
      0.9903385043144226,
      0.9971208572387695,
      0.9983682036399841,
      0.9992356300354004,
      0.9996414184570312,
      0.9993685483932495,
      0.9995015263557434,
      0.9979438185691833,
      0.9978822469711304,
      0.996798038482666,
      0.9975857734680176,
      0.992771327495575,
      0.9880031943321228,
      0.9869733452796936,
      0.9856401085853577,
      0.9838690757751465,
      0.9794684648513794,
      0.9929150342941284,
      0.9983510375022888,
      0.9990900158882141,
      0.9995048642158508,
      0.9989371299743652,
      0.9969542622566223,
      0.9939188957214355,
      0.9820383191108704,
      0.9579421281814575,
      0.9157119989395142,
      0.8802708387374878,
      0.9051958322525024,
      0.9212343692779541,
      0.9765130281448364,
      0.9918361902236938,
      0.9981777667999268,
      0.9983148574829102,
      0.9992921948432922,
      0.9993313550949097,
      0.9995611906051636,
      0.9989005923271179,
      0.9983412027359009,
      0.9904994368553162,
      0.9688677191734314,
      0.9772355556488037,
      0.9622945785522461,
      0.9837743639945984,
      0.9975582361221313,
      0.9978364706039429,
      0.9983009099960327,
      0.9976801872253418,
      0.9973120093345642,
      0.9935033321380615,
      0.9864349365234375,
      0.9684674143791199,
      0.9510931372642517,
      0.9552184343338013,
      0.9292353987693787,
      0.9403108358383179,
      0.9759975671768188,
      0.9954381585121155,
      0.9916449189186096,
      0.9955422878265381,
      0.9769467115402222,
      0.993755042552948,
      0.9794315099716187,
      0.9714118242263794,
      0.9906692504882812,
      0.9960306882858276,
      0.9982327818870544,
      0.9989937543869019,
      0.9982311725616455,
      0.998286783695221,
      0.9989681839942932,
      0.9982244968414307,
      0.9975578784942627,
      0.9949632287025452,
      0.9848562479019165,
      0.9570565819740295,
      0.9488843679428101,
      0.9324390888214111,
      0.8782728910446167,
      0.8547142744064331,
      0.886504054069519,
      0.930362343788147,
      0.9665694236755371,
      0.9796767234802246,
      0.9950969815254211,
      0.9965541362762451,
      0.9979481101036072,
      0.9980665445327759,
      0.997230052947998,
      0.9954784512519836,
      0.9901972413063049,
      0.9880302548408508,
      0.9912420511245728,
      0.9789314866065979,
      0.9759965538978577,
      0.9582904577255249,
      0.9285243153572083,
      0.9441317915916443,
      0.8915319442749023,
      0.8864387273788452,
      0.9084201455116272,
      0.9028457403182983,
      0.860034167766571,
      0.8707311749458313,
      0.9035906791687012,
      0.8814557790756226,
      0.8538674116134644,
      0.8971441984176636,
      0.9132770895957947,
      0.8580134510993958,
      0.858312726020813,
      0.9042395949363708,
      0.9011133909225464,
      0.8526549935340881,
      0.8619652986526489,
      0.906287670135498,
      0.8822796940803528,
      0.8446980714797974,
      0.888174295425415,
      0.9244356155395508,
      0.9130098819732666,
      0.943672776222229,
      0.9744992256164551,
      0.9809273481369019,
      0.9932219982147217,
      0.9967841506004333,
      0.9987961053848267,
      0.9988581538200378,
      0.9966498017311096,
      0.9708265662193298,
      0.9815078973770142,
      0.9871228337287903,
      0.9771384000778198,
      0.9817612767219543,
      0.9897012710571289,
      0.990049421787262,
      0.9793571829795837,
      0.9859290719032288,
      0.99113529920578,
      0.9854260087013245,
      0.9799849987030029,
      0.9845045804977417,
      0.9914165139198303,
      0.9843096137046814,
      0.9751941561698914,
      0.9842413067817688,
      0.9917185306549072,
      0.9796339869499207,
      0.9712494015693665,
      0.9834067225456238,
      0.986438512802124,
      0.9707465171813965,
      0.9664318561553955,
      0.9830154180526733,
      0.9828200340270996,
      0.9630322456359863,
      0.9657934308052063,
      0.9880531430244446,
      0.9777866005897522,
      0.9579402208328247,
      0.9748877286911011,
      0.9873289465904236,
      0.9625062346458435,
      0.9657818078994751,
      0.989547848701477,
      0.9841475486755371,
      0.9676855206489563,
      0.9848613739013672,
      0.9943727254867554,
      0.9843922853469849,
      0.978640615940094,
      0.994134247303009,
      0.9919058680534363,
      0.9824028015136719,
      0.9881414771080017,
      0.9971261620521545,
      0.9930047988891602,
      0.9945806264877319,
      0.9987364411354065,
      0.9990273714065552,
      0.9982936978340149,
      0.997550904750824,
      0.9977774024009705,
      0.9982091784477234,
      0.9992420077323914,
      0.9993357062339783,
      0.9994192123413086,
      0.9991366863250732,
      0.9993400573730469,
      0.9993728995323181,
      0.9992976784706116,
      0.9992814660072327,
      0.9991547465324402,
      0.9990695714950562,
      0.9974899291992188,
      0.9916035532951355,
      0.9901130199432373,
      0.9964122176170349,
      0.9956100583076477,
      0.9875880479812622,
      0.987695574760437,
      0.9931150078773499,
      0.9881771802902222,
      0.9699707627296448,
      0.9680559039115906,
      0.9695748090744019,
      0.987269937992096,
      0.9892441630363464,
      0.9914731979370117,
      0.9903950095176697,
      0.9933872818946838,
      0.9961609840393066,
      0.9949658513069153,
      0.9926085472106934,
      0.9970983862876892,
      0.9974817633628845,
      0.9949242472648621,
      0.9956955909729004,
      0.9976018071174622,
      0.9965996146202087
    ],
    [
      0.19094742834568024,
      0.19322603940963745,
      0.18579363822937012,
      0.162544846534729,
      0.16798466444015503,
      0.18827804923057556,
      0.1886262595653534,
      0.18247483670711517,
      0.17939898371696472,
      0.1760966032743454,
      0.1779790073633194,
      0.16673657298088074,
      0.15926428139209747,
      0.153678297996521,
      0.1487887054681778,
      0.14251071214675903,
      0.15093311667442322,
      0.14989407360553741,
      0.15173238515853882,
      0.14351344108581543,
      0.1457248330116272,
      0.13736659288406372,
      0.13534480333328247,
      0.13547983765602112,
      0.13189569115638733,
      0.1249709203839302,
      0.12311745434999466,
      0.12453795224428177,
      0.1149456575512886,
      0.10259262472391129,
      0.0977637991309166,
      0.09493740648031235,
      0.08722640573978424,
      0.08849284797906876,
      0.09026871621608734,
      0.09223832190036774,
      0.08797765523195267,
      0.09267452359199524,
      0.09361878782510757,
      0.09168136864900589,
      0.09429428726434708,
      0.09398423880338669,
      0.09148716181516647,
      0.09039212763309479,
      0.08791028708219528,
      0.08625383675098419,
      0.08523580431938171,
      0.08566122502088547,
      0.08677705377340317,
      0.08499749004840851,
      0.08555187284946442,
      0.0917721763253212,
      0.08934428542852402,
      0.08783483505249023,
      0.0863291323184967,
      0.08480919897556305,
      0.08559802919626236,
      0.08811001479625702,
      0.08787132799625397,
      0.08881275355815887,
      0.09182384610176086,
      0.09059629589319229,
      0.09627807140350342,
      0.09084825217723846,
      0.9989752769470215,
      0.999331533908844,
      0.9992700219154358,
      0.9994055032730103,
      0.9993239641189575,
      0.9987666606903076,
      0.9973989129066467,
      0.9885390996932983,
      0.9523055553436279,
      0.9621497392654419,
      0.9010634422302246,
      0.9027633666992188,
      0.8978235125541687,
      0.9350021481513977,
      0.95088130235672,
      0.9875513315200806,
      0.9946795105934143,
      0.997053325176239,
      0.9953237175941467,
      0.9899469614028931,
      0.9922658205032349,
      0.9978291392326355,
      0.9984485507011414,
      0.997566819190979,
      0.9973617196083069,
      0.9913886785507202,
      0.9767563939094543,
      0.9326694011688232,
      0.9116634130477905,
      0.9213749170303345,
      0.9134933948516846,
      0.9260262846946716,
      0.933167576789856,
      0.9665679931640625,
      0.9554401636123657,
      0.9782482981681824,
      0.9687500596046448,
      0.9849597811698914,
      0.982528567314148,
      0.991844117641449,
      0.9935593008995056,
      0.9976527094841003,
      0.9949876070022583,
      0.996329665184021,
      0.9954900145530701,
      0.9868617653846741,
      0.9900714159011841,
      0.9976109266281128,
      0.9992060661315918,
      0.9995183944702148,
      0.9948372840881348,
      0.9988893270492554,
      0.9988678097724915,
      0.9995225071907043,
      0.9995620250701904,
      0.9942625164985657,
      0.9928244948387146,
      0.9948039650917053,
      0.9956492185592651,
      0.9930740594863892,
      0.9859419465065002,
      0.9865648746490479,
      0.9913029670715332,
      0.9894663691520691,
      0.9899861216545105,
      0.9971394538879395,
      0.9984831213951111,
      0.9993316531181335,
      0.9996922612190247,
      0.9994767308235168,
      0.9995798468589783,
      0.9982464909553528,
      0.9981685280799866,
      0.9972032308578491,
      0.9978728890419006,
      0.9932439923286438,
      0.9886192679405212,
      0.9870553612709045,
      0.9851678013801575,
      0.9823623895645142,
      0.9764993786811829,
      0.9918562173843384,
      0.9982448816299438,
      0.9990822076797485,
      0.9995591640472412,
      0.9990331530570984,
      0.9970265626907349,
      0.9936335682868958,
      0.9803481698036194,
      0.9548025727272034,
      0.9097213745117188,
      0.874998927116394,
      0.9015021324157715,
      0.9175728559494019,
      0.9742112159729004,
      0.9907493591308594,
      0.998117983341217,
      0.9982708096504211,
      0.9993201494216919,
      0.9993664622306824,
      0.9995847940444946,
      0.9988636374473572,
      0.9982296824455261,
      0.9891980290412903,
      0.9645187258720398,
      0.9742715954780579,
      0.9579862356185913,
      0.9820826649665833,
      0.9974737167358398,
      0.9979638457298279,
      0.9984331130981445,
      0.9978215098381042,
      0.9972622990608215,
      0.9929120540618896,
      0.9854665398597717,
      0.9671962857246399,
      0.9505742788314819,
      0.9536730051040649,
      0.928809404373169,
      0.9401966333389282,
      0.9765132069587708,
      0.995545506477356,
      0.9910928606987,
      0.9954120516777039,
      0.9764813780784607,
      0.9957056045532227,
      0.9854879379272461,
      0.9792127013206482,
      0.9938873052597046,
      0.9971646070480347,
      0.9986206889152527,
      0.9992156028747559,
      0.9987261891365051,
      0.9987513422966003,
      0.9991390109062195,
      0.9984385371208191,
      0.9976549744606018,
      0.9949511289596558,
      0.9840782880783081,
      0.9553772807121277,
      0.946891188621521,
      0.9301079511642456,
      0.8751569986343384,
      0.8545659184455872,
      0.8852958679199219,
      0.9301266670227051,
      0.9680137634277344,
      0.9798977971076965,
      0.995077908039093,
      0.9965164661407471,
      0.9980437755584717,
      0.9982249736785889,
      0.9975037574768066,
      0.9959995150566101,
      0.9910359978675842,
      0.9884622693061829,
      0.991317093372345,
      0.9785991907119751,
      0.9753466248512268,
      0.9570200443267822,
      0.9281604290008545,
      0.9450069069862366,
      0.891253650188446,
      0.8886383175849915,
      0.9111613631248474,
      0.9031896591186523,
      0.8620436787605286,
      0.873393177986145,
      0.9067248702049255,
      0.8829284310340881,
      0.8570065498352051,
      0.9004515409469604,
      0.9158424735069275,
      0.8607584834098816,
      0.8598433136940002,
      0.904633104801178,
      0.8994759917259216,
      0.8508034944534302,
      0.8627209663391113,
      0.9069151878356934,
      0.8803187608718872,
      0.8445407152175903,
      0.8889409899711609,
      0.9238265752792358,
      0.9098212718963623,
      0.9390231370925903,
      0.972014307975769,
      0.9786255359649658,
      0.9926652908325195,
      0.9967052936553955,
      0.9989054799079895,
      0.9990143775939941,
      0.9970474243164062,
      0.974473237991333,
      0.9840622544288635,
      0.9889099597930908,
      0.9806014895439148,
      0.9841771125793457,
      0.9908128380775452,
      0.9914146661758423,
      0.9824298024177551,
      0.9875656366348267,
      0.9923189282417297,
      0.98758864402771,
      0.9828650951385498,
      0.9861118197441101,
      0.9926712512969971,
      0.986997127532959,
      0.9792549014091492,
      0.9862160682678223,
      0.9933870434761047,
      0.9837846755981445,
      0.9756148457527161,
      0.9861407279968262,
      0.9896283149719238,
      0.9777601957321167,
      0.9729697704315186,
      0.9865553975105286,
      0.9868091940879822,
      0.9715645909309387,
      0.9716066122055054,
      0.9913850426673889,
      0.9841963052749634,
      0.9677495956420898,
      0.9799242615699768,
      0.9907379746437073,
      0.9725924730300903,
      0.9737510085105896,
      0.9921448826789856,
      0.9877179861068726,
      0.975254476070404,
      0.9882256388664246,
      0.9956865310668945,
      0.9885945916175842,
      0.983188271522522,
      0.995515763759613,
      0.9936988353729248,
      0.9864373803138733,
      0.9903324842453003,
      0.9978793859481812,
      0.9952057003974915,
      0.9961822628974915,
      0.9991564750671387,
      0.9992941617965698,
      0.9987378716468811,
      0.9981368780136108,
      0.9981868267059326,
      0.9984692931175232,
      0.9993475079536438,
      0.9994332194328308,
      0.9995051622390747,
      0.9992693066596985,
      0.9994484782218933,
      0.9994977116584778,
      0.9994840621948242,
      0.9994622468948364,
      0.99929279088974,
      0.9992126226425171,
      0.9977530241012573,
      0.9921191930770874,
      0.9908778667449951,
      0.9969258904457092,
      0.9959165453910828,
      0.9882364869117737,
      0.9889549612998962,
      0.9939135313034058,
      0.9889699816703796,
      0.9714789390563965,
      0.9712089896202087,
      0.9741806387901306,
      0.9900741577148438,
      0.9925436973571777,
      0.9943665266036987,
      0.99305659532547,
      0.9953138828277588,
      0.9973441362380981,
      0.9964367747306824,
      0.9945191740989685,
      0.9979889392852783,
      0.9982810020446777,
      0.996304988861084,
      0.9969556927680969,
      0.998338520526886,
      0.9975491166114807
    ],
    [
      0.2078118771314621,
      0.2214541733264923,
      0.20004643499851227,
      0.17244239151477814,
      0.17564769089221954,
      0.19469334185123444,
      0.19258643686771393,
      0.18928216397762299,
      0.17983034253120422,
      0.1747431457042694,
      0.179234117269516,
      0.1659197360277176,
      0.16159865260124207,
      0.15456923842430115,
      0.15372228622436523,
      0.150002583861351,
      0.15325507521629333,
      0.15414749085903168,
      0.15781846642494202,
      0.15159232914447784,
      0.15187819302082062,
      0.13905850052833557,
      0.14005795121192932,
      0.1420469582080841,
      0.1357467919588089,
      0.13060453534126282,
      0.12710848450660706,
      0.13271886110305786,
      0.12146508693695068,
      0.1061854362487793,
      0.10335424542427063,
      0.09956154227256775,
      0.09101349115371704,
      0.08567775785923004,
      0.08425817638635635,
      0.08503074944019318,
      0.08503660559654236,
      0.08918409049510956,
      0.0892852172255516,
      0.08806557208299637,
      0.08739636838436127,
      0.08978232741355896,
      0.08985424786806107,
      0.09056194126605988,
      0.09071031212806702,
      0.09070190787315369,
      0.09107266366481781,
      0.08902058750391006,
      0.09379881620407104,
      0.09295160323381424,
      0.09108659625053406,
      0.09173174202442169,
      0.0922446921467781,
      0.08912836015224457,
      0.08943729102611542,
      0.08775079250335693,
      0.09139971435070038,
      0.0984010174870491,
      0.09608040750026703,
      0.09617051482200623,
      0.09772202372550964,
      0.10303960740566254,
      0.10482198745012283,
      0.0905398428440094,
      0.9990294575691223,
      0.9993583559989929,
      0.9993028044700623,
      0.9994174838066101,
      0.999347448348999,
      0.9988486766815186,
      0.9974589347839355,
      0.9882912039756775,
      0.9495314359664917,
      0.959943950176239,
      0.8961154222488403,
      0.8989733457565308,
      0.8933471441268921,
      0.9332398176193237,
      0.9486066699028015,
      0.9873098134994507,
      0.9947716593742371,
      0.9973591566085815,
      0.9960659146308899,
      0.9919090270996094,
      0.9939430952072144,
      0.9981986284255981,
      0.9986248016357422,
      0.997722864151001,
      0.9974247217178345,
      0.9909746050834656,
      0.9751080274581909,
      0.9283255338668823,
      0.9059103727340698,
      0.9161444902420044,
      0.9069744348526001,
      0.9222040176391602,
      0.9297715425491333,
      0.9651252627372742,
      0.9530842900276184,
      0.9775262475013733,
      0.9679922461509705,
      0.9847978949546814,
      0.9826939105987549,
      0.9924548268318176,
      0.9941218495368958,
      0.9979817867279053,
      0.9954859018325806,
      0.9965723752975464,
      0.9955343008041382,
      0.9867429733276367,
      0.9903154373168945,
      0.997757077217102,
      0.9993009567260742,
      0.9995797276496887,
      0.9952673316001892,
      0.9990097284317017,
      0.9989407062530518,
      0.9995604753494263,
      0.9996182322502136,
      0.9948792457580566,
      0.9935518503189087,
      0.9953734874725342,
      0.9961459636688232,
      0.9937148094177246,
      0.9868379235267639,
      0.9874162077903748,
      0.9916262030601501,
      0.989474892616272,
      0.9899548292160034,
      0.9972819685935974,
      0.9986311793327332,
      0.9994304180145264,
      0.999740719795227,
      0.9995741844177246,
      0.9996504187583923,
      0.9985410571098328,
      0.9984852075576782,
      0.9976884126663208,
      0.9982162117958069,
      0.9939683675765991,
      0.9896279573440552,
      0.9875860214233398,
      0.9852607250213623,
      0.9818615913391113,
      0.9750224351882935,
      0.9912523627281189,
      0.9982264041900635,
      0.9991172552108765,
      0.9996179342269897,
      0.999164879322052,
      0.997246265411377,
      0.9937803149223328,
      0.9796653985977173,
      0.952904224395752,
      0.9059417843818665,
      0.8700134754180908,
      0.8978090882301331,
      0.9153770208358765,
      0.9732910990715027,
      0.9903550744056702,
      0.9981610178947449,
      0.998327374458313,
      0.9993557333946228,
      0.9994072318077087,
      0.9996151924133301,
      0.9988558292388916,
      0.9981716275215149,
      0.9885128140449524,
      0.9623283743858337,
      0.9725513458251953,
      0.9558626413345337,
      0.9814017415046692,
      0.9975277185440063,
      0.9981985092163086,
      0.9986510872840881,
      0.9979999661445618,
      0.9973779916763306,
      0.9927822351455688,
      0.985000491142273,
      0.9666184782981873,
      0.9494270086288452,
      0.9515871405601501,
      0.9249182939529419,
      0.9367622137069702,
      0.9754518866539001,
      0.9954562187194824,
      0.9905955791473389,
      0.9952606558799744,
      0.97599196434021,
      0.9965384602546692,
      0.988339364528656,
      0.9830421805381775,
      0.9952062368392944,
      0.9976494908332825,
      0.9987963438034058,
      0.9993040561676025,
      0.9989211559295654,
      0.9989698529243469,
      0.9992197155952454,
      0.9985161423683167,
      0.9976891279220581,
      0.9948287010192871,
      0.9833016395568848,
      0.9532229900360107,
      0.9445534944534302,
      0.9264320731163025,
      0.8686051368713379,
      0.8480832576751709,
      0.8804594278335571,
      0.9270187616348267,
      0.9671834707260132,
      0.9792599678039551,
      0.9948685169219971,
      0.9963850378990173,
      0.9980129599571228,
      0.9982863664627075,
      0.9975731372833252,
      0.9961415529251099,
      0.991008996963501,
      0.9883041977882385,
      0.9910747408866882,
      0.9775463342666626,
      0.9738776087760925,
      0.9542393684387207,
      0.9242739677429199,
      0.943207859992981,
      0.888042688369751,
      0.8870121240615845,
      0.9099527597427368,
      0.9003128409385681,
      0.8585084676742554,
      0.8714840412139893,
      0.9051190614700317,
      0.8829401731491089,
      0.8548665046691895,
      0.8990005254745483,
      0.9139014482498169,
      0.856349766254425,
      0.8579815626144409,
      0.9018933773040771,
      0.8958721160888672,
      0.848232626914978,
      0.8600650429725647,
      0.9050642251968384,
      0.8773438334465027,
      0.8422685861587524,
      0.8888561725616455,
      0.9245043396949768,
      0.9080573320388794,
      0.9367672204971313,
      0.9709012508392334,
      0.977387547492981,
      0.9923838376998901,
      0.9967362880706787,
      0.999035656452179,
      0.9991979598999023,
      0.997654139995575,
      0.9784435629844666,
      0.9869541525840759,
      0.9908446669578552,
      0.9839581847190857,
      0.986541748046875,
      0.9920867681503296,
      0.9927982687950134,
      0.9851462841033936,
      0.9893044829368591,
      0.9938173294067383,
      0.9898332953453064,
      0.9854425191879272,
      0.987830400466919,
      0.9941246509552002,
      0.9891458749771118,
      0.9821970462799072,
      0.9877278208732605,
      0.9945011138916016,
      0.9864022731781006,
      0.9785341024398804,
      0.9878974556922913,
      0.9918367862701416,
      0.9823070168495178,
      0.976696789264679,
      0.9890052676200867,
      0.9893806576728821,
      0.9761677980422974,
      0.9739178419113159,
      0.9927072525024414,
      0.9868993163108826,
      0.972714900970459,
      0.9822750091552734,
      0.9924507737159729,
      0.9775779843330383,
      0.9792878031730652,
      0.9936284422874451,
      0.9898671507835388,
      0.9797854423522949,
      0.99019855260849,
      0.9967532753944397,
      0.9908146858215332,
      0.9858664870262146,
      0.9962643384933472,
      0.9948288202285767,
      0.9884070754051208,
      0.9914114475250244,
      0.998192548751831,
      0.9961665868759155,
      0.9968774318695068,
      0.9993149638175964,
      0.9993987083435059,
      0.9989011287689209,
      0.9983824491500854,
      0.9983476996421814,
      0.9985487461090088,
      0.9993876218795776,
      0.9994933009147644,
      0.9995431303977966,
      0.9993411898612976,
      0.9994893074035645,
      0.9995417594909668,
      0.9995506405830383,
      0.9995219707489014,
      0.9993298649787903,
      0.9992430806159973,
      0.997765302658081,
      0.9920475482940674,
      0.9908910989761353,
      0.9970188140869141,
      0.9958676099777222,
      0.9881681799888611,
      0.9892953634262085,
      0.9941816926002502,
      0.9887402653694153,
      0.9717208743095398,
      0.9725918173789978,
      0.9758356213569641,
      0.9910340309143066,
      0.9937291145324707,
      0.9954636096954346,
      0.9941055774688721,
      0.9960041046142578,
      0.9977486729621887,
      0.9970004558563232,
      0.9952792525291443,
      0.9983202815055847,
      0.9985805749893188,
      0.9968920350074768,
      0.9974696040153503,
      0.9986435770988464,
      0.9979611039161682
    ],
    [
      0.20351028442382812,
      0.22435899078845978,
      0.2048894166946411,
      0.179265096783638,
      0.18006989359855652,
      0.1992051750421524,
      0.19695475697517395,
      0.18908198177814484,
      0.18029525876045227,
      0.17850929498672485,
      0.18762138485908508,
      0.17162905633449554,
      0.17685571312904358,
      0.16771700978279114,
      0.16889013350009918,
      0.16335812211036682,
      0.1660650372505188,
      0.1655755639076233,
      0.17033931612968445,
      0.1629546582698822,
      0.1591271609067917,
      0.14686894416809082,
      0.1465473175048828,
      0.14649708569049835,
      0.13670724630355835,
      0.12958663702011108,
      0.1326897144317627,
      0.13525234162807465,
      0.12185295671224594,
      0.11013425141572952,
      0.11239895224571228,
      0.10680054873228073,
      0.09720505028963089,
      0.09189726412296295,
      0.08945831656455994,
      0.0917990580201149,
      0.08631323277950287,
      0.09056451171636581,
      0.09360738098621368,
      0.09014636278152466,
      0.09100024402141571,
      0.09214510023593903,
      0.09195762872695923,
      0.09323440492153168,
      0.09305750578641891,
      0.09524154663085938,
      0.09530297666788101,
      0.0913965255022049,
      0.08966736495494843,
      0.09095422178506851,
      0.08982788771390915,
      0.0899256244301796,
      0.09122475236654282,
      0.08910265564918518,
      0.09093143045902252,
      0.09142350405454636,
      0.09228914976119995,
      0.09545542299747467,
      0.10059116780757904,
      0.10000544786453247,
      0.09913575649261475,
      0.10588602721691132,
      0.10985887050628662,
      0.09290345758199692,
      0.9991433620452881,
      0.9994305968284607,
      0.9993638396263123,
      0.9994308948516846,
      0.9993634223937988,
      0.9988222718238831,
      0.997353196144104,
      0.9873890280723572,
      0.9477349519729614,
      0.9583872556686401,
      0.8949913382530212,
      0.8980771899223328,
      0.8925753831863403,
      0.9329861998558044,
      0.9479512572288513,
      0.9869989156723022,
      0.9947100877761841,
      0.9975062012672424,
      0.9965267181396484,
      0.9931235909461975,
      0.9948856234550476,
      0.9983789324760437,
      0.9987055063247681,
      0.9977378249168396,
      0.9974174499511719,
      0.9906091690063477,
      0.9741266369819641,
      0.9266740083694458,
      0.9035000205039978,
      0.9145272374153137,
      0.9052998423576355,
      0.9208899140357971,
      0.9298163652420044,
      0.9653596878051758,
      0.9527038335800171,
      0.9772717356681824,
      0.9676367044448853,
      0.98470538854599,
      0.9828698039054871,
      0.9927804470062256,
      0.9945033192634583,
      0.9981998801231384,
      0.9958692193031311,
      0.9968386888504028,
      0.9957706332206726,
      0.9872372150421143,
      0.990900993347168,
      0.997990608215332,
      0.9993919730186462,
      0.9996272325515747,
      0.995650053024292,
      0.9991135597229004,
      0.9990280866622925,
      0.9995920658111572,
      0.9996513724327087,
      0.9953018426895142,
      0.9940965175628662,
      0.9957948327064514,
      0.9965428113937378,
      0.9942557215690613,
      0.9876378178596497,
      0.9881038069725037,
      0.9920229911804199,
      0.9897720217704773,
      0.9901585578918457,
      0.9974390268325806,
      0.9987435340881348,
      0.9994862675666809,
      0.9997669458389282,
      0.9996270537376404,
      0.9996883273124695,
      0.9987183809280396,
      0.9986684918403625,
      0.9979839324951172,
      0.9984411001205444,
      0.9944972395896912,
      0.9904083609580994,
      0.9881488084793091,
      0.9857025742530823,
      0.9820473790168762,
      0.975058913230896,
      0.99125075340271,
      0.9982594847679138,
      0.9991430044174194,
      0.999649167060852,
      0.9992325901985168,
      0.9973773956298828,
      0.9939448833465576,
      0.9796590805053711,
      0.9529150724411011,
      0.9056892395019531,
      0.8666399717330933,
      0.8945131897926331,
      0.9158879518508911,
      0.9734480977058411,
      0.9902927279472351,
      0.998172402381897,
      0.9983378648757935,
      0.9993730187416077,
      0.9994323253631592,
      0.9996350407600403,
      0.9988718628883362,
      0.9981972575187683,
      0.9886084198951721,
      0.9624070525169373,
      0.972501277923584,
      0.9556772112846375,
      0.9817667007446289,
      0.997572660446167,
      0.9982898235321045,
      0.9987385869026184,
      0.9980788826942444,
      0.9974123239517212,
      0.9927695393562317,
      0.9851498007774353,
      0.9668602347373962,
      0.9502785205841064,
      0.9515111446380615,
      0.9244123697280884,
      0.9359595775604248,
      0.974966287612915,
      0.9952415227890015,
      0.9898703694343567,
      0.9950948357582092,
      0.9758187532424927,
      0.9969664216041565,
      0.9899182915687561,
      0.9852438569068909,
      0.995918869972229,
      0.9978678822517395,
      0.9988598227500916,
      0.9993512034416199,
      0.9990312457084656,
      0.9990944862365723,
      0.9992697238922119,
      0.9986037611961365,
      0.9976934194564819,
      0.994601309299469,
      0.9827241897583008,
      0.9519396424293518,
      0.9433298110961914,
      0.924925684928894,
      0.8684301376342773,
      0.8471460342407227,
      0.8787097334861755,
      0.9250000715255737,
      0.9657699465751648,
      0.9776998162269592,
      0.9944770932197571,
      0.9962581992149353,
      0.9980224967002869,
      0.9984023571014404,
      0.9977394938468933,
      0.9964536428451538,
      0.9913564920425415,
      0.9884976744651794,
      0.9909365177154541,
      0.976804792881012,
      0.9727750420570374,
      0.951750636100769,
      0.9223427772521973,
      0.9417191743850708,
      0.8859119415283203,
      0.8865333795547485,
      0.910104513168335,
      0.8995628952980042,
      0.8578129410743713,
      0.8738027215003967,
      0.9067930579185486,
      0.8820601105690002,
      0.8558436632156372,
      0.9013020396232605,
      0.9149209260940552,
      0.855712354183197,
      0.8589016199111938,
      0.9033330678939819,
      0.8942075967788696,
      0.8467966318130493,
      0.8616749048233032,
      0.9082242846488953,
      0.8779885768890381,
      0.8446044921875,
      0.8930151462554932,
      0.9272435307502747,
      0.9093766212463379,
      0.9376105070114136,
      0.9713404774665833,
      0.9777005910873413,
      0.992425262928009,
      0.9968241453170776,
      0.9991180896759033,
      0.9992996454238892,
      0.9979663491249084,
      0.9806292057037354,
      0.9884650707244873,
      0.9918599128723145,
      0.9857369661331177,
      0.9878427386283875,
      0.9927668571472168,
      0.9934693574905396,
      0.9866839051246643,
      0.9903140068054199,
      0.9944907426834106,
      0.9909970760345459,
      0.9870967268943787,
      0.9890005588531494,
      0.9947688579559326,
      0.9903578758239746,
      0.9842753410339355,
      0.9891239404678345,
      0.9951229691505432,
      0.988213062286377,
      0.9815972447395325,
      0.9892586469650269,
      0.9929872155189514,
      0.9852963089942932,
      0.9803425669670105,
      0.9904730319976807,
      0.9909603595733643,
      0.9794597029685974,
      0.9760159850120544,
      0.9932872653007507,
      0.9887341260910034,
      0.9756470322608948,
      0.9832664728164673,
      0.9932197332382202,
      0.980642557144165,
      0.9805551767349243,
      0.994049072265625,
      0.9913007616996765,
      0.982545018196106,
      0.9910032749176025,
      0.9971824884414673,
      0.991986870765686,
      0.9874223470687866,
      0.9967902302742004,
      0.9956283569335938,
      0.9897907972335815,
      0.9924054145812988,
      0.9984305500984192,
      0.9968706965446472,
      0.9974678158760071,
      0.9994488954544067,
      0.9994952082633972,
      0.9990909695625305,
      0.9986447691917419,
      0.9985629916191101,
      0.9987114667892456,
      0.999462902545929,
      0.9995458722114563,
      0.9995900988578796,
      0.9994204640388489,
      0.9995487332344055,
      0.9995973706245422,
      0.9996261596679688,
      0.999593198299408,
      0.9993964433670044,
      0.9992911219596863,
      0.997833788394928,
      0.9919824600219727,
      0.990774393081665,
      0.9969627857208252,
      0.9957709312438965,
      0.9878457188606262,
      0.9892740845680237,
      0.9942161440849304,
      0.9885721206665039,
      0.9716885685920715,
      0.9736403226852417,
      0.9775199294090271,
      0.9916847944259644,
      0.9945437908172607,
      0.9962734580039978,
      0.9949659705162048,
      0.996575653553009,
      0.9981188178062439,
      0.9975470304489136,
      0.996015191078186,
      0.9986404180526733,
      0.9988606572151184,
      0.9974499940872192,
      0.9979827404022217,
      0.9989263415336609,
      0.9983521699905396
    ],
    [
      0.2156956046819687,
      0.24847707152366638,
      0.22232580184936523,
      0.18275709450244904,
      0.18035414814949036,
      0.19733907282352448,
      0.19851641356945038,
      0.19391994178295135,
      0.1839110553264618,
      0.18098308145999908,
      0.18901750445365906,
      0.18372228741645813,
      0.18144261837005615,
      0.1767931431531906,
      0.1784040778875351,
      0.1767832636833191,
      0.17309167981147766,
      0.1713891625404358,
      0.17773813009262085,
      0.17275694012641907,
      0.16492877900600433,
      0.15381544828414917,
      0.1546608954668045,
      0.15388745069503784,
      0.1402600258588791,
      0.13627424836158752,
      0.13850925862789154,
      0.14123760163784027,
      0.12797439098358154,
      0.11521106958389282,
      0.12153948843479156,
      0.11406775563955307,
      0.10119034349918365,
      0.09684817492961884,
      0.10119978338479996,
      0.09605041146278381,
      0.09109248220920563,
      0.09982351958751678,
      0.10417096316814423,
      0.09633125364780426,
      0.09614603221416473,
      0.09837663173675537,
      0.09811362624168396,
      0.09695615619421005,
      0.09851807355880737,
      0.09792733937501907,
      0.098999984562397,
      0.09823623299598694,
      0.09638234972953796,
      0.09995395690202713,
      0.09676362574100494,
      0.09541832655668259,
      0.09676238894462585,
      0.09479505568742752,
      0.09436669200658798,
      0.09557218849658966,
      0.09481534361839294,
      0.09740304946899414,
      0.09815244376659393,
      0.10084370523691177,
      0.10208334773778915,
      0.10625847429037094,
      0.11064942926168442,
      0.09956186264753342,
      0.9992727637290955,
      0.9995285868644714,
      0.9994568228721619,
      0.999474823474884,
      0.999393880367279,
      0.9988956451416016,
      0.9973916411399841,
      0.9868782162666321,
      0.9462728500366211,
      0.9566439390182495,
      0.8935601711273193,
      0.8966702222824097,
      0.8912581205368042,
      0.9318893551826477,
      0.946983277797699,
      0.9867513179779053,
      0.9947247505187988,
      0.9976630806922913,
      0.9969123005867004,
      0.9942300319671631,
      0.9954833388328552,
      0.998537540435791,
      0.9987893104553223,
      0.9978182911872864,
      0.997455358505249,
      0.9903963804244995,
      0.9733477234840393,
      0.9260355830192566,
      0.9035550355911255,
      0.9151416420936584,
      0.9055967330932617,
      0.9201297760009766,
      0.9287296533584595,
      0.964320719242096,
      0.9513110518455505,
      0.9769033789634705,
      0.9673049449920654,
      0.984524130821228,
      0.9829285740852356,
      0.9930776953697205,
      0.994780957698822,
      0.9983437061309814,
      0.996087372303009,
      0.9969297051429749,
      0.9956697821617126,
      0.9867491126060486,
      0.9908359050750732,
      0.9980659484863281,
      0.9994393587112427,
      0.999652624130249,
      0.9958689212799072,
      0.9991616606712341,
      0.999031662940979,
      0.9995923638343811,
      0.9996629357337952,
      0.9952594041824341,
      0.9939497709274292,
      0.9958416223526001,
      0.9966275095939636,
      0.9944897294044495,
      0.9878095984458923,
      0.9880772233009338,
      0.9916901588439941,
      0.9889707565307617,
      0.9895272254943848,
      0.997269868850708,
      0.9986902475357056,
      0.9994969367980957,
      0.9997761249542236,
      0.9996582865715027,
      0.9997103810310364,
      0.9988527894020081,
      0.9988092184066772,
      0.9982264041900635,
      0.9986181259155273,
      0.9949570298194885,
      0.9909225702285767,
      0.988326370716095,
      0.9855008721351624,
      0.9813805222511292,
      0.9732121825218201,
      0.9904999136924744,
      0.9981839060783386,
      0.999136209487915,
      0.999669075012207,
      0.9992937445640564,
      0.9974762797355652,
      0.9938437938690186,
      0.9788937568664551,
      0.9511679410934448,
      0.9024890661239624,
      0.8653631806373596,
      0.8938764929771423,
      0.9139022827148438,
      0.9721187949180603,
      0.9897013306617737,
      0.9981624484062195,
      0.9983541369438171,
      0.9993744492530823,
      0.9994150400161743,
      0.9996134638786316,
      0.9987669587135315,
      0.9979956150054932,
      0.9870676398277283,
      0.9587778449058533,
      0.969797670841217,
      0.9528971910476685,
      0.980230450630188,
      0.9974126219749451,
      0.9982728362083435,
      0.9987680315971375,
      0.9981504678726196,
      0.9975292086601257,
      0.9928529858589172,
      0.9850374460220337,
      0.9669734835624695,
      0.9510897994041443,
      0.9522427320480347,
      0.9249755144119263,
      0.9359639286994934,
      0.9750030636787415,
      0.9951428771018982,
      0.9891489744186401,
      0.9949526190757751,
      0.9758659601211548,
      0.9974562525749207,
      0.991546094417572,
      0.9877551794052124,
      0.9967865943908691,
      0.9982640147209167,
      0.9989840388298035,
      0.9994193315505981,
      0.9991715550422668,
      0.9992533922195435,
      0.9993479251861572,
      0.9987390637397766,
      0.9977913498878479,
      0.9945192933082581,
      0.982236385345459,
      0.9504425525665283,
      0.9415004253387451,
      0.9225989580154419,
      0.8673020601272583,
      0.8452640771865845,
      0.8760939836502075,
      0.9240467548370361,
      0.966741144657135,
      0.9773717522621155,
      0.9944295287132263,
      0.9962725043296814,
      0.998145341873169,
      0.9986417889595032,
      0.9980560541152954,
      0.9970251321792603,
      0.9924354553222656,
      0.9893958568572998,
      0.9913448095321655,
      0.976730465888977,
      0.9720461368560791,
      0.9502167701721191,
      0.9213488698005676,
      0.9423530697822571,
      0.8844168782234192,
      0.8870224952697754,
      0.9117457866668701,
      0.8993157744407654,
      0.8566433191299438,
      0.8748384118080139,
      0.9083157181739807,
      0.8798152804374695,
      0.8577337861061096,
      0.9025774002075195,
      0.9162833094596863,
      0.8458280563354492,
      0.8605189323425293,
      0.9051738381385803,
      0.8949611783027649,
      0.8482064008712769,
      0.8642486929893494,
      0.9099160432815552,
      0.8781880736351013,
      0.8453220129013062,
      0.8932598829269409,
      0.9258116483688354,
      0.907545268535614,
      0.9343308210372925,
      0.9685693979263306,
      0.9748585224151611,
      0.9912890791893005,
      0.9963851571083069,
      0.9990503787994385,
      0.9993153810501099,
      0.9980798959732056,
      0.9819511771202087,
      0.9891875386238098,
      0.9923690557479858,
      0.9866162538528442,
      0.9882687330245972,
      0.9927647113800049,
      0.993603527545929,
      0.986996054649353,
      0.9902132749557495,
      0.9943447113037109,
      0.9911065101623535,
      0.9871716499328613,
      0.9888745546340942,
      0.9947539567947388,
      0.9905792474746704,
      0.9847219586372375,
      0.9892188906669617,
      0.9952292442321777,
      0.9890315532684326,
      0.9832041263580322,
      0.9899988770484924,
      0.993690013885498,
      0.9873788356781006,
      0.9831568002700806,
      0.9917110800743103,
      0.992326021194458,
      0.9826527237892151,
      0.9785699844360352,
      0.9941862225532532,
      0.9905762076377869,
      0.9791606068611145,
      0.9854421615600586,
      0.9943690299987793,
      0.9847619533538818,
      0.9834079742431641,
      0.9950733184814453,
      0.993319034576416,
      0.9862954616546631,
      0.9925986528396606,
      0.9978311657905579,
      0.9935330152511597,
      0.9893901348114014,
      0.9974587559700012,
      0.9966140985488892,
      0.9916043877601624,
      0.9942264556884766,
      0.9987531304359436,
      0.9976235628128052,
      0.9980798959732056,
      0.9995884299278259,
      0.9996038675308228,
      0.9993011951446533,
      0.998948872089386,
      0.9988375902175903,
      0.9989219307899475,
      0.9995530247688293,
      0.9996210932731628,
      0.9996470212936401,
      0.9995218515396118,
      0.999622642993927,
      0.9996653199195862,
      0.9997075200080872,
      0.9996724724769592,
      0.9994820356369019,
      0.9993752837181091,
      0.9980312585830688,
      0.9922850131988525,
      0.991089940071106,
      0.9972026348114014,
      0.9959155917167664,
      0.988055408000946,
      0.9898335933685303,
      0.9946763515472412,
      0.9888789057731628,
      0.9728007316589355,
      0.9760591387748718,
      0.9795502424240112,
      0.9928394556045532,
      0.9956254959106445,
      0.9972261786460876,
      0.996043860912323,
      0.997283399105072,
      0.9985576868057251,
      0.9981658458709717,
      0.9968664646148682,
      0.9989759922027588,
      0.9991506338119507,
      0.9980947375297546,
      0.9984900951385498,
      0.9992169737815857,
      0.9987631440162659
    ],
    [
      0.23974081873893738,
      0.27191591262817383,
      0.2280154526233673,
      0.1948661506175995,
      0.1861945241689682,
      0.2030131071805954,
      0.20828676223754883,
      0.20013181865215302,
      0.1917947679758072,
      0.18613731861114502,
      0.1943989396095276,
      0.1909322589635849,
      0.18740734457969666,
      0.18863773345947266,
      0.1931511014699936,
      0.19035154581069946,
      0.18082699179649353,
      0.1821564882993698,
      0.18939898908138275,
      0.183404803276062,
      0.17412367463111877,
      0.1589607149362564,
      0.16429416835308075,
      0.16569605469703674,
      0.15047317743301392,
      0.14498573541641235,
      0.15378394722938538,
      0.1571640819311142,
      0.14182108640670776,
      0.138466939330101,
      0.14582118391990662,
      0.13541842997074127,
      0.1135416254401207,
      0.11199095100164413,
      0.11146952956914902,
      0.10534875094890594,
      0.10377256572246552,
      0.10964584350585938,
      0.11377060413360596,
      0.11248399317264557,
      0.10742223262786865,
      0.1115540936589241,
      0.11069430410861969,
      0.11423496156930923,
      0.11073334515094757,
      0.10716108977794647,
      0.1096186563372612,
      0.10274739563465118,
      0.10062938183546066,
      0.10058614611625671,
      0.09861630201339722,
      0.09959322959184647,
      0.09891228377819061,
      0.09908285737037659,
      0.09858732670545578,
      0.10125028342008591,
      0.10042969882488251,
      0.10022125393152237,
      0.1103190928697586,
      0.11381944268941879,
      0.11287921667098999,
      0.11484718322753906,
      0.12405477464199066,
      0.11233235895633698,
      0.9992845058441162,
      0.9995217323303223,
      0.9994449615478516,
      0.9994492530822754,
      0.999372124671936,
      0.9988678097724915,
      0.997193455696106,
      0.9858893752098083,
      0.9438919425010681,
      0.9546148180961609,
      0.8918380737304688,
      0.8960669040679932,
      0.8902697563171387,
      0.9281498193740845,
      0.944878339767456,
      0.985528826713562,
      0.994103729724884,
      0.9975534677505493,
      0.9970318675041199,
      0.9947956204414368,
      0.9958463907241821,
      0.9985350370407104,
      0.9987279772758484,
      0.9975702166557312,
      0.9972376227378845,
      0.9894320964813232,
      0.9715584516525269,
      0.9247837662696838,
      0.9034385681152344,
      0.9138581156730652,
      0.903728723526001,
      0.9179866313934326,
      0.9279146790504456,
      0.9629465341567993,
      0.9496999979019165,
      0.9758623242378235,
      0.9653059840202332,
      0.9830122590065002,
      0.9820558428764343,
      0.9925524592399597,
      0.9945023655891418,
      0.9982959032058716,
      0.9960470199584961,
      0.9968886971473694,
      0.9954231977462769,
      0.9859908223152161,
      0.9905887842178345,
      0.9980421662330627,
      0.9994485974311829,
      0.9996577501296997,
      0.995876133441925,
      0.9991540312767029,
      0.9989955425262451,
      0.9995730519294739,
      0.9996538758277893,
      0.9946538805961609,
      0.9929320812225342,
      0.9953938126564026,
      0.9963260889053345,
      0.9942930936813354,
      0.9873784780502319,
      0.9872636795043945,
      0.9907960295677185,
      0.9876111745834351,
      0.988255500793457,
      0.9968522787094116,
      0.998508095741272,
      0.9994617104530334,
      0.9997665286064148,
      0.9996606111526489,
      0.9997105002403259,
      0.9988702535629272,
      0.9988173246383667,
      0.9982339143753052,
      0.9986268281936646,
      0.9949461817741394,
      0.9908574819564819,
      0.9881089329719543,
      0.9851176142692566,
      0.9805660247802734,
      0.9713931679725647,
      0.989529013633728,
      0.9980039596557617,
      0.9990749359130859,
      0.9996529817581177,
      0.9992579817771912,
      0.9973240494728088,
      0.9932972192764282,
      0.9774672389030457,
      0.948934018611908,
      0.9008094668388367,
      0.8592955470085144,
      0.8929400444030762,
      0.9131097197532654,
      0.9706668257713318,
      0.9887328743934631,
      0.9979981780052185,
      0.998249351978302,
      0.9993419051170349,
      0.9993659257888794,
      0.9995517134666443,
      0.9985661506652832,
      0.9976572394371033,
      0.9850103855133057,
      0.9550573825836182,
      0.9667283296585083,
      0.9504528641700745,
      0.9782114028930664,
      0.9970462918281555,
      0.9980089068412781,
      0.998616635799408,
      0.9979938864707947,
      0.997238278388977,
      0.9919531345367432,
      0.9832209944725037,
      0.9651736617088318,
      0.9509726166725159,
      0.9516016840934753,
      0.925646185874939,
      0.9359737038612366,
      0.9738339185714722,
      0.9946812391281128,
      0.9877501726150513,
      0.9945688843727112,
      0.9755600094795227,
      0.9978362321853638,
      0.9931955337524414,
      0.9903265833854675,
      0.9976040124893188,
      0.998488187789917,
      0.9990250468254089,
      0.9994181394577026,
      0.9992294311523438,
      0.999309241771698,
      0.9993548393249512,
      0.998714029788971,
      0.997660756111145,
      0.9939711689949036,
      0.9807313084602356,
      0.948121190071106,
      0.9388836622238159,
      0.9187720417976379,
      0.8647651672363281,
      0.8383950591087341,
      0.8701255321502686,
      0.921808123588562,
      0.965236246585846,
      0.9754521250724792,
      0.9936506152153015,
      0.9957801103591919,
      0.997961163520813,
      0.9985535144805908,
      0.9979936480522156,
      0.9969828128814697,
      0.9920206069946289,
      0.9888838529586792,
      0.9907275438308716,
      0.9749878644943237,
      0.9697281122207642,
      0.9464222192764282,
      0.9193272590637207,
      0.9419332146644592,
      0.8830420970916748,
      0.8877401947975159,
      0.9138795137405396,
      0.8997085094451904,
      0.8499603271484375,
      0.8770630359649658,
      0.9095194339752197,
      0.8765990138053894,
      0.860937237739563,
      0.9033187627792358,
      0.9165031909942627,
      0.8454344272613525,
      0.8538254499435425,
      0.9069782495498657,
      0.8939038515090942,
      0.845710813999176,
      0.8694202899932861,
      0.9135485291481018,
      0.8783126473426819,
      0.8467711210250854,
      0.8949636816978455,
      0.9244556427001953,
      0.9065866470336914,
      0.9311419725418091,
      0.9649608135223389,
      0.9709383249282837,
      0.989934504032135,
      0.9955015778541565,
      0.998788595199585,
      0.999222993850708,
      0.9978614449501038,
      0.9818878173828125,
      0.9887752532958984,
      0.9920785427093506,
      0.9864464402198792,
      0.9877544045448303,
      0.9920783042907715,
      0.9931575059890747,
      0.9864755868911743,
      0.9893904328346252,
      0.9933956861495972,
      0.9904425740242004,
      0.9866275787353516,
      0.9881686568260193,
      0.9940892457962036,
      0.9903148412704468,
      0.9847351908683777,
      0.9883997440338135,
      0.9948672652244568,
      0.9893808960914612,
      0.9843529462814331,
      0.9900251030921936,
      0.993759036064148,
      0.988470733165741,
      0.984645426273346,
      0.9918791651725769,
      0.9931923747062683,
      0.9850502014160156,
      0.9806786775588989,
      0.9946131706237793,
      0.9924177527427673,
      0.982968807220459,
      0.9865835905075073,
      0.995152473449707,
      0.9879939556121826,
      0.9858101606369019,
      0.995621919631958,
      0.9944866299629211,
      0.9890660643577576,
      0.9936734437942505,
      0.9981576800346375,
      0.9945917725563049,
      0.9908717274665833,
      0.9978768825531006,
      0.997261106967926,
      0.9929608106613159,
      0.9953799247741699,
      0.9989445805549622,
      0.9981324076652527,
      0.99843430519104,
      0.9996464848518372,
      0.9996451139450073,
      0.9993798136711121,
      0.9990599751472473,
      0.9989043474197388,
      0.9989731907844543,
      0.999561071395874,
      0.9996352791786194,
      0.9996513724327087,
      0.9995504021644592,
      0.9996415376663208,
      0.9996799230575562,
      0.9997316598892212,
      0.9996879696846008,
      0.9994759559631348,
      0.9993403553962708,
      0.9978681802749634,
      0.991649329662323,
      0.9902322292327881,
      0.9968245625495911,
      0.995408833026886,
      0.9865990281105042,
      0.9894839525222778,
      0.9945723414421082,
      0.9883254766464233,
      0.9728021025657654,
      0.9781989455223083,
      0.9804669618606567,
      0.9932127594947815,
      0.9961608648300171,
      0.9978058934211731,
      0.9968191981315613,
      0.9976257681846619,
      0.9987263083457947,
      0.9984496831893921,
      0.9972192645072937,
      0.9990729093551636,
      0.9992439150810242,
      0.9983599185943604,
      0.9986679553985596,
      0.9993040561676025,
      0.9989066123962402
    ],
    [
      0.2094070017337799,
      0.23835241794586182,
      0.2022227942943573,
      0.1894955188035965,
      0.1852634698152542,
      0.20464655756950378,
      0.20218995213508606,
      0.20075440406799316,
      0.19843243062496185,
      0.1918518990278244,
      0.19850483536720276,
      0.20039281249046326,
      0.20399487018585205,
      0.1936093121767044,
      0.20618315041065216,
      0.20564937591552734,
      0.1942303627729416,
      0.19311413168907166,
      0.20023678243160248,
      0.1961049884557724,
      0.18447345495224,
      0.17344848811626434,
      0.1793185919523239,
      0.18127790093421936,
      0.16285470128059387,
      0.15464036166667938,
      0.16294211149215698,
      0.17085051536560059,
      0.15117403864860535,
      0.15091106295585632,
      0.15269500017166138,
      0.1460365504026413,
      0.12726308405399323,
      0.1250184029340744,
      0.1252855509519577,
      0.11941815912723541,
      0.11601464450359344,
      0.1229613870382309,
      0.1301293820142746,
      0.12566697597503662,
      0.12579405307769775,
      0.12904232740402222,
      0.1267327070236206,
      0.13290287554264069,
      0.12978820502758026,
      0.12423349916934967,
      0.13101983070373535,
      0.12827593088150024,
      0.12327307462692261,
      0.12436828017234802,
      0.13037630915641785,
      0.12669764459133148,
      0.12524117529392242,
      0.12192712724208832,
      0.12995171546936035,
      0.13155491650104523,
      0.1327361762523651,
      0.13408169150352478,
      0.1450442522764206,
      0.1611413061618805,
      0.16831357777118683,
      0.18995319306850433,
      0.18220330774784088,
      0.1814594864845276,
      0.9993929862976074,
      0.9995818734169006,
      0.9995068907737732,
      0.9994803071022034,
      0.9994146227836609,
      0.9989400506019592,
      0.9972622394561768,
      0.9857239723205566,
      0.9436734914779663,
      0.954535186290741,
      0.8938857316970825,
      0.8969157338142395,
      0.8896152973175049,
      0.9284355044364929,
      0.9443832635879517,
      0.9856594204902649,
      0.9942507743835449,
      0.9977343678474426,
      0.9973280429840088,
      0.9957321286201477,
      0.99667888879776,
      0.9987346529960632,
      0.9988647699356079,
      0.9977537989616394,
      0.997323215007782,
      0.9892295598983765,
      0.970711886882782,
      0.9229460954666138,
      0.9010911583900452,
      0.910089373588562,
      0.8995205163955688,
      0.9151185154914856,
      0.9257005453109741,
      0.9616820812225342,
      0.9474100470542908,
      0.9753275513648987,
      0.965262234210968,
      0.9831739664077759,
      0.9825643301010132,
      0.9932026267051697,
      0.9951566457748413,
      0.9985891580581665,
      0.9965708255767822,
      0.9971611499786377,
      0.9954323768615723,
      0.9857200384140015,
      0.9907931685447693,
      0.9982075691223145,
      0.9995236396789551,
      0.9997003078460693,
      0.9962559342384338,
      0.9992501139640808,
      0.9990514516830444,
      0.9995986819267273,
      0.9996888041496277,
      0.9950549602508545,
      0.9933473467826843,
      0.9957881569862366,
      0.9966635704040527,
      0.9947840571403503,
      0.9880451560020447,
      0.9878076314926147,
      0.9907883405685425,
      0.9871866703033447,
      0.987722635269165,
      0.9968382716178894,
      0.9985861778259277,
      0.9995250701904297,
      0.9997943043708801,
      0.999708354473114,
      0.9997515082359314,
      0.999041736125946,
      0.9990216493606567,
      0.9985888004302979,
      0.9989218711853027,
      0.9959566593170166,
      0.9921561479568481,
      0.9889561533927917,
      0.9852482080459595,
      0.9800490736961365,
      0.9692485332489014,
      0.9886140823364258,
      0.9979627132415771,
      0.9990930557250977,
      0.9996909499168396,
      0.9993588328361511,
      0.9975606203079224,
      0.9934885501861572,
      0.9766794443130493,
      0.9453449249267578,
      0.8906355500221252,
      0.851228654384613,
      0.8882525563240051,
      0.9108080863952637,
      0.9687108397483826,
      0.9879137277603149,
      0.9979995489120483,
      0.9982802867889404,
      0.9993575215339661,
      0.9993792176246643,
      0.9995564818382263,
      0.9984685778617859,
      0.9974014759063721,
      0.9830769300460815,
      0.9511454105377197,
      0.9635850191116333,
      0.9470332860946655,
      0.9763901233673096,
      0.9968560338020325,
      0.9980767965316772,
      0.9987149238586426,
      0.9980970025062561,
      0.9974201917648315,
      0.9920890927314758,
      0.9826233386993408,
      0.9642228484153748,
      0.9491355419158936,
      0.9496394991874695,
      0.9230195879936218,
      0.9343216419219971,
      0.9729941487312317,
      0.9945935010910034,
      0.9876020550727844,
      0.9946673512458801,
      0.9761577844619751,
      0.9982252717018127,
      0.9946959614753723,
      0.9925732612609863,
      0.9982529282569885,
      0.9988194108009338,
      0.9991219639778137,
      0.9994819164276123,
      0.9993517398834229,
      0.999421238899231,
      0.9994397163391113,
      0.998879611492157,
      0.9977966547012329,
      0.9941550493240356,
      0.9806875586509705,
      0.9481604695320129,
      0.9379746317863464,
      0.9189696311950684,
      0.8705974221229553,
      0.841332197189331,
      0.8747981786727905,
      0.9228144884109497,
      0.9656472206115723,
      0.9746354222297668,
      0.993487536907196,
      0.9956642985343933,
      0.9979670643806458,
      0.9986140131950378,
      0.9980979561805725,
      0.9971355199813843,
      0.9918006062507629,
      0.9884597659111023,
      0.9903782606124878,
      0.9740402102470398,
      0.9686098694801331,
      0.9443844556808472,
      0.9190198183059692,
      0.9413949847221375,
      0.8838709592819214,
      0.8854323029518127,
      0.9125959873199463,
      0.897674560546875,
      0.8408362865447998,
      0.8701949119567871,
      0.9055593013763428,
      0.8647425174713135,
      0.8250887989997864,
      0.89599609375,
      0.9117950201034546,
      0.8247275948524475,
      0.8484258055686951,
      0.9027585983276367,
      0.8887211084365845,
      0.8366389274597168,
      0.8656790852546692,
      0.9104354381561279,
      0.8710888624191284,
      0.8419376611709595,
      0.8925092816352844,
      0.9219624996185303,
      0.9037063717842102,
      0.9270774722099304,
      0.9620775580406189,
      0.9682936668395996,
      0.9891145825386047,
      0.9951949715614319,
      0.9988262057304382,
      0.9993215203285217,
      0.9982238411903381,
      0.9843087196350098,
      0.990517258644104,
      0.99326491355896,
      0.9882882237434387,
      0.989034116268158,
      0.9927831292152405,
      0.9939323663711548,
      0.9879530072212219,
      0.9902137517929077,
      0.9941365122795105,
      0.991429328918457,
      0.9876169562339783,
      0.988764226436615,
      0.9946266412734985,
      0.9908835887908936,
      0.9853482246398926,
      0.988627016544342,
      0.9949982166290283,
      0.9894775152206421,
      0.9844840168952942,
      0.9895909428596497,
      0.9938748478889465,
      0.9889163374900818,
      0.9843273758888245,
      0.9919120669364929,
      0.9938471913337708,
      0.9858797788619995,
      0.9810049533843994,
      0.9948043823242188,
      0.993217945098877,
      0.9838838577270508,
      0.9868673086166382,
      0.9958251118659973,
      0.9895422458648682,
      0.9866551756858826,
      0.9961491823196411,
      0.9953431487083435,
      0.9902710914611816,
      0.994661808013916,
      0.998437762260437,
      0.9952765703201294,
      0.9917792081832886,
      0.9982239007949829,
      0.9978383183479309,
      0.993972897529602,
      0.9962784051895142,
      0.9991719126701355,
      0.9986048936843872,
      0.9988968968391418,
      0.999751091003418,
      0.9997387528419495,
      0.9995573163032532,
      0.9993217587471008,
      0.9991601705551147,
      0.9991617798805237,
      0.9996370673179626,
      0.9996939301490784,
      0.9997098445892334,
      0.9996373057365417,
      0.9997092485427856,
      0.999742329120636,
      0.9998028874397278,
      0.9997565150260925,
      0.9995306134223938,
      0.9993613958358765,
      0.9977352619171143,
      0.990864634513855,
      0.9892774224281311,
      0.9964780807495117,
      0.9949703812599182,
      0.9852312207221985,
      0.9890482425689697,
      0.9944201707839966,
      0.9874976873397827,
      0.9718494415283203,
      0.9789934754371643,
      0.9811848998069763,
      0.9936729073524475,
      0.996792733669281,
      0.9983991980552673,
      0.9976485967636108,
      0.9981414675712585,
      0.9990460276603699,
      0.9989123940467834,
      0.9979701638221741,
      0.9993461966514587,
      0.9994851350784302,
      0.9989413619041443,
      0.9991063475608826,
      0.9995262622833252,
      0.9992564916610718
    ],
    [
      0.18942056596279144,
      0.2163819521665573,
      0.20468999445438385,
      0.1918695569038391,
      0.19138234853744507,
      0.20786623656749725,
      0.20544549822807312,
      0.2188241183757782,
      0.21481414139270782,
      0.2086995542049408,
      0.21759817004203796,
      0.24000652134418488,
      0.2364182472229004,
      0.21882778406143188,
      0.2336222529411316,
      0.25021716952323914,
      0.2322717159986496,
      0.22519800066947937,
      0.23523643612861633,
      0.23304146528244019,
      0.22034995257854462,
      0.20156154036521912,
      0.2130408138036728,
      0.20992505550384521,
      0.19164982438087463,
      0.18893606960773468,
      0.1974938064813614,
      0.1994231939315796,
      0.17553642392158508,
      0.1750420182943344,
      0.17924976348876953,
      0.17823293805122375,
      0.15765108168125153,
      0.15720759332180023,
      0.15685130655765533,
      0.1474737823009491,
      0.14519989490509033,
      0.15468254685401917,
      0.16016164422035217,
      0.16434398293495178,
      0.1665395051240921,
      0.17315199971199036,
      0.1783529669046402,
      0.18577870726585388,
      0.18048688769340515,
      0.1797279715538025,
      0.19103968143463135,
      0.18899103999137878,
      0.1777028739452362,
      0.18453256785869598,
      0.19876910746097565,
      0.19056683778762817,
      0.191564679145813,
      0.19808049499988556,
      0.2057172656059265,
      0.1960224211215973,
      0.19922329485416412,
      0.21657869219779968,
      0.2230909913778305,
      0.23457300662994385,
      0.22441710531711578,
      0.24319353699684143,
      0.23669087886810303,
      0.23325222730636597,
      0.999509871006012,
      0.9996259212493896,
      0.9995626211166382,
      0.9994655251502991,
      0.999431312084198,
      0.9988998174667358,
      0.9970212578773499,
      0.9835757613182068,
      0.9412634968757629,
      0.9531954526901245,
      0.8951659798622131,
      0.9014168977737427,
      0.893039345741272,
      0.931956946849823,
      0.9435760974884033,
      0.9848975539207458,
      0.993741512298584,
      0.9979116916656494,
      0.9977736473083496,
      0.9969021081924438,
      0.9975508451461792,
      0.998958170413971,
      0.9990457892417908,
      0.9979960918426514,
      0.9973600506782532,
      0.9884553551673889,
      0.9691532850265503,
      0.9204614758491516,
      0.8943164348602295,
      0.898184061050415,
      0.8850807547569275,
      0.9087207913398743,
      0.9148764610290527,
      0.9573273658752441,
      0.9445253610610962,
      0.9752554893493652,
      0.9672643542289734,
      0.9846267104148865,
      0.9845832586288452,
      0.9951422214508057,
      0.9967124462127686,
      0.9989908933639526,
      0.99724942445755,
      0.9974533319473267,
      0.9950284957885742,
      0.9847389459609985,
      0.9909350275993347,
      0.9983792901039124,
      0.9996061325073242,
      0.9997383952140808,
      0.9966733455657959,
      0.9993327260017395,
      0.9990588426589966,
      0.9995962381362915,
      0.9997155666351318,
      0.9951136112213135,
      0.9932114481925964,
      0.9960334897041321,
      0.9968977570533752,
      0.995306670665741,
      0.9886350631713867,
      0.9879675507545471,
      0.9901854991912842,
      0.9852294325828552,
      0.985912561416626,
      0.9964410066604614,
      0.9985025525093079,
      0.9995613694190979,
      0.9998142123222351,
      0.9997597932815552,
      0.9997985363006592,
      0.9992687106132507,
      0.9992904663085938,
      0.9990778565406799,
      0.9992859363555908,
      0.9973570704460144,
      0.9941918253898621,
      0.9903923273086548,
      0.9856253862380981,
      0.9792644381523132,
      0.9642560482025146,
      0.9863857626914978,
      0.9977505803108215,
      0.9990753531455994,
      0.9997339844703674,
      0.9995037317276001,
      0.9980076551437378,
      0.9937669038772583,
      0.9755368232727051,
      0.9428151845932007,
      0.8893008232116699,
      0.8382905721664429,
      0.8793947100639343,
      0.9051377773284912,
      0.9626973271369934,
      0.9857602715492249,
      0.9978929758071899,
      0.998309850692749,
      0.9993686079978943,
      0.9993546605110168,
      0.9994980692863464,
      0.9980671405792236,
      0.9966546893119812,
      0.9793098568916321,
      0.94240802526474,
      0.9549175500869751,
      0.9395820498466492,
      0.9707183241844177,
      0.9962548613548279,
      0.9980313777923584,
      0.9987977743148804,
      0.9982039332389832,
      0.9976761937141418,
      0.9922403693199158,
      0.9813367128372192,
      0.9617948532104492,
      0.9463626146316528,
      0.945824921131134,
      0.9162483811378479,
      0.9292569756507874,
      0.9703049659729004,
      0.9941034317016602,
      0.985992431640625,
      0.9946324825286865,
      0.9771655797958374,
      0.9987226128578186,
      0.9965763688087463,
      0.9952795505523682,
      0.9988317489624023,
      0.9991481304168701,
      0.9992495775222778,
      0.9995646476745605,
      0.9994897246360779,
      0.9995667934417725,
      0.9995360374450684,
      0.9990542531013489,
      0.9979332089424133,
      0.9936452507972717,
      0.9784442782402039,
      0.9458529949188232,
      0.9335618019104004,
      0.9130637049674988,
      0.8644980788230896,
      0.8316335678100586,
      0.8696553111076355,
      0.9180148243904114,
      0.9604899883270264,
      0.9694808721542358,
      0.9910416603088379,
      0.9944303631782532,
      0.9973815083503723,
      0.9983381628990173,
      0.9979130625724792,
      0.9970604181289673,
      0.9902063012123108,
      0.9860846996307373,
      0.9878604412078857,
      0.9684408903121948,
      0.9623317122459412,
      0.9352680444717407,
      0.9134191274642944,
      0.9322332143783569,
      0.8774583339691162,
      0.8792902231216431,
      0.9092289209365845,
      0.8886995315551758,
      0.8200067281723022,
      0.8598251938819885,
      0.9001407027244568,
      0.8421103954315186,
      0.792205810546875,
      0.8858493566513062,
      0.9015513062477112,
      0.8065287470817566,
      0.8246524930000305,
      0.8974045515060425,
      0.8738586902618408,
      0.8194288015365601,
      0.8629393577575684,
      0.9079775810241699,
      0.8610254526138306,
      0.8355585932731628,
      0.8873645663261414,
      0.9150803685188293,
      0.8961937427520752,
      0.9168456792831421,
      0.9543014168739319,
      0.960526168346405,
      0.9865990281105042,
      0.9939524531364441,
      0.9986730217933655,
      0.9993941783905029,
      0.9985331892967224,
      0.9869515895843506,
      0.9922356605529785,
      0.994600236415863,
      0.9905412197113037,
      0.9903202056884766,
      0.9933702945709229,
      0.9948585033416748,
      0.9898574948310852,
      0.9909025430679321,
      0.9946978688240051,
      0.9927632212638855,
      0.9889060854911804,
      0.9894062876701355,
      0.9952875971794128,
      0.9920055270195007,
      0.9867479801177979,
      0.9890760183334351,
      0.9954234957695007,
      0.9907808303833008,
      0.9859889149665833,
      0.9897515177726746,
      0.9944953918457031,
      0.9904336333274841,
      0.9854565262794495,
      0.9920143485069275,
      0.9947879910469055,
      0.9878599047660828,
      0.9822496771812439,
      0.9951143860816956,
      0.9948632121086121,
      0.9864046573638916,
      0.9870290160179138,
      0.9966737031936646,
      0.9917100667953491,
      0.9873591065406799,
      0.9964427351951599,
      0.9963499307632446,
      0.9918467402458191,
      0.995278537273407,
      0.9987295269966125,
      0.996070146560669,
      0.9926908612251282,
      0.9985318779945374,
      0.9984940886497498,
      0.995172381401062,
      0.9971894025802612,
      0.9994075298309326,
      0.9991286396980286,
      0.9993257522583008,
      0.999836802482605,
      0.9998182058334351,
      0.9997080564498901,
      0.9995565414428711,
      0.9994122982025146,
      0.9993953108787537,
      0.9997290372848511,
      0.9997550845146179,
      0.9997685551643372,
      0.9997282028198242,
      0.9997770190238953,
      0.9997998476028442,
      0.9998669624328613,
      0.9998210668563843,
      0.9995715618133545,
      0.9992843270301819,
      0.9970512986183167,
      0.9877403974533081,
      0.9858410358428955,
      0.9948789477348328,
      0.9929970502853394,
      0.9801216125488281,
      0.9868161082267761,
      0.9931849837303162,
      0.9830628633499146,
      0.9665732979774475,
      0.9777399897575378,
      0.9802387356758118,
      0.993596613407135,
      0.9972792267799377,
      0.9989214539527893,
      0.9985077977180481,
      0.9987015724182129,
      0.9993823170661926,
      0.999366044998169,
      0.9988210201263428,
      0.9996209144592285,
      0.999698281288147,
      0.9994285106658936,
      0.9995116591453552,
      0.999718964099884,
      0.9995567798614502
    ],
    [
      0.2109328955411911,
      0.23604165017604828,
      0.22854267060756683,
      0.21742507815361023,
      0.21753430366516113,
      0.2268543392419815,
      0.22533705830574036,
      0.23244553804397583,
      0.2321081906557083,
      0.22785207629203796,
      0.23436276614665985,
      0.25601255893707275,
      0.25522443652153015,
      0.24010632932186127,
      0.24848639965057373,
      0.26835742592811584,
      0.259804368019104,
      0.2531214952468872,
      0.2612363398075104,
      0.28207555413246155,
      0.2605717182159424,
      0.2431086152791977,
      0.24903488159179688,
      0.24909931421279907,
      0.22924159467220306,
      0.22164079546928406,
      0.23443010449409485,
      0.23230256140232086,
      0.21231694519519806,
      0.20478028059005737,
      0.21071606874465942,
      0.20432481169700623,
      0.1822485774755478,
      0.17876525223255157,
      0.17618167400360107,
      0.16720102727413177,
      0.1660924255847931,
      0.1728493720293045,
      0.18022407591342926,
      0.19227738678455353,
      0.20221951603889465,
      0.21272027492523193,
      0.22195857763290405,
      0.2468777894973755,
      0.2429908812046051,
      0.24840599298477173,
      0.27051013708114624,
      0.2720038890838623,
      0.2620598375797272,
      0.2751113772392273,
      0.30529114603996277,
      0.2886016368865967,
      0.28036677837371826,
      0.3040210008621216,
      0.32096853852272034,
      0.3006422519683838,
      0.3108760118484497,
      0.325475811958313,
      0.32905587553977966,
      0.3279932141304016,
      0.32396844029426575,
      0.32819461822509766,
      0.333229124546051,
      0.34109634160995483,
      0.9995648860931396,
      0.9996016621589661,
      0.9995177984237671,
      0.9993429780006409,
      0.9993612766265869,
      0.99873948097229,
      0.9963567852973938,
      0.980262041091919,
      0.936709463596344,
      0.9500445127487183,
      0.8947556018829346,
      0.9017619490623474,
      0.892859935760498,
      0.9323017597198486,
      0.9419405460357666,
      0.9837751984596252,
      0.9929609894752502,
      0.9981123208999634,
      0.9983474612236023,
      0.9983429908752441,
      0.9985880851745605,
      0.9992076754570007,
      0.9992462396621704,
      0.9982416033744812,
      0.9972838759422302,
      0.9872382879257202,
      0.9657993912696838,
      0.9166573882102966,
      0.8829691410064697,
      0.8852090239524841,
      0.8760828375816345,
      0.9003865718841553,
      0.9141883254051208,
      0.954339861869812,
      0.9428573250770569,
      0.975300669670105,
      0.9678630828857422,
      0.9853867292404175,
      0.986236572265625,
      0.9962709546089172,
      0.9975419044494629,
      0.9992133975028992,
      0.9977185726165771,
      0.9976804852485657,
      0.9946576356887817,
      0.9831450581550598,
      0.9906980395317078,
      0.9984680414199829,
      0.9996585249900818,
      0.9997637271881104,
      0.9968864917755127,
      0.9993754029273987,
      0.99903804063797,
      0.9995838403701782,
      0.9997294545173645,
      0.9948227405548096,
      0.9924565553665161,
      0.9958815574645996,
      0.9968023896217346,
      0.9954535365104675,
      0.9885208606719971,
      0.9873337745666504,
      0.9888699650764465,
      0.9821809530258179,
      0.9833101630210876,
      0.995806097984314,
      0.9983487725257874,
      0.9995788335800171,
      0.9998250603675842,
      0.999794602394104,
      0.9998254179954529,
      0.9994038939476013,
      0.9994252324104309,
      0.9993337392807007,
      0.9994778633117676,
      0.9981167316436768,
      0.9955676198005676,
      0.9913516640663147,
      0.9856579899787903,
      0.9774990677833557,
      0.9586207270622253,
      0.9831461310386658,
      0.9974706172943115,
      0.9990510940551758,
      0.9997612237930298,
      0.9995893239974976,
      0.9982797503471375,
      0.9937326908111572,
      0.9725939631462097,
      0.9372783899307251,
      0.8827196955680847,
      0.8307636976242065,
      0.8702194094657898,
      0.9008105397224426,
      0.9580477476119995,
      0.984123170375824,
      0.9978470206260681,
      0.9983130097389221,
      0.9993844628334045,
      0.9993428587913513,
      0.9994443655014038,
      0.9975763559341431,
      0.9957243800163269,
      0.9743968844413757,
      0.9329285025596619,
      0.9470823407173157,
      0.9335340261459351,
      0.9666058421134949,
      0.9957873821258545,
      0.9980926513671875,
      0.9989218711853027,
      0.9983475804328918,
      0.9978362917900085,
      0.9921361804008484,
      0.9800099730491638,
      0.9590082764625549,
      0.9421231746673584,
      0.9390980005264282,
      0.9038353562355042,
      0.922126293182373,
      0.9655088782310486,
      0.9930422902107239,
      0.9837341904640198,
      0.9941160678863525,
      0.9766638278961182,
      0.9992779493331909,
      0.9985911846160889,
      0.9980706572532654,
      0.9994315505027771,
      0.9994396567344666,
      0.9993417859077454,
      0.9996318221092224,
      0.9996137022972107,
      0.9997112154960632,
      0.9996069669723511,
      0.9991967678070068,
      0.9979091882705688,
      0.9923956394195557,
      0.9746350646018982,
      0.9411105513572693,
      0.9268876910209656,
      0.9073983430862427,
      0.8589330911636353,
      0.8195869326591492,
      0.8629732728004456,
      0.9146114587783813,
      0.9546967148780823,
      0.9628800749778748,
      0.9867139458656311,
      0.9911069869995117,
      0.9958420395851135,
      0.9973817467689514,
      0.9968954920768738,
      0.9960488080978394,
      0.9854020476341248,
      0.9804854989051819,
      0.9828783869743347,
      0.9581623077392578,
      0.9519937038421631,
      0.9251141548156738,
      0.9071871042251587,
      0.9276251792907715,
      0.8695980310440063,
      0.8807482719421387,
      0.9102177619934082,
      0.8811070322990417,
      0.8046348690986633,
      0.8476020097732544,
      0.8934966325759888,
      0.8176317811012268,
      0.767569899559021,
      0.8710213303565979,
      0.8713927268981934,
      0.7878845930099487,
      0.7962435483932495,
      0.8849403858184814,
      0.8549410104751587,
      0.7983269691467285,
      0.8551003336906433,
      0.9049926996231079,
      0.8573575019836426,
      0.8229544162750244,
      0.8821897506713867,
      0.9074065089225769,
      0.8900542259216309,
      0.9060904383659363,
      0.9443262815475464,
      0.9530640244483948,
      0.9835556745529175,
      0.9924828410148621,
      0.9984459280967712,
      0.99942547082901,
      0.9985926151275635,
      0.9883350133895874,
      0.9929211139678955,
      0.9953352808952332,
      0.9920834898948669,
      0.9909716844558716,
      0.9935168623924255,
      0.9954932332038879,
      0.9910472631454468,
      0.9911684393882751,
      0.9951822757720947,
      0.9939762949943542,
      0.9900728464126587,
      0.990209698677063,
      0.9961115717887878,
      0.9934921264648438,
      0.9885390996932983,
      0.9903011322021484,
      0.9963802695274353,
      0.99275803565979,
      0.9882223606109619,
      0.9898431301116943,
      0.9955785274505615,
      0.992089033126831,
      0.9855460524559021,
      0.9916883111000061,
      0.9961920380592346,
      0.9905240535736084,
      0.9811292886734009,
      0.995077908039093,
      0.9966983795166016,
      0.98871248960495,
      0.9867829084396362,
      0.9977452158927917,
      0.9949151873588562,
      0.9890579581260681,
      0.9969107508659363,
      0.9979589581489563,
      0.9950949549674988,
      0.9965207576751709,
      0.9991298317909241,
      0.9980772733688354,
      0.9962013363838196,
      0.9990759491920471,
      0.999333381652832,
      0.9978433847427368,
      0.9986807703971863,
      0.9996491074562073,
      0.9995633363723755,
      0.9996076822280884,
      0.9998931884765625,
      0.9998723268508911,
      0.9998032450675964,
      0.9997093677520752,
      0.9995748400688171,
      0.9995765089988708,
      0.9997932314872742,
      0.9997963309288025,
      0.9997973442077637,
      0.9997751116752625,
      0.9998124837875366,
      0.9998323917388916,
      0.999904215335846,
      0.9998560547828674,
      0.9995421767234802,
      0.9989588260650635,
      0.9949723482131958,
      0.9806628823280334,
      0.978948712348938,
      0.9916929006576538,
      0.9895015358924866,
      0.9718295335769653,
      0.9838293790817261,
      0.9918047785758972,
      0.9787462949752808,
      0.9611716270446777,
      0.9785714745521545,
      0.9801855683326721,
      0.9936714768409729,
      0.9979597926139832,
      0.9993748068809509,
      0.9991737604141235,
      0.9991774559020996,
      0.9996094703674316,
      0.9996448755264282,
      0.99931401014328,
      0.9997708201408386,
      0.9998118281364441,
      0.9996753931045532,
      0.999707043170929,
      0.9998199939727783,
      0.9997187256813049
    ],
    [
      0.22971361875534058,
      0.25471392273902893,
      0.23839382827281952,
      0.22791296243667603,
      0.23483285307884216,
      0.23650911450386047,
      0.24002665281295776,
      0.25629591941833496,
      0.2538069486618042,
      0.24727600812911987,
      0.25142866373062134,
      0.2768857777118683,
      0.27547213435173035,
      0.26286178827285767,
      0.27001136541366577,
      0.29825839400291443,
      0.29946470260620117,
      0.28256866335868835,
      0.3085672855377197,
      0.32165223360061646,
      0.30892762541770935,
      0.29139596223831177,
      0.31012794375419617,
      0.3189983665943146,
      0.29685938358306885,
      0.28144925832748413,
      0.29614967107772827,
      0.294466495513916,
      0.2682446539402008,
      0.2542918920516968,
      0.24629825353622437,
      0.23175092041492462,
      0.21464526653289795,
      0.2175244837999344,
      0.2061513364315033,
      0.19996009767055511,
      0.2029559165239334,
      0.2137894630432129,
      0.22992822527885437,
      0.24900615215301514,
      0.25529250502586365,
      0.2694758474826813,
      0.29014384746551514,
      0.3137761652469635,
      0.32712027430534363,
      0.331228107213974,
      0.3638787865638733,
      0.3697980046272278,
      0.3540060818195343,
      0.3667213022708893,
      0.399798721075058,
      0.38069725036621094,
      0.3555949330329895,
      0.392407089471817,
      0.405022531747818,
      0.3630315065383911,
      0.3684267997741699,
      0.39545994997024536,
      0.38377296924591064,
      0.3842945992946625,
      0.389989972114563,
      0.3895714282989502,
      0.3899313807487488,
      0.402182400226593,
      0.9995036125183105,
      0.9993483424186707,
      0.9992634057998657,
      0.998995840549469,
      0.9991632699966431,
      0.9983704686164856,
      0.9951229095458984,
      0.9758208394050598,
      0.9327556490898132,
      0.9451147317886353,
      0.8904348611831665,
      0.90272456407547,
      0.8932135701179504,
      0.9339613318443298,
      0.9408895373344421,
      0.9822496175765991,
      0.9914582967758179,
      0.9982209801673889,
      0.9987877607345581,
      0.9992157220840454,
      0.9991651177406311,
      0.9994309544563293,
      0.999412477016449,
      0.9983287453651428,
      0.9970577955245972,
      0.9856014847755432,
      0.9620128273963928,
      0.9142098426818848,
      0.876844048500061,
      0.8831276893615723,
      0.8694605231285095,
      0.899243950843811,
      0.9106981754302979,
      0.9521428346633911,
      0.9422053098678589,
      0.9748020172119141,
      0.9684424996376038,
      0.9859658479690552,
      0.9877464771270752,
      0.9971055388450623,
      0.9981926083564758,
      0.9994008541107178,
      0.9982069730758667,
      0.9980803728103638,
      0.994825541973114,
      0.9828514456748962,
      0.9915273189544678,
      0.9987764358520508,
      0.9997327923774719,
      0.9998077154159546,
      0.9975329637527466,
      0.9995220899581909,
      0.9991933703422546,
      0.9996521472930908,
      0.9997892379760742,
      0.9963973760604858,
      0.9947917461395264,
      0.9972476959228516,
      0.9978516697883606,
      0.9966858625411987,
      0.9908860921859741,
      0.99007648229599,
      0.9905192852020264,
      0.9834420084953308,
      0.9843000173568726,
      0.9966380596160889,
      0.9988160729408264,
      0.9997037053108215,
      0.9998605251312256,
      0.9998435378074646,
      0.9998642206192017,
      0.9995405673980713,
      0.9995543956756592,
      0.9995160102844238,
      0.9996203780174255,
      0.9987015724182129,
      0.9968245029449463,
      0.992763340473175,
      0.9863722920417786,
      0.9770535230636597,
      0.956640362739563,
      0.9815452098846436,
      0.9974852800369263,
      0.9991121292114258,
      0.9997981786727905,
      0.9996601343154907,
      0.998482346534729,
      0.9940111637115479,
      0.971649706363678,
      0.9358310699462891,
      0.8802595138549805,
      0.8267219066619873,
      0.8668283224105835,
      0.896051824092865,
      0.9566537141799927,
      0.9829015731811523,
      0.9977791905403137,
      0.9983075261116028,
      0.9994189143180847,
      0.9994243383407593,
      0.99955153465271,
      0.9978041648864746,
      0.9958518743515015,
      0.972866415977478,
      0.9303714036941528,
      0.9446215629577637,
      0.9314924478530884,
      0.9663242101669312,
      0.9959594011306763,
      0.9983877539634705,
      0.9991265535354614,
      0.9985283017158508,
      0.9979699850082397,
      0.9914571642875671,
      0.9777861833572388,
      0.9552938342094421,
      0.9372350573539734,
      0.934815526008606,
      0.8961877822875977,
      0.9162750840187073,
      0.9608139991760254,
      0.9913408160209656,
      0.9801616072654724,
      0.9931026101112366,
      0.9740528464317322,
      0.9995716214179993,
      0.999437689781189,
      0.9991759061813354,
      0.999697744846344,
      0.9995867013931274,
      0.9993593692779541,
      0.9996580481529236,
      0.9996944069862366,
      0.9997600317001343,
      0.9996253848075867,
      0.9992714524269104,
      0.9977072477340698,
      0.9902988076210022,
      0.9692243337631226,
      0.9347631931304932,
      0.9181904792785645,
      0.8993101119995117,
      0.8452431559562683,
      0.7936177253723145,
      0.8481571078300476,
      0.9104186296463013,
      0.9503031373023987,
      0.9554802775382996,
      0.9799004793167114,
      0.9843653440475464,
      0.9908714294433594,
      0.9938071966171265,
      0.9917949438095093,
      0.9907662868499756,
      0.9703158736228943,
      0.9634153246879578,
      0.9689537882804871,
      0.9409745335578918,
      0.934312105178833,
      0.9107556343078613,
      0.8957897424697876,
      0.9215062856674194,
      0.8553391098976135,
      0.8743953108787537,
      0.9106988906860352,
      0.8607282638549805,
      0.7826462388038635,
      0.8350029587745667,
      0.8815337419509888,
      0.7990846633911133,
      0.7515144944190979,
      0.8593968152999878,
      0.8567108511924744,
      0.7732324600219727,
      0.7794426083564758,
      0.8651732802391052,
      0.8419513702392578,
      0.7827512621879578,
      0.8414444923400879,
      0.9016191959381104,
      0.8494934439659119,
      0.8113518357276917,
      0.8830075263977051,
      0.9065757989883423,
      0.8914479613304138,
      0.9051560759544373,
      0.9433239698410034,
      0.9517980217933655,
      0.9840535521507263,
      0.9937759637832642,
      0.9990203976631165,
      0.9996572732925415,
      0.9992052912712097,
      0.992199718952179,
      0.9954475164413452,
      0.9971503019332886,
      0.9949796199798584,
      0.9939204454421997,
      0.9956434965133667,
      0.9972583055496216,
      0.9944352507591248,
      0.9936142563819885,
      0.9972580671310425,
      0.9968124032020569,
      0.9938716888427734,
      0.9934165477752686,
      0.9977717399597168,
      0.9971436262130737,
      0.9934892058372498,
      0.9928944110870361,
      0.9976013898849487,
      0.9967785477638245,
      0.9920070171356201,
      0.9901188015937805,
      0.9968301653862,
      0.9954813718795776,
      0.9867168664932251,
      0.9916088581085205,
      0.9975555539131165,
      0.9936885237693787,
      0.9800912141799927,
      0.9949308633804321,
      0.9979928731918335,
      0.9908204674720764,
      0.9857320785522461,
      0.9981844425201416,
      0.9973440170288086,
      0.9907318949699402,
      0.9971117377281189,
      0.9989736080169678,
      0.9977918863296509,
      0.9975607395172119,
      0.9994022250175476,
      0.9993841648101807,
      0.9987147450447083,
      0.9994058609008789,
      0.9996814131736755,
      0.9992868900299072,
      0.9993371367454529,
      0.9997499585151672,
      0.999730110168457,
      0.999726414680481,
      0.9999160766601562,
      0.9998925924301147,
      0.9998475909233093,
      0.999789297580719,
      0.9996609687805176,
      0.999665379524231,
      0.9998149871826172,
      0.9997870326042175,
      0.9997861981391907,
      0.9997788667678833,
      0.999817430973053,
      0.9998248815536499,
      0.9999169707298279,
      0.9998556971549988,
      0.9993137717247009,
      0.9979842305183411,
      0.9885280728340149,
      0.9632987976074219,
      0.9650853872299194,
      0.9877457618713379,
      0.9841018319129944,
      0.9596989154815674,
      0.9792314767837524,
      0.9896568655967712,
      0.9721255898475647,
      0.9550323486328125,
      0.9793226718902588,
      0.979621171951294,
      0.9939560890197754,
      0.9984397888183594,
      0.9996063113212585,
      0.9995180368423462,
      0.9994258880615234,
      0.9997168779373169,
      0.9997711181640625,
      0.999535083770752,
      0.9998296499252319,
      0.9998536705970764,
      0.999775767326355,
      0.9997822642326355,
      0.9998592734336853,
      0.9997867345809937
    ],
    [
      0.13831356167793274,
      0.16909483075141907,
      0.181132972240448,
      0.19039388000965118,
      0.2152785360813141,
      0.23463642597198486,
      0.2537758946418762,
      0.29176539182662964,
      0.31573933362960815,
      0.31160199642181396,
      0.3194276690483093,
      0.3655286729335785,
      0.384746789932251,
      0.37387096881866455,
      0.39311131834983826,
      0.42579278349876404,
      0.43022024631500244,
      0.40904462337493896,
      0.4421202540397644,
      0.4625060260295868,
      0.45341190695762634,
      0.4279044270515442,
      0.4603271484375,
      0.4528248906135559,
      0.405566930770874,
      0.40829840302467346,
      0.4080524444580078,
      0.3514748811721802,
      0.32901129126548767,
      0.3344382345676422,
      0.299905002117157,
      0.27633148431777954,
      0.27956318855285645,
      0.292167067527771,
      0.28949159383773804,
      0.284071683883667,
      0.29019588232040405,
      0.2943216860294342,
      0.32745566964149475,
      0.3504319489002228,
      0.3565977215766907,
      0.39040035009384155,
      0.42487481236457825,
      0.44011589884757996,
      0.43879711627960205,
      0.4448838233947754,
      0.4889248013496399,
      0.48231878876686096,
      0.4732232093811035,
      0.4852755069732666,
      0.5231485366821289,
      0.49841365218162537,
      0.47251421213150024,
      0.5042431950569153,
      0.5054912567138672,
      0.4542073607444763,
      0.44308146834373474,
      0.4683927297592163,
      0.44775742292404175,
      0.42365187406539917,
      0.4338551461696625,
      0.44171905517578125,
      0.4246234595775604,
      0.4530044198036194,
      0.9992122650146484,
      0.9983215928077698,
      0.9985678195953369,
      0.997915506362915,
      0.9986953735351562,
      0.9977812767028809,
      0.9933616518974304,
      0.9719751477241516,
      0.9285853505134583,
      0.9412485361099243,
      0.8849564790725708,
      0.8987035751342773,
      0.8894044160842896,
      0.9336252212524414,
      0.9412268996238708,
      0.9811941981315613,
      0.9901743531227112,
      0.9983205795288086,
      0.9990507364273071,
      0.9995338320732117,
      0.9994593858718872,
      0.99958336353302,
      0.9995215535163879,
      0.9983121752738953,
      0.9968239068984985,
      0.9841234087944031,
      0.9601367115974426,
      0.9080259799957275,
      0.8721165657043457,
      0.8811665773391724,
      0.8651106357574463,
      0.9012103080749512,
      0.9097105264663696,
      0.9541605114936829,
      0.9453790187835693,
      0.9768506288528442,
      0.9718561172485352,
      0.9876444339752197,
      0.9891530275344849,
      0.9977534413337708,
      0.9986652135848999,
      0.9995331764221191,
      0.9985312819480896,
      0.9982743859291077,
      0.9948673844337463,
      0.9817829728126526,
      0.9917218685150146,
      0.9989421963691711,
      0.9997727870941162,
      0.9998207092285156,
      0.9981024861335754,
      0.9996303915977478,
      0.9992887377738953,
      0.9997071623802185,
      0.9998278617858887,
      0.9976943731307983,
      0.9969077110290527,
      0.9983665943145752,
      0.9986815452575684,
      0.9977235794067383,
      0.9932241439819336,
      0.9929496049880981,
      0.992188036441803,
      0.9847463369369507,
      0.9852169752120972,
      0.9972960352897644,
      0.9991815090179443,
      0.9997843503952026,
      0.9998956918716431,
      0.9998837113380432,
      0.9998969435691833,
      0.9996545314788818,
      0.9996569156646729,
      0.9996604919433594,
      0.9997258186340332,
      0.9990857243537903,
      0.9976422190666199,
      0.9937076568603516,
      0.9865835905075073,
      0.9766119718551636,
      0.9567620754241943,
      0.9809256792068481,
      0.9975013732910156,
      0.9991785287857056,
      0.9998326897621155,
      0.9997310638427734,
      0.9987326264381409,
      0.9945016503334045,
      0.973331093788147,
      0.9389859437942505,
      0.8842028379440308,
      0.8333779573440552,
      0.8655062913894653,
      0.892336368560791,
      0.9596059322357178,
      0.9838695526123047,
      0.9979327321052551,
      0.9984403848648071,
      0.9994654059410095,
      0.9994955062866211,
      0.9996379613876343,
      0.9980015754699707,
      0.9958568215370178,
      0.9702559113502502,
      0.9315645694732666,
      0.9468199014663696,
      0.9378793239593506,
      0.9681240320205688,
      0.9960343837738037,
      0.9987183213233948,
      0.9993046522140503,
      0.9988119006156921,
      0.9982951879501343,
      0.9920679330825806,
      0.9792022705078125,
      0.9561786651611328,
      0.9380000829696655,
      0.9307200908660889,
      0.8920844793319702,
      0.9149330258369446,
      0.9613199234008789,
      0.9904563426971436,
      0.9765966534614563,
      0.991594672203064,
      0.9692862033843994,
      0.9996936917304993,
      0.9996880888938904,
      0.9994705319404602,
      0.9997963905334473,
      0.9996635317802429,
      0.9993682503700256,
      0.9996759295463562,
      0.999744713306427,
      0.9998108148574829,
      0.9996299147605896,
      0.99930340051651,
      0.9972531199455261,
      0.9866967797279358,
      0.9628716707229614,
      0.9253337979316711,
      0.9062198400497437,
      0.8769117593765259,
      0.8168679475784302,
      0.767295777797699,
      0.8322235941886902,
      0.902262270450592,
      0.9483832716941833,
      0.9491641521453857,
      0.970971405506134,
      0.9727001190185547,
      0.9812295436859131,
      0.9810361266136169,
      0.9786850214004517,
      0.9693572521209717,
      0.9345279335975647,
      0.9219931364059448,
      0.9394209384918213,
      0.9170200228691101,
      0.9185739159584045,
      0.8931519985198975,
      0.8762892484664917,
      0.9129307270050049,
      0.8343889713287354,
      0.8667967319488525,
      0.9098160266876221,
      0.8532128930091858,
      0.7791664600372314,
      0.831626296043396,
      0.8731802701950073,
      0.7972033023834229,
      0.7530027031898499,
      0.8404204845428467,
      0.8454793691635132,
      0.7726602554321289,
      0.7748830914497375,
      0.8580601811408997,
      0.835159182548523,
      0.7751166820526123,
      0.8342359662055969,
      0.8949741125106812,
      0.8417139053344727,
      0.8028912544250488,
      0.8957843780517578,
      0.9190309047698975,
      0.8907084465026855,
      0.9140481948852539,
      0.946401059627533,
      0.9524036645889282,
      0.9847928285598755,
      0.9950803518295288,
      0.9993829131126404,
      0.999789297580719,
      0.9995586276054382,
      0.9956895112991333,
      0.9978067278862,
      0.9986441135406494,
      0.9976078867912292,
      0.997439444065094,
      0.9983892440795898,
      0.9988843202590942,
      0.9976524114608765,
      0.9967554807662964,
      0.9988495707511902,
      0.9987159967422485,
      0.9976031184196472,
      0.9973537921905518,
      0.9989305734634399,
      0.9989393949508667,
      0.9976174831390381,
      0.9957818984985352,
      0.9985120892524719,
      0.9986575841903687,
      0.9951428174972534,
      0.9922602772712708,
      0.9978262186050415,
      0.9977639317512512,
      0.9894958734512329,
      0.9925366044044495,
      0.9983201622962952,
      0.9956495761871338,
      0.9816088676452637,
      0.9952917695045471,
      0.9985086917877197,
      0.992246150970459,
      0.9857911467552185,
      0.9985126852989197,
      0.998073160648346,
      0.9920972585678101,
      0.9971023201942444,
      0.9992637634277344,
      0.9985783696174622,
      0.9978543519973755,
      0.9995442628860474,
      0.9996956586837769,
      0.9993541240692139,
      0.9995553493499756,
      0.999821662902832,
      0.9996817111968994,
      0.9995983839035034,
      0.999794602394104,
      0.9998210072517395,
      0.999795138835907,
      0.9999246597290039,
      0.9998969435691833,
      0.9998742938041687,
      0.99983149766922,
      0.9997121691703796,
      0.9997357130050659,
      0.9998205900192261,
      0.999763011932373,
      0.9997212290763855,
      0.9997344613075256,
      0.9997619986534119,
      0.9997566342353821,
      0.9999184012413025,
      0.9998277425765991,
      0.9986249208450317,
      0.9960401058197021,
      0.978283703327179,
      0.9434232711791992,
      0.9470027089118958,
      0.980901837348938,
      0.9740419387817383,
      0.9433802962303162,
      0.9714310765266418,
      0.98589688539505,
      0.9650866389274597,
      0.9502941370010376,
      0.9796292185783386,
      0.9795005321502686,
      0.99458909034729,
      0.9988436102867126,
      0.9997344613075256,
      0.9997074604034424,
      0.999588131904602,
      0.9997805953025818,
      0.9998392462730408,
      0.9996752142906189,
      0.9998672008514404,
      0.999880850315094,
      0.9998385906219482,
      0.9998292922973633,
      0.9998870491981506,
      0.999833345413208
    ],
    [
      0.29184257984161377,
      0.36257919669151306,
      0.3862360119819641,
      0.42167675495147705,
      0.4376783072948456,
      0.4441080093383789,
      0.47185200452804565,
      0.5120214819908142,
      0.523052453994751,
      0.5084648132324219,
      0.5230324268341064,
      0.569442093372345,
      0.5560164451599121,
      0.5360978841781616,
      0.5556002259254456,
      0.586244523525238,
      0.566579282283783,
      0.5398279428482056,
      0.5834012031555176,
      0.5914735794067383,
      0.5459214448928833,
      0.5192110538482666,
      0.5750084519386292,
      0.5268601179122925,
      0.4717448949813843,
      0.496686726808548,
      0.4950086176395416,
      0.40228965878486633,
      0.38387012481689453,
      0.3966235816478729,
      0.3578345775604248,
      0.3224802315235138,
      0.321922242641449,
      0.3406655788421631,
      0.34271249175071716,
      0.34400296211242676,
      0.3370252251625061,
      0.3430303633213043,
      0.3810405731201172,
      0.43577808141708374,
      0.41005900502204895,
      0.4383610486984253,
      0.49407684803009033,
      0.5063987374305725,
      0.49016281962394714,
      0.5121487975120544,
      0.5604405999183655,
      0.5360127091407776,
      0.5402669906616211,
      0.5515428781509399,
      0.5864402651786804,
      0.5556877851486206,
      0.5598081946372986,
      0.5906621217727661,
      0.5892256498336792,
      0.5402905344963074,
      0.5349751710891724,
      0.569017231464386,
      0.5400262475013733,
      0.5097814202308655,
      0.5141209363937378,
      0.5119644999504089,
      0.4967663884162903,
      0.4925423264503479,
      0.9991196990013123,
      0.9980024099349976,
      0.9981979131698608,
      0.9970288276672363,
      0.9981483221054077,
      0.9974155426025391,
      0.9925746917724609,
      0.9718506336212158,
      0.9262700080871582,
      0.9396186470985413,
      0.8839989900588989,
      0.8979469537734985,
      0.8913214206695557,
      0.9397650957107544,
      0.946735143661499,
      0.9834281802177429,
      0.9914771318435669,
      0.9985944628715515,
      0.999247133731842,
      0.9996870756149292,
      0.9996532797813416,
      0.9997074604034424,
      0.999646782875061,
      0.9985802173614502,
      0.9970276951789856,
      0.9854409694671631,
      0.9622763395309448,
      0.9116275310516357,
      0.8762369751930237,
      0.8904138207435608,
      0.8703655004501343,
      0.910156786441803,
      0.9166778326034546,
      0.9577270746231079,
      0.9509045481681824,
      0.9836933016777039,
      0.9812852740287781,
      0.994369626045227,
      0.9959940910339355,
      0.9992186427116394,
      0.999471127986908,
      0.9997220635414124,
      0.9990832805633545,
      0.9983353614807129,
      0.9927305579185486,
      0.9792975783348083,
      0.9911059737205505,
      0.9989356994628906,
      0.999794065952301,
      0.9998400807380676,
      0.9985002279281616,
      0.9996936917304993,
      0.9992839694023132,
      0.9997217655181885,
      0.99983811378479,
      0.9983404278755188,
      0.9977284669876099,
      0.9988021850585938,
      0.9991190433502197,
      0.9983662962913513,
      0.9948261976242065,
      0.9946252107620239,
      0.9935430288314819,
      0.9863304495811462,
      0.9861729145050049,
      0.9974965453147888,
      0.9993358254432678,
      0.9998267889022827,
      0.9999040961265564,
      0.9999011754989624,
      0.9999290704727173,
      0.9997907280921936,
      0.9997891783714294,
      0.999819278717041,
      0.9998529553413391,
      0.9995751976966858,
      0.9988561868667603,
      0.9968656301498413,
      0.9886893630027771,
      0.9767807722091675,
      0.9531769752502441,
      0.9770858883857727,
      0.9971703290939331,
      0.9992029070854187,
      0.9998641610145569,
      0.9998264908790588,
      0.9992282390594482,
      0.9961003065109253,
      0.9768567681312561,
      0.9386783838272095,
      0.886986494064331,
      0.838442325592041,
      0.8717844486236572,
      0.8959415555000305,
      0.9602491855621338,
      0.9865099787712097,
      0.9982385635375977,
      0.9987298250198364,
      0.99949711561203,
      0.9995393753051758,
      0.9996101260185242,
      0.9970869421958923,
      0.9936899542808533,
      0.9673281311988831,
      0.9317789077758789,
      0.9496131539344788,
      0.936733603477478,
      0.9720101356506348,
      0.9962586760520935,
      0.9989804029464722,
      0.999475359916687,
      0.9991203546524048,
      0.9988771080970764,
      0.9947315454483032,
      0.9841877818107605,
      0.9600763916969299,
      0.941856861114502,
      0.9354983568191528,
      0.8941781520843506,
      0.9183254241943359,
      0.9629181623458862,
      0.9908053874969482,
      0.976165235042572,
      0.9908610582351685,
      0.9650834202766418,
      0.9997446537017822,
      0.9997989535331726,
      0.9996369481086731,
      0.999863862991333,
      0.9997429251670837,
      0.9994134306907654,
      0.9997103214263916,
      0.9997903108596802,
      0.9998577237129211,
      0.9996616244316101,
      0.99937504529953,
      0.9969573616981506,
      0.9843922853469849,
      0.9583654403686523,
      0.9167300462722778,
      0.8939043283462524,
      0.8636957406997681,
      0.7988548874855042,
      0.7585263252258301,
      0.8292271494865417,
      0.8978122472763062,
      0.9507780075073242,
      0.9483642578125,
      0.9687649011611938,
      0.9681879281997681,
      0.9762775301933289,
      0.9763333797454834,
      0.97336745262146,
      0.9589523077011108,
      0.9195590615272522,
      0.9112485647201538,
      0.9287594556808472,
      0.9104620218276978,
      0.9055469036102295,
      0.8828819394111633,
      0.87321937084198,
      0.9153170585632324,
      0.8358802199363708,
      0.8735460042953491,
      0.9152389764785767,
      0.8556978702545166,
      0.7840741872787476,
      0.8396791219711304,
      0.8742642402648926,
      0.8002113699913025,
      0.762148916721344,
      0.845257043838501,
      0.85347580909729,
      0.7758217453956604,
      0.7802361249923706,
      0.8605372309684753,
      0.838220477104187,
      0.7853972315788269,
      0.8363434076309204,
      0.8970291018486023,
      0.8466881513595581,
      0.801996648311615,
      0.8827270269393921,
      0.9116153717041016,
      0.8885993957519531,
      0.9113689064979553,
      0.9516130089759827,
      0.9572023153305054,
      0.9841932654380798,
      0.9951463937759399,
      0.9994790554046631,
      0.9998457431793213,
      0.9997119307518005,
      0.9977388978004456,
      0.9990832805633545,
      0.9993850588798523,
      0.9989893436431885,
      0.9991297721862793,
      0.9995092153549194,
      0.9995638132095337,
      0.9990060925483704,
      0.9990189671516418,
      0.9995465874671936,
      0.9994041919708252,
      0.9989818930625916,
      0.9986343383789062,
      0.9994412660598755,
      0.9995168447494507,
      0.9989785552024841,
      0.9974700808525085,
      0.9990221261978149,
      0.9993189573287964,
      0.9971120357513428,
      0.9950687289237976,
      0.9985436201095581,
      0.9988039135932922,
      0.9928226470947266,
      0.9947221279144287,
      0.9988338947296143,
      0.9971379637718201,
      0.98496013879776,
      0.9960782527923584,
      0.99881911277771,
      0.9939366579055786,
      0.9874187111854553,
      0.9988043308258057,
      0.9986441731452942,
      0.9938279390335083,
      0.9975165128707886,
      0.9995459914207458,
      0.9992168545722961,
      0.9983358383178711,
      0.9996742606163025,
      0.9998481273651123,
      0.9997046589851379,
      0.9996784329414368,
      0.9998941421508789,
      0.9998473525047302,
      0.9997885823249817,
      0.99985271692276,
      0.9998714327812195,
      0.9998441338539124,
      0.9999415874481201,
      0.999911367893219,
      0.9998992085456848,
      0.999870240688324,
      0.9997751712799072,
      0.9997830390930176,
      0.9998446106910706,
      0.9997617602348328,
      0.999694287776947,
      0.999731183052063,
      0.9997521638870239,
      0.999759316444397,
      0.999932050704956,
      0.9998538494110107,
      0.9985900521278381,
      0.9959902167320251,
      0.9767762422561646,
      0.9420706033706665,
      0.9482057094573975,
      0.9819568395614624,
      0.9734819531440735,
      0.945609450340271,
      0.9757556915283203,
      0.9882934093475342,
      0.968906581401825,
      0.9582446813583374,
      0.9869375824928284,
      0.9864972233772278,
      0.9967577457427979,
      0.9993560910224915,
      0.999845564365387,
      0.999835729598999,
      0.9997532367706299,
      0.9998536705970764,
      0.9998986124992371,
      0.999790370464325,
      0.9999089241027832,
      0.9999168515205383,
      0.9998894929885864,
      0.9998796582221985,
      0.9999181032180786,
      0.9998736381530762
    ],
    [
      0.3861517906188965,
      0.44331425428390503,
      0.46604862809181213,
      0.5156476497650146,
      0.5164042115211487,
      0.5213346481323242,
      0.5618559122085571,
      0.6046237945556641,
      0.6077407598495483,
      0.5796360969543457,
      0.6048070788383484,
      0.6476072072982788,
      0.619209349155426,
      0.5926601886749268,
      0.618342399597168,
      0.638891339302063,
      0.6070156693458557,
      0.5914886593818665,
      0.6330370903015137,
      0.6236175298690796,
      0.5827308893203735,
      0.5787180662155151,
      0.6367843151092529,
      0.5788049697875977,
      0.5266250371932983,
      0.5596188306808472,
      0.5625638365745544,
      0.4614361524581909,
      0.428427517414093,
      0.4608500003814697,
      0.41441285610198975,
      0.3595680594444275,
      0.3714221119880676,
      0.39473745226860046,
      0.377736359834671,
      0.37597256898880005,
      0.3807218670845032,
      0.37420523166656494,
      0.41141998767852783,
      0.47996771335601807,
      0.44969499111175537,
      0.4747777581214905,
      0.549872636795044,
      0.5647305250167847,
      0.5251480937004089,
      0.5663846135139465,
      0.6175602674484253,
      0.5779185891151428,
      0.5815037488937378,
      0.6051384210586548,
      0.6281505823135376,
      0.588925838470459,
      0.5958278179168701,
      0.630164384841919,
      0.6160412430763245,
      0.5774289965629578,
      0.5898734331130981,
      0.619453489780426,
      0.5779826641082764,
      0.553550124168396,
      0.5669128894805908,
      0.5623188614845276,
      0.530670166015625,
      0.5339087843894958,
      0.9989922046661377,
      0.9975861310958862,
      0.9976730346679688,
      0.9956009984016418,
      0.9974221587181091,
      0.9969941973686218,
      0.9922048449516296,
      0.9747961759567261,
      0.9257863759994507,
      0.9386550188064575,
      0.8852596879005432,
      0.8949097990989685,
      0.8940756320953369,
      0.9419007897377014,
      0.9502862095832825,
      0.9855150580406189,
      0.9929506182670593,
      0.9987955689430237,
      0.9993931651115417,
      0.9997622966766357,
      0.9997358322143555,
      0.9997665882110596,
      0.9997073411941528,
      0.9987805485725403,
      0.9973542094230652,
      0.9873199462890625,
      0.9654501676559448,
      0.9164091348648071,
      0.8819287419319153,
      0.8961154222488403,
      0.8806396722793579,
      0.9168959856033325,
      0.9249132871627808,
      0.9624448418617249,
      0.9565348029136658,
      0.9876605868339539,
      0.9850417375564575,
      0.9961301684379578,
      0.997664213180542,
      0.9994845390319824,
      0.9996422529220581,
      0.9997939467430115,
      0.9993605017662048,
      0.9987651109695435,
      0.9940370321273804,
      0.9810925722122192,
      0.9931830763816833,
      0.9992963671684265,
      0.9998485445976257,
      0.9998809695243835,
      0.998967707157135,
      0.9997972249984741,
      0.9995136260986328,
      0.9998064041137695,
      0.9998818635940552,
      0.999259889125824,
      0.9992535710334778,
      0.9995201230049133,
      0.9996311068534851,
      0.9991086721420288,
      0.9976456165313721,
      0.9981127381324768,
      0.9969509840011597,
      0.9906192421913147,
      0.9891632199287415,
      0.9985631108283997,
      0.9996638298034668,
      0.9998874664306641,
      0.9999281764030457,
      0.9999150633811951,
      0.9999473690986633,
      0.9998422265052795,
      0.9998522996902466,
      0.9998624920845032,
      0.9998900294303894,
      0.9997076392173767,
      0.9991821050643921,
      0.9979683756828308,
      0.9908707737922668,
      0.9790394902229309,
      0.9534640312194824,
      0.977898120880127,
      0.9977123737335205,
      0.9993196725845337,
      0.9998897314071655,
      0.9998639225959778,
      0.9993835687637329,
      0.9970523118972778,
      0.9780057072639465,
      0.9449673891067505,
      0.8966350555419922,
      0.8539897203445435,
      0.8870155811309814,
      0.907565712928772,
      0.9652250409126282,
      0.9885941743850708,
      0.9984837770462036,
      0.998911440372467,
      0.9995919466018677,
      0.9996751546859741,
      0.999727725982666,
      0.9978211522102356,
      0.9949809908866882,
      0.9705885648727417,
      0.9323877692222595,
      0.9499291181564331,
      0.9435269832611084,
      0.9754403829574585,
      0.9972066283226013,
      0.9992020130157471,
      0.9995884299278259,
      0.9992699027061462,
      0.9990912675857544,
      0.9960518479347229,
      0.9873722791671753,
      0.9655435085296631,
      0.9464348554611206,
      0.9425595998764038,
      0.9011133909225464,
      0.9208883047103882,
      0.9670528173446655,
      0.9920334219932556,
      0.978708028793335,
      0.9911510348320007,
      0.9650125503540039,
      0.9997808337211609,
      0.9998351335525513,
      0.9997001886367798,
      0.999886691570282,
      0.9997752904891968,
      0.9994572401046753,
      0.9997369647026062,
      0.9998101592063904,
      0.9998716711997986,
      0.9996549487113953,
      0.999411404132843,
      0.9969539642333984,
      0.9846228361129761,
      0.9552611112594604,
      0.9046339988708496,
      0.8709917068481445,
      0.856921374797821,
      0.7967956066131592,
      0.764651894569397,
      0.834083080291748,
      0.9020195603370667,
      0.951338529586792,
      0.9482256770133972,
      0.9668757915496826,
      0.963019847869873,
      0.9703046083450317,
      0.9700923562049866,
      0.9684769511222839,
      0.951378583908081,
      0.9070546627044678,
      0.901256799697876,
      0.9185019135475159,
      0.8893194198608398,
      0.8888155221939087,
      0.8769715428352356,
      0.8719044327735901,
      0.9158339500427246,
      0.8407528400421143,
      0.8761827349662781,
      0.9198238253593445,
      0.8643937110900879,
      0.7922857403755188,
      0.8469216823577881,
      0.8814181685447693,
      0.8092306852340698,
      0.7718278765678406,
      0.8504227995872498,
      0.8603795766830444,
      0.7866480946540833,
      0.792744517326355,
      0.8729772567749023,
      0.8503482937812805,
      0.797051727771759,
      0.8494597673416138,
      0.906612753868103,
      0.8602269887924194,
      0.8184789419174194,
      0.8915901184082031,
      0.9177744388580322,
      0.9002963304519653,
      0.9170944094657898,
      0.9540298581123352,
      0.9602036476135254,
      0.9860934615135193,
      0.9965279698371887,
      0.9997044205665588,
      0.9998964071273804,
      0.9998201131820679,
      0.9987215399742126,
      0.9996503591537476,
      0.9997058510780334,
      0.9995718598365784,
      0.999708890914917,
      0.9998295307159424,
      0.9998156428337097,
      0.9996485114097595,
      0.9997560977935791,
      0.9998301267623901,
      0.999724268913269,
      0.9996477961540222,
      0.9994586110115051,
      0.9996903538703918,
      0.9997115731239319,
      0.9994052648544312,
      0.9981592893600464,
      0.9992272853851318,
      0.9995577931404114,
      0.9978533983230591,
      0.9963914752006531,
      0.9989492893218994,
      0.9992274045944214,
      0.9951163530349731,
      0.9961439371109009,
      0.9990593791007996,
      0.9977836012840271,
      0.9882996082305908,
      0.9968922138214111,
      0.9990994334220886,
      0.9955470561981201,
      0.9903461933135986,
      0.9990409016609192,
      0.9989222884178162,
      0.9951858520507812,
      0.9977564215660095,
      0.9996082186698914,
      0.9994024038314819,
      0.9984740018844604,
      0.9996755719184875,
      0.999873697757721,
      0.9997511506080627,
      0.9996693730354309,
      0.9999059438705444,
      0.9998772740364075,
      0.9998123049736023,
      0.9998541474342346,
      0.999879002571106,
      0.999848484992981,
      0.9999426603317261,
      0.9999080896377563,
      0.9999037981033325,
      0.9998762011528015,
      0.9997872710227966,
      0.9998006820678711,
      0.9998541474342346,
      0.9997362494468689,
      0.999637246131897,
      0.9996854066848755,
      0.9997150897979736,
      0.9997428059577942,
      0.9999313950538635,
      0.999850332736969,
      0.9984732866287231,
      0.995376467704773,
      0.9737728834152222,
      0.9347934722900391,
      0.944408655166626,
      0.9805323481559753,
      0.9706034064292908,
      0.9408032894134521,
      0.9746990203857422,
      0.9875057935714722,
      0.967121958732605,
      0.9590601921081543,
      0.9885982275009155,
      0.9886205792427063,
      0.9971659779548645,
      0.9994528293609619,
      0.9998679161071777,
      0.9998639822006226,
      0.9997883439064026,
      0.9998687505722046,
      0.9999120235443115,
      0.9998197555541992,
      0.9999171495437622,
      0.9999246597290039,
      0.9998977780342102,
      0.9998920559883118,
      0.999925434589386,
      0.9998826384544373
    ],
    [
      0.4253476560115814,
      0.4755428433418274,
      0.5127184391021729,
      0.5567871332168579,
      0.5484899878501892,
      0.5500086545944214,
      0.598109245300293,
      0.6420243382453918,
      0.6369166374206543,
      0.6062638759613037,
      0.6334640979766846,
      0.6679637432098389,
      0.6406353116035461,
      0.6172183752059937,
      0.6439856886863708,
      0.6595772504806519,
      0.6210910677909851,
      0.6179267168045044,
      0.6670171618461609,
      0.6453753709793091,
      0.6008843183517456,
      0.6284640431404114,
      0.6699079275131226,
      0.6092519164085388,
      0.5660176873207092,
      0.6032986640930176,
      0.607836127281189,
      0.4943102300167084,
      0.4623452126979828,
      0.5097782015800476,
      0.465148389339447,
      0.39338991045951843,
      0.4006098508834839,
      0.4312547743320465,
      0.4084702134132385,
      0.39685386419296265,
      0.4073165953159332,
      0.3935301899909973,
      0.4237399697303772,
      0.49826374650001526,
      0.4641363024711609,
      0.49630969762802124,
      0.5819337964057922,
      0.5897173285484314,
      0.5511965751647949,
      0.599977970123291,
      0.6567755341529846,
      0.6109192371368408,
      0.6020328998565674,
      0.6386003494262695,
      0.655439019203186,
      0.611048698425293,
      0.6161553859710693,
      0.660702109336853,
      0.6404603123664856,
      0.6032676696777344,
      0.6257320642471313,
      0.6621828675270081,
      0.613886296749115,
      0.5764443874359131,
      0.6094176769256592,
      0.6103610992431641,
      0.5609548091888428,
      0.5649595260620117,
      0.9987781643867493,
      0.9968095421791077,
      0.9970024228096008,
      0.9946234226226807,
      0.9969896078109741,
      0.9968990683555603,
      0.9923084378242493,
      0.9758139252662659,
      0.9279533624649048,
      0.938323974609375,
      0.8824859857559204,
      0.8940960168838501,
      0.8964325189590454,
      0.9436349272727966,
      0.9520659446716309,
      0.9873982667922974,
      0.9941782355308533,
      0.9989192485809326,
      0.9994736313819885,
      0.9997945427894592,
      0.9997714161872864,
      0.9997962117195129,
      0.9997385144233704,
      0.9989185333251953,
      0.9976197481155396,
      0.9889655709266663,
      0.9674286842346191,
      0.9201067686080933,
      0.8857731223106384,
      0.8962630033493042,
      0.889767050743103,
      0.9218342900276184,
      0.930016279220581,
      0.9670918583869934,
      0.9602203369140625,
      0.990958571434021,
      0.9876551628112793,
      0.9971750378608704,
      0.9984975457191467,
      0.9996262788772583,
      0.9997484683990479,
      0.9998468160629272,
      0.9995809197425842,
      0.999234676361084,
      0.9957234263420105,
      0.9852545857429504,
      0.9958210587501526,
      0.9995788335800171,
      0.999894917011261,
      0.9999073147773743,
      0.9991881847381592,
      0.9998506307601929,
      0.9996687173843384,
      0.9998595714569092,
      0.9999000430107117,
      0.9994984269142151,
      0.999579668045044,
      0.999703049659729,
      0.9997743964195251,
      0.9993267059326172,
      0.9985734224319458,
      0.9990900158882141,
      0.9984011054039001,
      0.9939541220664978,
      0.9914653897285461,
      0.9990996718406677,
      0.9997715353965759,
      0.9999076128005981,
      0.9999375939369202,
      0.9999192953109741,
      0.9999544620513916,
      0.9998648762702942,
      0.9998822212219238,
      0.9998862147331238,
      0.9999138712882996,
      0.9997924566268921,
      0.9994404911994934,
      0.9988232254981995,
      0.9931706190109253,
      0.9817105531692505,
      0.9560930132865906,
      0.9814201593399048,
      0.9981096386909485,
      0.9994046092033386,
      0.999904453754425,
      0.9998852610588074,
      0.9995056390762329,
      0.9977211952209473,
      0.9821478128433228,
      0.9501829147338867,
      0.9049153923988342,
      0.8688144683837891,
      0.8977769017219543,
      0.9166440367698669,
      0.9686805605888367,
      0.9900454878807068,
      0.9987486600875854,
      0.9991552829742432,
      0.9996767640113831,
      0.9997516870498657,
      0.999790370464325,
      0.9981669187545776,
      0.9958242774009705,
      0.9735260605812073,
      0.9362115859985352,
      0.9546887874603271,
      0.9491208791732788,
      0.9773597717285156,
      0.9976741075515747,
      0.9993341565132141,
      0.9996586441993713,
      0.9993939399719238,
      0.9992690682411194,
      0.9968331456184387,
      0.9895105361938477,
      0.96809983253479,
      0.9496363997459412,
      0.946467399597168,
      0.907200038433075,
      0.922519326210022,
      0.9711867570877075,
      0.9931938052177429,
      0.9802815318107605,
      0.9915416836738586,
      0.9639396667480469,
      0.9997994899749756,
      0.99985271692276,
      0.9997371435165405,
      0.9999088644981384,
      0.9997977614402771,
      0.9994871616363525,
      0.9997528791427612,
      0.9998212456703186,
      0.9998796582221985,
      0.9996547102928162,
      0.9994040727615356,
      0.996889054775238,
      0.9849327802658081,
      0.9539318680763245,
      0.8950408697128296,
      0.858605146408081,
      0.8544374704360962,
      0.7988551259040833,
      0.7675027847290039,
      0.8371225595474243,
      0.9061670303344727,
      0.9542778730392456,
      0.9488623142242432,
      0.9658775329589844,
      0.9598315954208374,
      0.9660677313804626,
      0.9642386436462402,
      0.9622493982315063,
      0.9431735873222351,
      0.8971851468086243,
      0.888137698173523,
      0.908223569393158,
      0.8711339235305786,
      0.8798595666885376,
      0.8725948333740234,
      0.8747472763061523,
      0.9176509976387024,
      0.8461361527442932,
      0.8834822177886963,
      0.9241103529930115,
      0.8698420524597168,
      0.8000407814979553,
      0.8537066578865051,
      0.8877149820327759,
      0.8158787488937378,
      0.7822082042694092,
      0.8591282963752747,
      0.8672584295272827,
      0.7961969375610352,
      0.8032398819923401,
      0.8802862763404846,
      0.8582329750061035,
      0.8066176176071167,
      0.8574754595756531,
      0.9116852283477783,
      0.8694496154785156,
      0.8326774835586548,
      0.899007260799408,
      0.9225573539733887,
      0.9067649245262146,
      0.9244326949119568,
      0.9579030275344849,
      0.9628580212593079,
      0.9880886077880859,
      0.99737948179245,
      0.9997836351394653,
      0.9999139904975891,
      0.9998498558998108,
      0.9989323616027832,
      0.9997477531433105,
      0.9997656941413879,
      0.9996750950813293,
      0.999796986579895,
      0.999879777431488,
      0.9998617768287659,
      0.9997584819793701,
      0.9998424053192139,
      0.9998816251754761,
      0.9997913241386414,
      0.9997556805610657,
      0.9996335506439209,
      0.9997677206993103,
      0.9997625946998596,
      0.9995327591896057,
      0.9984763860702515,
      0.9993399381637573,
      0.9996549487113953,
      0.9982255101203918,
      0.9970921277999878,
      0.9991441369056702,
      0.9993777871131897,
      0.9962620735168457,
      0.9969516396522522,
      0.9991909861564636,
      0.998115062713623,
      0.9903940558433533,
      0.9973291158676147,
      0.9992380738258362,
      0.9964805245399475,
      0.9919615983963013,
      0.9991589784622192,
      0.9991448521614075,
      0.996009111404419,
      0.9979652166366577,
      0.9996556639671326,
      0.9994956851005554,
      0.9986182451248169,
      0.9996943473815918,
      0.9998877048492432,
      0.9997732043266296,
      0.9996716380119324,
      0.9999023079872131,
      0.9998862147331238,
      0.9998207092285156,
      0.9998524785041809,
      0.9998812675476074,
      0.9998537302017212,
      0.9999421238899231,
      0.9999024868011475,
      0.9999029636383057,
      0.9998809099197388,
      0.99979168176651,
      0.9998062252998352,
      0.9998549818992615,
      0.9997172355651855,
      0.9995905756950378,
      0.9996501207351685,
      0.9996669888496399,
      0.9997149109840393,
      0.9999281167984009,
      0.9998349547386169,
      0.9982470273971558,
      0.9945458769798279,
      0.9706342220306396,
      0.9291049242019653,
      0.9427398443222046,
      0.97957444190979,
      0.9685289859771729,
      0.9393284916877747,
      0.9754048585891724,
      0.9874085187911987,
      0.966890275478363,
      0.9602763652801514,
      0.9898954629898071,
      0.99030601978302,
      0.9975903034210205,
      0.9995073676109314,
      0.9998778104782104,
      0.9998750686645508,
      0.9998009204864502,
      0.9998748302459717,
      0.9999180436134338,
      0.9998335242271423,
      0.9999207854270935,
      0.9999271035194397,
      0.9999059438705444,
      0.9999037981033325,
      0.9999285340309143,
      0.9998878836631775
    ],
    [
      0.458568811416626,
      0.5007034540176392,
      0.5493438839912415,
      0.5915807485580444,
      0.5771241188049316,
      0.5810976624488831,
      0.6272650957107544,
      0.6719956994056702,
      0.6614851951599121,
      0.6292695999145508,
      0.6581984758377075,
      0.6836032271385193,
      0.6585452556610107,
      0.6362327337265015,
      0.6653919219970703,
      0.6764653325080872,
      0.6365194916725159,
      0.6376827359199524,
      0.6891098022460938,
      0.6594688296318054,
      0.6212824583053589,
      0.6539272665977478,
      0.6917543411254883,
      0.6330224275588989,
      0.5997691750526428,
      0.6432570219039917,
      0.6478092074394226,
      0.5297167897224426,
      0.4956240952014923,
      0.5582127571105957,
      0.5074453353881836,
      0.41764339804649353,
      0.4188935160636902,
      0.4555554986000061,
      0.42795079946517944,
      0.4048726260662079,
      0.4128320813179016,
      0.40551793575286865,
      0.44076597690582275,
      0.5234918594360352,
      0.47665148973464966,
      0.5070854425430298,
      0.6055158376693726,
      0.6145315170288086,
      0.5659582614898682,
      0.628689169883728,
      0.6811703443527222,
      0.6346213817596436,
      0.6193211078643799,
      0.6631093621253967,
      0.6868855357170105,
      0.6346120834350586,
      0.6472253799438477,
      0.6941244602203369,
      0.6721688508987427,
      0.6332272291183472,
      0.6580935120582581,
      0.6992692351341248,
      0.6435326337814331,
      0.6109338402748108,
      0.6510587930679321,
      0.6566824913024902,
      0.5927529335021973,
      0.5908315181732178,
      0.9987384676933289,
      0.9965677261352539,
      0.9968345761299133,
      0.9942774772644043,
      0.996874988079071,
      0.996796190738678,
      0.9924551248550415,
      0.9770014882087708,
      0.9261689186096191,
      0.9378582835197449,
      0.8816823363304138,
      0.8955793380737305,
      0.8972968459129333,
      0.9463359713554382,
      0.9541597962379456,
      0.9885927438735962,
      0.9949480295181274,
      0.9989964365959167,
      0.9995263814926147,
      0.9998145699501038,
      0.9997947216033936,
      0.9998148679733276,
      0.9997552037239075,
      0.9989871978759766,
      0.9977462887763977,
      0.9899348020553589,
      0.9699193835258484,
      0.921722948551178,
      0.8880221247673035,
      0.8991707563400269,
      0.8950936794281006,
      0.9260698556900024,
      0.935144305229187,
      0.9719388484954834,
      0.9652163982391357,
      0.9931887984275818,
      0.9900162220001221,
      0.9978689551353455,
      0.9989476203918457,
      0.9997076988220215,
      0.9998050332069397,
      0.9998764991760254,
      0.9996985197067261,
      0.9994782209396362,
      0.9966771006584167,
      0.9878807067871094,
      0.9973085522651672,
      0.9997004270553589,
      0.9999187588691711,
      0.9999210238456726,
      0.9992961287498474,
      0.9998762011528015,
      0.9997431039810181,
      0.9998826384544373,
      0.9999088048934937,
      0.9995782375335693,
      0.9996820688247681,
      0.9997665286064148,
      0.9998301267623901,
      0.9994840025901794,
      0.9989508986473083,
      0.9994214773178101,
      0.9990261197090149,
      0.9959408044815063,
      0.9927231669425964,
      0.9993222951889038,
      0.9998154640197754,
      0.9999164938926697,
      0.9999415874481201,
      0.9999205470085144,
      0.9999580383300781,
      0.9998776912689209,
      0.9999008774757385,
      0.9998992681503296,
      0.9999265670776367,
      0.9998387098312378,
      0.9995824098587036,
      0.9992849826812744,
      0.995449423789978,
      0.9848460555076599,
      0.9585615396499634,
      0.9828269481658936,
      0.9983968138694763,
      0.9994626045227051,
      0.9999138116836548,
      0.9999002814292908,
      0.9996111989021301,
      0.998174786567688,
      0.9840858578681946,
      0.9537168145179749,
      0.9126206040382385,
      0.8786550760269165,
      0.905800998210907,
      0.9227272272109985,
      0.9706546068191528,
      0.9910154938697815,
      0.9989358186721802,
      0.9993401765823364,
      0.9997314214706421,
      0.9997966289520264,
      0.9998217225074768,
      0.998379647731781,
      0.9961971044540405,
      0.9753685593605042,
      0.9401664733886719,
      0.9577987194061279,
      0.9541006088256836,
      0.9785449504852295,
      0.9979439973831177,
      0.9994279146194458,
      0.999705970287323,
      0.9994906783103943,
      0.9993931651115417,
      0.9972937107086182,
      0.9905502796173096,
      0.9718796014785767,
      0.9527603387832642,
      0.949095606803894,
      0.9107587337493896,
      0.9271634817123413,
      0.9726135730743408,
      0.9934903979301453,
      0.9801802039146423,
      0.9916174411773682,
      0.964215874671936,
      0.9998146295547485,
      0.999859631061554,
      0.9997624754905701,
      0.9999059438705444,
      0.999806821346283,
      0.9994944334030151,
      0.9997562170028687,
      0.9998258948326111,
      0.9998826384544373,
      0.9996451735496521,
      0.9993874430656433,
      0.9967640042304993,
      0.9849709272384644,
      0.951514482498169,
      0.8906720876693726,
      0.8498556613922119,
      0.8536802530288696,
      0.8031913042068481,
      0.7726705074310303,
      0.8423035144805908,
      0.9086278676986694,
      0.9571622610092163,
      0.9489908218383789,
      0.9651052355766296,
      0.9565438032150269,
      0.9645335078239441,
      0.9611201882362366,
      0.9602033495903015,
      0.9398663640022278,
      0.8913544416427612,
      0.8833783864974976,
      0.9010986089706421,
      0.8629898428916931,
      0.8755960464477539,
      0.8708305358886719,
      0.8772944211959839,
      0.9208884239196777,
      0.8537282943725586,
      0.8932373523712158,
      0.9300916194915771,
      0.8797943592071533,
      0.8124798536300659,
      0.8667410016059875,
      0.8968502283096313,
      0.8253195881843567,
      0.7918370366096497,
      0.8696475028991699,
      0.8781313300132751,
      0.8058346509933472,
      0.813313901424408,
      0.8888627886772156,
      0.8676730394363403,
      0.8174766898155212,
      0.8663234710693359,
      0.9170728921890259,
      0.8797258734703064,
      0.8484991788864136,
      0.9073252081871033,
      0.9281558990478516,
      0.9128761291503906,
      0.9289653301239014,
      0.9598036408424377,
      0.9639343023300171,
      0.9888221025466919,
      0.9977477788925171,
      0.9998167157173157,
      0.9999218583106995,
      0.9998638033866882,
      0.9990411400794983,
      0.9997900128364563,
      0.9997934699058533,
      0.9997203946113586,
      0.9998339414596558,
      0.9999016523361206,
      0.9998818635940552,
      0.99980229139328,
      0.9998745918273926,
      0.9999042749404907,
      0.99982088804245,
      0.9997891783714294,
      0.9997069835662842,
      0.9998133182525635,
      0.9997972846031189,
      0.9996312856674194,
      0.9987693428993225,
      0.9994931817054749,
      0.9997216463088989,
      0.9985436201095581,
      0.9976653456687927,
      0.9992957711219788,
      0.999480128288269,
      0.9970217347145081,
      0.9974539875984192,
      0.9993045330047607,
      0.9984189867973328,
      0.992096483707428,
      0.9977123141288757,
      0.9993350505828857,
      0.9969721436500549,
      0.9932253956794739,
      0.9992228150367737,
      0.9992114901542664,
      0.9964637160301208,
      0.9981032609939575,
      0.9996672868728638,
      0.9995340704917908,
      0.9986599087715149,
      0.9997081756591797,
      0.9998974204063416,
      0.9997973442077637,
      0.9996922612190247,
      0.999914824962616,
      0.9998974800109863,
      0.9998451471328735,
      0.9998666644096375,
      0.9998884201049805,
      0.999860405921936,
      0.9999455213546753,
      0.9999064207077026,
      0.999907910823822,
      0.9998882412910461,
      0.9997960329055786,
      0.9998116493225098,
      0.999855101108551,
      0.9997038841247559,
      0.9995823502540588,
      0.9996504187583923,
      0.9996566772460938,
      0.9997166395187378,
      0.9999308586120605,
      0.9998393058776855,
      0.9982609748840332,
      0.9946427941322327,
      0.9705374836921692,
      0.9280179142951965,
      0.9441221952438354,
      0.9804825186729431,
      0.9689531326293945,
      0.9432470798492432,
      0.9787445068359375,
      0.9891215562820435,
      0.9669185876846313,
      0.9648213386535645,
      0.9924975037574768,
      0.9930099248886108,
      0.9981386661529541,
      0.9996047019958496,
      0.999894380569458,
      0.9998904466629028,
      0.9998246431350708,
      0.9998877644538879,
      0.9999244809150696,
      0.9998460412025452,
      0.9999264478683472,
      0.9999334216117859,
      0.9999118447303772,
      0.9999051094055176,
      0.999930739402771,
      0.9998944401741028
    ],
    [
      0.4672108292579651,
      0.5137090086936951,
      0.565579354763031,
      0.6251633167266846,
      0.605950117111206,
      0.6096121072769165,
      0.653538167476654,
      0.7002509236335754,
      0.6862724423408508,
      0.646081805229187,
      0.6790543794631958,
      0.7022719979286194,
      0.6766059398651123,
      0.6578389406204224,
      0.6893186569213867,
      0.6955466866493225,
      0.655461311340332,
      0.6623989939689636,
      0.7138102054595947,
      0.6759234666824341,
      0.6382786631584167,
      0.6761243939399719,
      0.7123533487319946,
      0.6525958776473999,
      0.6298914551734924,
      0.6772649884223938,
      0.6853219866752625,
      0.5726317167282104,
      0.5603890419006348,
      0.6342223882675171,
      0.5809610486030579,
      0.4655729830265045,
      0.45450735092163086,
      0.5050849914550781,
      0.45469146966934204,
      0.4160933196544647,
      0.4282160997390747,
      0.4441017210483551,
      0.4922851026058197,
      0.5670011043548584,
      0.5239899754524231,
      0.5534090995788574,
      0.6527250409126282,
      0.6533362865447998,
      0.6049699783325195,
      0.6556958556175232,
      0.7125667929649353,
      0.6620736718177795,
      0.6513878703117371,
      0.6936812996864319,
      0.7196564674377441,
      0.6612726449966431,
      0.6726281642913818,
      0.7208324670791626,
      0.696571946144104,
      0.6483285427093506,
      0.684728741645813,
      0.7260969877243042,
      0.6660622358322144,
      0.6359539031982422,
      0.6748045682907104,
      0.6802381277084351,
      0.6103092432022095,
      0.6045862436294556,
      0.9987269043922424,
      0.9965658187866211,
      0.9969457387924194,
      0.9945263862609863,
      0.9970441460609436,
      0.9969450235366821,
      0.9929136633872986,
      0.9789385199546814,
      0.9296073317527771,
      0.9384661316871643,
      0.8833871483802795,
      0.8938626646995544,
      0.9008841514587402,
      0.9472652673721313,
      0.9575501680374146,
      0.990135133266449,
      0.9957103729248047,
      0.9991085529327393,
      0.999579668045044,
      0.9998310804367065,
      0.9998128414154053,
      0.9998315572738647,
      0.9997727274894714,
      0.9990859627723694,
      0.9979802966117859,
      0.991543173789978,
      0.970748782157898,
      0.9255039691925049,
      0.8929393291473389,
      0.903980553150177,
      0.9002000093460083,
      0.9309417009353638,
      0.941382110118866,
      0.9757362008094788,
      0.9708380103111267,
      0.9950549602508545,
      0.9928866028785706,
      0.9984782934188843,
      0.9992098212242126,
      0.9997575879096985,
      0.9998351335525513,
      0.9998907446861267,
      0.9997469782829285,
      0.9995648860931396,
      0.9969212412834167,
      0.9882657527923584,
      0.9978177547454834,
      0.9997569918632507,
      0.9999277591705322,
      0.9999263882637024,
      0.9993383884429932,
      0.9998852014541626,
      0.9997647404670715,
      0.9998887181282043,
      0.9999104142189026,
      0.9995917081832886,
      0.9996951222419739,
      0.999775767326355,
      0.9998403191566467,
      0.999477207660675,
      0.9990321397781372,
      0.9994841814041138,
      0.99910569190979,
      0.9960517287254333,
      0.9927157163619995,
      0.9993657469749451,
      0.9998228549957275,
      0.9999173283576965,
      0.9999417662620544,
      0.9999207258224487,
      0.9999594688415527,
      0.9998856782913208,
      0.9999114274978638,
      0.9999080896377563,
      0.9999327063560486,
      0.9998617768287659,
      0.999643087387085,
      0.9994521737098694,
      0.9965605139732361,
      0.9864890575408936,
      0.9588345289230347,
      0.9829163551330566,
      0.9983981251716614,
      0.9994783401489258,
      0.9999174475669861,
      0.999909520149231,
      0.9996722936630249,
      0.9984537959098816,
      0.9857372641563416,
      0.9584471583366394,
      0.9199044704437256,
      0.8885594606399536,
      0.9140387773513794,
      0.9280209541320801,
      0.9724416136741638,
      0.9918904900550842,
      0.9990794658660889,
      0.99946129322052,
      0.9997605085372925,
      0.9998188018798828,
      0.9998290538787842,
      0.998356819152832,
      0.9960052967071533,
      0.9744953513145447,
      0.9418085813522339,
      0.9592058658599854,
      0.9562311768531799,
      0.9789049625396729,
      0.9980723857879639,
      0.999491274356842,
      0.9997360110282898,
      0.999553918838501,
      0.9994781017303467,
      0.997637152671814,
      0.9912718534469604,
      0.9735653400421143,
      0.9582769870758057,
      0.955114483833313,
      0.9147738218307495,
      0.9322735071182251,
      0.9759254455566406,
      0.994427502155304,
      0.9820318818092346,
      0.9923499226570129,
      0.9652713537216187,
      0.9998326301574707,
      0.9998718500137329,
      0.9997883439064026,
      0.9999241828918457,
      0.9998218417167664,
      0.9995226263999939,
      0.999774158000946,
      0.9998360276222229,
      0.999889612197876,
      0.999655544757843,
      0.9994093775749207,
      0.9968658089637756,
      0.9844109416007996,
      0.9505438208580017,
      0.8873049020767212,
      0.8469955921173096,
      0.855605959892273,
      0.8082377910614014,
      0.7793151140213013,
      0.8505229949951172,
      0.9140517115592957,
      0.9607149958610535,
      0.9511144757270813,
      0.9655925631523132,
      0.9551310539245605,
      0.9634875655174255,
      0.9591946601867676,
      0.9581953287124634,
      0.9374800324440002,
      0.8896905183792114,
      0.8720970153808594,
      0.8916678428649902,
      0.8577616810798645,
      0.8758809566497803,
      0.872278094291687,
      0.882927656173706,
      0.9267997741699219,
      0.8627377152442932,
      0.9034496545791626,
      0.9416882395744324,
      0.8894442319869995,
      0.8266267776489258,
      0.8789438605308533,
      0.9062358140945435,
      0.8360661268234253,
      0.805506706237793,
      0.8782030344009399,
      0.8847781419754028,
      0.8136489987373352,
      0.82472825050354,
      0.89503014087677,
      0.8751510381698608,
      0.8289824724197388,
      0.8749822378158569,
      0.921248197555542,
      0.8884434700012207,
      0.8602372407913208,
      0.9131070375442505,
      0.9317903518676758,
      0.9174978733062744,
      0.9314913749694824,
      0.9609736204147339,
      0.9632168412208557,
      0.9884824156761169,
      0.9979488253593445,
      0.9998255968093872,
      0.9999247193336487,
      0.9998693466186523,
      0.999090313911438,
      0.9998092651367188,
      0.9998053312301636,
      0.9997425675392151,
      0.9998522400856018,
      0.999912679195404,
      0.99989253282547,
      0.9998283386230469,
      0.9998943209648132,
      0.9999169707298279,
      0.9998417496681213,
      0.9998214840888977,
      0.9997705221176147,
      0.9998482465744019,
      0.9998231530189514,
      0.9997079968452454,
      0.9989714622497559,
      0.9995855093002319,
      0.9997664093971252,
      0.9988872408866882,
      0.9980956315994263,
      0.9994111657142639,
      0.9995610117912292,
      0.9976308941841125,
      0.9978677034378052,
      0.9994140863418579,
      0.998721182346344,
      0.9935507774353027,
      0.9980690479278564,
      0.9994300603866577,
      0.9974647164344788,
      0.9946908950805664,
      0.9993181228637695,
      0.9993426203727722,
      0.9970195889472961,
      0.9983164668083191,
      0.9997026324272156,
      0.9995961785316467,
      0.9988064765930176,
      0.9997361302375793,
      0.9999067783355713,
      0.9998255968093872,
      0.9997187852859497,
      0.9999218583106995,
      0.999907374382019,
      0.999866783618927,
      0.9998809695243835,
      0.9998952150344849,
      0.9998664259910583,
      0.9999489188194275,
      0.9999110102653503,
      0.9999122619628906,
      0.999893307685852,
      0.9998059868812561,
      0.999817967414856,
      0.9998539090156555,
      0.99971604347229,
      0.9995984435081482,
      0.9996703267097473,
      0.9996660351753235,
      0.9997246265411377,
      0.9999340176582336,
      0.9998457431793213,
      0.9983326196670532,
      0.9949589371681213,
      0.9704458117485046,
      0.9265437126159668,
      0.9436193704605103,
      0.9815883040428162,
      0.9690890312194824,
      0.9396846294403076,
      0.9811770915985107,
      0.9906472563743591,
      0.9700863361358643,
      0.9693425297737122,
      0.9943978786468506,
      0.9951403737068176,
      0.9985032081604004,
      0.999674379825592,
      0.9999076128005981,
      0.9999019503593445,
      0.999843955039978,
      0.9998988509178162,
      0.9999316930770874,
      0.9998581409454346,
      0.9999321699142456,
      0.9999396800994873,
      0.99991774559021,
      0.9999151229858398,
      0.99993497133255,
      0.9998989701271057
    ],
    [
      0.4794046878814697,
      0.524889349937439,
      0.5865902304649353,
      0.650097131729126,
      0.6315323114395142,
      0.6344798803329468,
      0.6762871146202087,
      0.7201594114303589,
      0.7080501914024353,
      0.6631770730018616,
      0.6952430605888367,
      0.7173924446105957,
      0.6872590780258179,
      0.6779773235321045,
      0.7078397274017334,
      0.7104575634002686,
      0.6724927425384521,
      0.683202862739563,
      0.7326108813285828,
      0.6899961233139038,
      0.6575635075569153,
      0.6980053186416626,
      0.7339931726455688,
      0.6775437593460083,
      0.6579236388206482,
      0.70821213722229,
      0.7165852785110474,
      0.6197558045387268,
      0.6226897239685059,
      0.6823549866676331,
      0.637757420539856,
      0.5263564586639404,
      0.523183286190033,
      0.5458391308784485,
      0.49504968523979187,
      0.4500121474266052,
      0.4579368233680725,
      0.5053989887237549,
      0.5488199591636658,
      0.6212409734725952,
      0.5873779654502869,
      0.6070488691329956,
      0.6861109137535095,
      0.6869820952415466,
      0.6416565179824829,
      0.6775344014167786,
      0.7363829612731934,
      0.6968275904655457,
      0.679445743560791,
      0.7211467623710632,
      0.7421307563781738,
      0.6876253485679626,
      0.6956909894943237,
      0.7430555820465088,
      0.7233572006225586,
      0.6733331680297852,
      0.7022275924682617,
      0.7453312873840332,
      0.6909449696540833,
      0.6588054895401001,
      0.6920698881149292,
      0.7023988366127014,
      0.6268347501754761,
      0.6184847354888916,
      0.998841404914856,
      0.9970269799232483,
      0.997260570526123,
      0.9956361651420593,
      0.9976611137390137,
      0.9974344372749329,
      0.9940693974494934,
      0.9812636375427246,
      0.9336157441139221,
      0.9413915276527405,
      0.886300265789032,
      0.8921207189559937,
      0.9037067294120789,
      0.9489075541496277,
      0.9599284529685974,
      0.9913977980613708,
      0.9963292479515076,
      0.9991947412490845,
      0.9996199011802673,
      0.9998447895050049,
      0.9998248219490051,
      0.9998447895050049,
      0.9997889399528503,
      0.999173641204834,
      0.9981846213340759,
      0.9929022192955017,
      0.9738417863845825,
      0.9284301400184631,
      0.8980873823165894,
      0.9075791835784912,
      0.9039429426193237,
      0.9341986179351807,
      0.9450500011444092,
      0.9777201414108276,
      0.9762821793556213,
      0.9961059093475342,
      0.9946269989013672,
      0.9988473057746887,
      0.9993600249290466,
      0.9997876286506653,
      0.9998547434806824,
      0.9999012351036072,
      0.9997814893722534,
      0.9996361136436462,
      0.9973057508468628,
      0.989202618598938,
      0.9982674717903137,
      0.999796450138092,
      0.9999362230300903,
      0.9999319314956665,
      0.999383270740509,
      0.9998959898948669,
      0.9997981786727905,
      0.9999015927314758,
      0.9999149441719055,
      0.9996304512023926,
      0.9997373819351196,
      0.9998008012771606,
      0.9998624324798584,
      0.9995560050010681,
      0.9991664886474609,
      0.9995875358581543,
      0.9993441700935364,
      0.9970463514328003,
      0.9938825368881226,
      0.9994903206825256,
      0.9998480081558228,
      0.9999224543571472,
      0.9999443888664246,
      0.9999212622642517,
      0.9999608993530273,
      0.9998912215232849,
      0.9999189972877502,
      0.9999130964279175,
      0.9999371767044067,
      0.9998776912689209,
      0.9996790289878845,
      0.9995423555374146,
      0.997235894203186,
      0.9878756999969482,
      0.9602742791175842,
      0.9837812185287476,
      0.9985684752464294,
      0.9995189309120178,
      0.9999225735664368,
      0.9999169111251831,
      0.9997183084487915,
      0.998688280582428,
      0.9858672022819519,
      0.9615813493728638,
      0.9251878261566162,
      0.8953267335891724,
      0.9195179343223572,
      0.9321776032447815,
      0.9739629626274109,
      0.9928973317146301,
      0.9992080926895142,
      0.9995570778846741,
      0.9997917413711548,
      0.9998459219932556,
      0.9998513460159302,
      0.9985758662223816,
      0.9964691400527954,
      0.9758627414703369,
      0.9452833533287048,
      0.9611067771911621,
      0.9585942029953003,
      0.9799543023109436,
      0.9982910752296448,
      0.9995574355125427,
      0.9997662305831909,
      0.9996073246002197,
      0.9995367527008057,
      0.9979674816131592,
      0.9925886988639832,
      0.9759908318519592,
      0.9619317650794983,
      0.9591131806373596,
      0.9184084534645081,
      0.9346030950546265,
      0.9784502983093262,
      0.9952764511108398,
      0.9837279319763184,
      0.9931837320327759,
      0.9668607711791992,
      0.9998414516448975,
      0.999879777431488,
      0.9998074173927307,
      0.9999295473098755,
      0.999839186668396,
      0.9995696544647217,
      0.999794065952301,
      0.9998441934585571,
      0.9998965859413147,
      0.9996873736381531,
      0.9994551539421082,
      0.9971762895584106,
      0.9855057001113892,
      0.9506692290306091,
      0.8875935077667236,
      0.8475702404975891,
      0.857580304145813,
      0.812812864780426,
      0.788253664970398,
      0.8578166365623474,
      0.9184101223945618,
      0.9648301601409912,
      0.9545098543167114,
      0.9671420454978943,
      0.9563362002372742,
      0.9634239673614502,
      0.9593055844306946,
      0.9581754207611084,
      0.9368060827255249,
      0.8877291083335876,
      0.8658275008201599,
      0.8864147663116455,
      0.8582298159599304,
      0.8770102262496948,
      0.8763957619667053,
      0.8904086351394653,
      0.9391788840293884,
      0.8759890794754028,
      0.9137591123580933,
      0.9496709108352661,
      0.8987020254135132,
      0.8400536775588989,
      0.8898626565933228,
      0.9155393838882446,
      0.8452602028846741,
      0.8200942277908325,
      0.8874397277832031,
      0.8926085233688354,
      0.8231905102729797,
      0.8360192775726318,
      0.9000293016433716,
      0.8810186386108398,
      0.8380106687545776,
      0.8833925127983093,
      0.9255437850952148,
      0.8942720890045166,
      0.8685235381126404,
      0.9170930981636047,
      0.9351664781570435,
      0.9207941889762878,
      0.9342024326324463,
      0.9630409479141235,
      0.9641963243484497,
      0.9894434213638306,
      0.9984251260757446,
      0.9998487830162048,
      0.9999293088912964,
      0.9998760223388672,
      0.9991217255592346,
      0.9998217225074768,
      0.9998125433921814,
      0.9997560977935791,
      0.9998643398284912,
      0.9999206066131592,
      0.9998996257781982,
      0.9998452663421631,
      0.9999085664749146,
      0.9999275803565979,
      0.9998572468757629,
      0.9998505115509033,
      0.9998230934143066,
      0.9998772740364075,
      0.9998462200164795,
      0.9997653365135193,
      0.9991454482078552,
      0.999661386013031,
      0.9998048543930054,
      0.9991415143013,
      0.9984655380249023,
      0.9995065331459045,
      0.9996288418769836,
      0.9981015920639038,
      0.9982083439826965,
      0.999487042427063,
      0.9989697337150574,
      0.9947517514228821,
      0.9983634948730469,
      0.9995153546333313,
      0.9978874921798706,
      0.9958590865135193,
      0.9994209408760071,
      0.9994596242904663,
      0.9975645542144775,
      0.9985983967781067,
      0.9997535943984985,
      0.9996846914291382,
      0.9990472197532654,
      0.9997921586036682,
      0.9999211430549622,
      0.9998707175254822,
      0.9997900724411011,
      0.9999288320541382,
      0.9999198317527771,
      0.9998957514762878,
      0.9999014139175415,
      0.9999030828475952,
      0.999873161315918,
      0.9999536275863647,
      0.9999198913574219,
      0.9999179244041443,
      0.9998982548713684,
      0.9998188018798828,
      0.9998271465301514,
      0.9998649954795837,
      0.9997551441192627,
      0.9996524453163147,
      0.9997192621231079,
      0.9997025728225708,
      0.9997479319572449,
      0.9999397397041321,
      0.9998622536659241,
      0.9984951019287109,
      0.9956202507019043,
      0.9719036817550659,
      0.9292865991592407,
      0.9472649097442627,
      0.9837040901184082,
      0.9726293087005615,
      0.9460020065307617,
      0.9848726391792297,
      0.9931750297546387,
      0.9743554592132568,
      0.9761481285095215,
      0.9962233304977417,
      0.9969475269317627,
      0.9988929033279419,
      0.9997571706771851,
      0.9999245405197144,
      0.9999154210090637,
      0.9998679161071777,
      0.9999132752418518,
      0.9999396204948425,
      0.9998714327812195,
      0.9999397993087769,
      0.9999476671218872,
      0.9999252557754517,
      0.9999226331710815,
      0.9999415874481201,
      0.9999062418937683
    ],
    [
      0.4875985085964203,
      0.5335884690284729,
      0.6045842170715332,
      0.6780344843864441,
      0.6619213819503784,
      0.6598500609397888,
      0.7024378776550293,
      0.7385997772216797,
      0.7264371514320374,
      0.6796451807022095,
      0.7123754620552063,
      0.7325562238693237,
      0.699995219707489,
      0.6953861713409424,
      0.7289433479309082,
      0.7233468294143677,
      0.6884347796440125,
      0.7067149877548218,
      0.7530452013015747,
      0.7060832381248474,
      0.6821416020393372,
      0.7240514755249023,
      0.7575328350067139,
      0.7015689015388489,
      0.6918683052062988,
      0.7431423664093018,
      0.7460529208183289,
      0.6710134744644165,
      0.681511640548706,
      0.7362825870513916,
      0.7050858736038208,
      0.6325080990791321,
      0.6536928415298462,
      0.6287415027618408,
      0.6007260084152222,
      0.5322304368019104,
      0.5348351001739502,
      0.5942173600196838,
      0.6443925499916077,
      0.6880455017089844,
      0.6694853901863098,
      0.6700472831726074,
      0.7282226085662842,
      0.7284078598022461,
      0.6859373450279236,
      0.7113630771636963,
      0.7675188779830933,
      0.7299346327781677,
      0.7151012420654297,
      0.7492008209228516,
      0.7662322521209717,
      0.7170820236206055,
      0.723555862903595,
      0.7669484615325928,
      0.7477856278419495,
      0.7017582654953003,
      0.724702775478363,
      0.7626016139984131,
      0.7127869725227356,
      0.6778465509414673,
      0.7083108425140381,
      0.7198779582977295,
      0.6402865648269653,
      0.6330298185348511,
      0.9991378784179688,
      0.998079776763916,
      0.9983125925064087,
      0.997724175453186,
      0.9985992908477783,
      0.998204231262207,
      0.9957587718963623,
      0.9844849109649658,
      0.939603328704834,
      0.944890022277832,
      0.8935323357582092,
      0.8971232175827026,
      0.9087849259376526,
      0.9532545208930969,
      0.9634038209915161,
      0.9928348660469055,
      0.9969850182533264,
      0.9993130564689636,
      0.9996636509895325,
      0.9998558163642883,
      0.9998329877853394,
      0.9998575448989868,
      0.9998083114624023,
      0.9992856383323669,
      0.9984230399131775,
      0.9942606091499329,
      0.9767600297927856,
      0.9327622652053833,
      0.9023349285125732,
      0.9118922352790833,
      0.9102168083190918,
      0.9372466802597046,
      0.9478203654289246,
      0.9791066646575928,
      0.9764415621757507,
      0.9970495104789734,
      0.9961526393890381,
      0.9990867972373962,
      0.9994556903839111,
      0.9998088479042053,
      0.9998677968978882,
      0.9999074339866638,
      0.9998020529747009,
      0.9996764659881592,
      0.9975404739379883,
      0.9894728660583496,
      0.9984455108642578,
      0.9998142719268799,
      0.9999406337738037,
      0.999935507774353,
      0.9994112849235535,
      0.9999025464057922,
      0.9998149275779724,
      0.999908447265625,
      0.9999179840087891,
      0.9996500611305237,
      0.9997546672821045,
      0.999811589717865,
      0.999871551990509,
      0.9995773434638977,
      0.9992216229438782,
      0.9996284246444702,
      0.9994312524795532,
      0.9973495006561279,
      0.9942917227745056,
      0.9995424747467041,
      0.999860405921936,
      0.999925434589386,
      0.9999459385871887,
      0.9999216794967651,
      0.9999616146087646,
      0.9998942017555237,
      0.9999235272407532,
      0.9999166131019592,
      0.9999399185180664,
      0.9998881816864014,
      0.9997044801712036,
      0.9996023774147034,
      0.9976694583892822,
      0.9887945055961609,
      0.9613614082336426,
      0.9839403629302979,
      0.9986255168914795,
      0.9995440244674683,
      0.9999257326126099,
      0.9999219179153442,
      0.9997422695159912,
      0.9987526535987854,
      0.986676812171936,
      0.9633680582046509,
      0.9290602803230286,
      0.8991747498512268,
      0.9234404563903809,
      0.9353688359260559,
      0.9751499891281128,
      0.9937254786491394,
      0.9993094205856323,
      0.9996306300163269,
      0.9998162984848022,
      0.9998656511306763,
      0.9998652338981628,
      0.9986754655838013,
      0.996697723865509,
      0.976117730140686,
      0.9467455744743347,
      0.9621882438659668,
      0.9603279829025269,
      0.9808285236358643,
      0.998522937297821,
      0.9996141791343689,
      0.9997915029525757,
      0.9996503591537476,
      0.9995907545089722,
      0.9982852339744568,
      0.9937689304351807,
      0.9802646040916443,
      0.9655550718307495,
      0.9629213213920593,
      0.9220019578933716,
      0.9374844431877136,
      0.981201171875,
      0.996082603931427,
      0.9859035015106201,
      0.9944131374359131,
      0.9706717133522034,
      0.9998553991317749,
      0.9998870491981506,
      0.9998290538787842,
      0.9999373555183411,
      0.9998652338981628,
      0.9996609687805176,
      0.9998271465301514,
      0.9998577833175659,
      0.9999074339866638,
      0.99974524974823,
      0.9995467662811279,
      0.9978267550468445,
      0.9880352020263672,
      0.9544892311096191,
      0.8921034932136536,
      0.8542940616607666,
      0.865307092666626,
      0.8234902620315552,
      0.8021993041038513,
      0.8686080574989319,
      0.9253098964691162,
      0.9691606163978577,
      0.9616645574569702,
      0.9728422164916992,
      0.9609609246253967,
      0.968876838684082,
      0.9644683599472046,
      0.9642775058746338,
      0.9429742097854614,
      0.8913686275482178,
      0.8656718134880066,
      0.887017011642456,
      0.8645451664924622,
      0.8834884166717529,
      0.8846107125282288,
      0.9002852439880371,
      0.9473162293434143,
      0.8875491619110107,
      0.9222694635391235,
      0.9554460048675537,
      0.9061111211776733,
      0.850827693939209,
      0.8983335494995117,
      0.9220200777053833,
      0.8536484241485596,
      0.8321388363838196,
      0.8949189186096191,
      0.8981170058250427,
      0.8310281038284302,
      0.8452175855636597,
      0.9043430089950562,
      0.885489284992218,
      0.8448704481124878,
      0.8888806700706482,
      0.9283244013786316,
      0.8990764617919922,
      0.8749479651451111,
      0.9195908308029175,
      0.9376338720321655,
      0.9233985543251038,
      0.9359432458877563,
      0.9641526937484741,
      0.9649922251701355,
      0.9900312423706055,
      0.9986746907234192,
      0.9998617172241211,
      0.9999325275421143,
      0.9998810887336731,
      0.999129056930542,
      0.9998252391815186,
      0.9998126029968262,
      0.9997599124908447,
      0.9998700618743896,
      0.9999246001243591,
      0.9999034404754639,
      0.9998562335968018,
      0.999919056892395,
      0.9999354481697083,
      0.9998689293861389,
      0.9998700022697449,
      0.9998646974563599,
      0.9999018311500549,
      0.9998629093170166,
      0.9998039603233337,
      0.9992752075195312,
      0.9997168183326721,
      0.9998300671577454,
      0.9993049502372742,
      0.9987255930900574,
      0.9995809197425842,
      0.9996755719184875,
      0.9984230995178223,
      0.99850994348526,
      0.999567449092865,
      0.9991674423217773,
      0.995890200138092,
      0.9986630082130432,
      0.9996007680892944,
      0.9982745051383972,
      0.996929407119751,
      0.9995538592338562,
      0.9995688796043396,
      0.998079776763916,
      0.9989352226257324,
      0.9998043179512024,
      0.9997580647468567,
      0.9992673993110657,
      0.9998497366905212,
      0.9999336004257202,
      0.9999037384986877,
      0.9998562932014465,
      0.9999378323554993,
      0.9999279975891113,
      0.9999154210090637,
      0.9999175667762756,
      0.9999085068702698,
      0.9998799562454224,
      0.9999589323997498,
      0.9999322891235352,
      0.9999248385429382,
      0.9999024271965027,
      0.9998359680175781,
      0.9998381733894348,
      0.9998806118965149,
      0.9998124241828918,
      0.9997470378875732,
      0.9997957944869995,
      0.9997792840003967,
      0.9997999668121338,
      0.99994957447052,
      0.9998940825462341,
      0.9988762736320496,
      0.9968867897987366,
      0.9776677489280701,
      0.9349150657653809,
      0.9557087421417236,
      0.9871234893798828,
      0.9782554507255554,
      0.9550650119781494,
      0.9884307980537415,
      0.9954208135604858,
      0.9788334965705872,
      0.9807681441307068,
      0.9972211718559265,
      0.9979981184005737,
      0.9992504119873047,
      0.9998227953910828,
      0.9999403357505798,
      0.9999281764030457,
      0.999894917011261,
      0.9999310374259949,
      0.999947726726532,
      0.9998838901519775,
      0.9999486207962036,
      0.9999565482139587,
      0.9999317526817322,
      0.9999273419380188,
      0.9999483227729797,
      0.999912440776825
    ],
    [
      0.510369062423706,
      0.556710958480835,
      0.629133939743042,
      0.7019238471984863,
      0.6850109696388245,
      0.6849192976951599,
      0.7224592566490173,
      0.7524159550666809,
      0.7431520223617554,
      0.6953745484352112,
      0.7261331677436829,
      0.747974157333374,
      0.7128036022186279,
      0.7071659564971924,
      0.7433004379272461,
      0.7346972823143005,
      0.7021164894104004,
      0.7252292037010193,
      0.7713847160339355,
      0.7221522927284241,
      0.6973527073860168,
      0.743491530418396,
      0.7760249376296997,
      0.7220885157585144,
      0.7147845029830933,
      0.7651142477989197,
      0.7646315097808838,
      0.7012732028961182,
      0.7170705199241638,
      0.7681902647018433,
      0.7418161034584045,
      0.6957184076309204,
      0.721867561340332,
      0.7208130955696106,
      0.6785776019096375,
      0.6165905594825745,
      0.6043610572814941,
      0.654540479183197,
      0.698097825050354,
      0.7382739186286926,
      0.7120025753974915,
      0.7137659788131714,
      0.7595846652984619,
      0.7539181113243103,
      0.7092976570129395,
      0.7363776564598083,
      0.7868421077728271,
      0.753258466720581,
      0.7403395771980286,
      0.7687810659408569,
      0.7815135717391968,
      0.7344349026679993,
      0.7430111169815063,
      0.7824274301528931,
      0.7636237144470215,
      0.7204880714416504,
      0.7367936372756958,
      0.7765738368034363,
      0.7269224524497986,
      0.6934295296669006,
      0.7214593887329102,
      0.7352142333984375,
      0.655903160572052,
      0.6446671485900879,
      0.9993297457695007,
      0.9985715746879578,
      0.9987225532531738,
      0.9983490109443665,
      0.9989421367645264,
      0.9985954165458679,
      0.9966362118721008,
      0.9873059391975403,
      0.9427986741065979,
      0.9497440457344055,
      0.8973166346549988,
      0.8981319665908813,
      0.9111939668655396,
      0.9575566053390503,
      0.96321702003479,
      0.993841290473938,
      0.9973878264427185,
      0.999389111995697,
      0.9996932744979858,
      0.9998629689216614,
      0.9998374581336975,
      0.9998652338981628,
      0.9998215436935425,
      0.9993607401847839,
      0.9985862970352173,
      0.9950802326202393,
      0.9789594411849976,
      0.9366000890731812,
      0.9061784148216248,
      0.9157998561859131,
      0.9139496088027954,
      0.9396724104881287,
      0.9501551389694214,
      0.9801346063613892,
      0.9775750637054443,
      0.9977341890335083,
      0.9971809387207031,
      0.9992648959159851,
      0.9995272159576416,
      0.9998244047164917,
      0.9998778700828552,
      0.9999133944511414,
      0.999820351600647,
      0.9997062087059021,
      0.9976065158843994,
      0.9891851544380188,
      0.9985975623130798,
      0.9998276829719543,
      0.9999441504478455,
      0.9999384880065918,
      0.9994280338287354,
      0.9999069571495056,
      0.9998269081115723,
      0.9999141097068787,
      0.999920666217804,
      0.9996631741523743,
      0.9997615814208984,
      0.9998140931129456,
      0.9998759627342224,
      0.9995903968811035,
      0.9992417097091675,
      0.9996398091316223,
      0.9994346499443054,
      0.9972227215766907,
      0.994221568107605,
      0.9995623826980591,
      0.9998694062232971,
      0.9999282360076904,
      0.9999477863311768,
      0.999921977519989,
      0.9999622106552124,
      0.9998958110809326,
      0.9999269247055054,
      0.999919056892395,
      0.9999425411224365,
      0.9998959302902222,
      0.9997230172157288,
      0.9996449947357178,
      0.9979603886604309,
      0.9896426796913147,
      0.9629098773002625,
      0.9847652316093445,
      0.9987838864326477,
      0.9995776414871216,
      0.9999298453330994,
      0.9999259114265442,
      0.9997673630714417,
      0.9988853335380554,
      0.987667977809906,
      0.9640499353408813,
      0.932019054889679,
      0.9021540284156799,
      0.926706075668335,
      0.9379420876502991,
      0.9762082099914551,
      0.9942132830619812,
      0.9993703365325928,
      0.9996793866157532,
      0.9998335242271423,
      0.9998803734779358,
      0.9998809099197388,
      0.998852014541626,
      0.9969332814216614,
      0.9760098457336426,
      0.9482683539390564,
      0.9634063839912415,
      0.9620237350463867,
      0.9814558029174805,
      0.9986702799797058,
      0.9996576905250549,
      0.9998056292533875,
      0.9996713995933533,
      0.9996119141578674,
      0.9984461665153503,
      0.9942215085029602,
      0.9800057411193848,
      0.9668319821357727,
      0.9659714102745056,
      0.9259852170944214,
      0.9398000240325928,
      0.9837231636047363,
      0.9966604709625244,
      0.987348198890686,
      0.9951276183128357,
      0.9721465110778809,
      0.999863862991333,
      0.9998911619186401,
      0.999841570854187,
      0.9999417066574097,
      0.9998821020126343,
      0.9997198581695557,
      0.9998437762260437,
      0.9998660087585449,
      0.9999142289161682,
      0.9997813105583191,
      0.9996011853218079,
      0.9982349276542664,
      0.989345908164978,
      0.9564348459243774,
      0.8950395584106445,
      0.8581775426864624,
      0.8726533651351929,
      0.8325891494750977,
      0.8151276707649231,
      0.8767185807228088,
      0.9290504455566406,
      0.9723429679870605,
      0.9673584699630737,
      0.9776535630226135,
      0.9651708602905273,
      0.973775327205658,
      0.9697568416595459,
      0.9708734750747681,
      0.952592134475708,
      0.899140477180481,
      0.872970700263977,
      0.8918691873550415,
      0.8718252182006836,
      0.8897815942764282,
      0.8922036290168762,
      0.9083136320114136,
      0.9518308639526367,
      0.8974169492721558,
      0.9276127815246582,
      0.9590760469436646,
      0.9111071228981018,
      0.8595864772796631,
      0.9064534902572632,
      0.9261375069618225,
      0.8603289127349854,
      0.8409373760223389,
      0.901161253452301,
      0.9013689756393433,
      0.8352665901184082,
      0.8518006801605225,
      0.9081382751464844,
      0.8892641067504883,
      0.8511242866516113,
      0.8932886123657227,
      0.9294798970222473,
      0.9026162624359131,
      0.8795156478881836,
      0.9208304286003113,
      0.9389549493789673,
      0.9255073070526123,
      0.9376691579818726,
      0.9648463726043701,
      0.9655369520187378,
      0.9903939962387085,
      0.9988859295845032,
      0.9998757243156433,
      0.9999356269836426,
      0.999884307384491,
      0.9991318583488464,
      0.9998273849487305,
      0.9998117685317993,
      0.999762237071991,
      0.9998741149902344,
      0.9999273419380188,
      0.999906063079834,
      0.9998641014099121,
      0.9999251365661621,
      0.9999399185180664,
      0.9998771548271179,
      0.9998796582221985,
      0.9998781085014343,
      0.9999110102653503,
      0.9998705387115479,
      0.9998174905776978,
      0.9992082118988037,
      0.9997385144233704,
      0.9998438358306885,
      0.9993991255760193,
      0.9988610148429871,
      0.9996235370635986,
      0.999708890914917,
      0.9986383318901062,
      0.9987100958824158,
      0.9996309280395508,
      0.9993013143539429,
      0.9966796636581421,
      0.9988727569580078,
      0.9996582269668579,
      0.9985465407371521,
      0.9976472854614258,
      0.999649167060852,
      0.9996387958526611,
      0.9984195232391357,
      0.9991286396980286,
      0.99983811378479,
      0.9998039603233337,
      0.9994158744812012,
      0.9998804926872253,
      0.9999417662620544,
      0.9999237656593323,
      0.9998940825462341,
      0.9999451041221619,
      0.9999322295188904,
      0.9999287128448486,
      0.9999281167984009,
      0.9999106526374817,
      0.9998821020126343,
      0.9999633431434631,
      0.9999411702156067,
      0.9999299049377441,
      0.9999080896377563,
      0.999847412109375,
      0.9998443722724915,
      0.9998936653137207,
      0.9998432397842407,
      0.9997932314872742,
      0.9998343586921692,
      0.9998217225074768,
      0.9998447299003601,
      0.9999581575393677,
      0.9999215602874756,
      0.9992454648017883,
      0.9977439641952515,
      0.982897937297821,
      0.945899486541748,
      0.9660245180130005,
      0.9916216135025024,
      0.9837297797203064,
      0.9647614359855652,
      0.9917199611663818,
      0.9970677495002747,
      0.984228789806366,
      0.9852361679077148,
      0.9980981349945068,
      0.9986613392829895,
      0.9995090365409851,
      0.9998664259910583,
      0.9999511241912842,
      0.9999365210533142,
      0.9999151825904846,
      0.9999446272850037,
      0.9999549984931946,
      0.9998937845230103,
      0.9999560117721558,
      0.9999635815620422,
      0.9999363422393799,
      0.9999315738677979,
      0.9999536871910095,
      0.9999167323112488
    ],
    [
      0.5218995809555054,
      0.5646277666091919,
      0.6291782855987549,
      0.7108416557312012,
      0.6967282891273499,
      0.7048145532608032,
      0.737292468547821,
      0.7661166191101074,
      0.7577074766159058,
      0.7108772993087769,
      0.738685667514801,
      0.7596955299377441,
      0.7238936424255371,
      0.7200970649719238,
      0.7562631964683533,
      0.7478824853897095,
      0.7184411287307739,
      0.742057204246521,
      0.7868419885635376,
      0.7385721206665039,
      0.7153123617172241,
      0.7608156800270081,
      0.7904751300811768,
      0.7436224222183228,
      0.7318125367164612,
      0.7799969911575317,
      0.7781413197517395,
      0.721785306930542,
      0.7363540530204773,
      0.7867385745048523,
      0.7621933221817017,
      0.7242444157600403,
      0.7455775737762451,
      0.7577570676803589,
      0.7149614095687866,
      0.6505569219589233,
      0.6413183212280273,
      0.6833071112632751,
      0.7204524278640747,
      0.7566925883293152,
      0.7291244268417358,
      0.7326329350471497,
      0.7763159275054932,
      0.7660785913467407,
      0.7234169840812683,
      0.7510702610015869,
      0.7991369366645813,
      0.7652599811553955,
      0.7529876232147217,
      0.781109631061554,
      0.7915942668914795,
      0.7439818382263184,
      0.7559331059455872,
      0.7956918478012085,
      0.7753276228904724,
      0.7355974912643433,
      0.7508111596107483,
      0.7880169153213501,
      0.7402225136756897,
      0.7052220106124878,
      0.7338021993637085,
      0.7478689551353455,
      0.6694185733795166,
      0.6568447351455688,
      0.9994091987609863,
      0.9988645911216736,
      0.9989541172981262,
      0.9986088275909424,
      0.9991126656532288,
      0.9988288879394531,
      0.9971835017204285,
      0.9893097281455994,
      0.9467097520828247,
      0.9524308443069458,
      0.9004154205322266,
      0.8993887901306152,
      0.915638267993927,
      0.9604431390762329,
      0.9653655290603638,
      0.9942456483840942,
      0.9977359175682068,
      0.999466598033905,
      0.9997241497039795,
      0.9998711347579956,
      0.9998421669006348,
      0.999873161315918,
      0.9998351335525513,
      0.9994293451309204,
      0.9987202286720276,
      0.995412290096283,
      0.9809567332267761,
      0.9418319463729858,
      0.9108847379684448,
      0.9199880361557007,
      0.9163326621055603,
      0.9425792098045349,
      0.9525634050369263,
      0.9813123345375061,
      0.9789137840270996,
      0.998136579990387,
      0.9972184300422668,
      0.9993759989738464,
      0.9995872378349304,
      0.9998400807380676,
      0.999889075756073,
      0.9999223351478577,
      0.9998529553413391,
      0.9997730255126953,
      0.9981516003608704,
      0.9906299114227295,
      0.9988356828689575,
      0.9998564124107361,
      0.999951958656311,
      0.9999440312385559,
      0.9994605779647827,
      0.9999164342880249,
      0.9998528957366943,
      0.9999245405197144,
      0.999924898147583,
      0.9996901750564575,
      0.9997914433479309,
      0.9998323917388916,
      0.9998910427093506,
      0.9996182322502136,
      0.9993171095848083,
      0.9996957182884216,
      0.999575674533844,
      0.9979678392410278,
      0.9952937364578247,
      0.9996460676193237,
      0.9998857378959656,
      0.9999318718910217,
      0.9999499320983887,
      0.9999220967292786,
      0.9999628663063049,
      0.9998970031738281,
      0.9999303817749023,
      0.999920666217804,
      0.9999435544013977,
      0.9999062418937683,
      0.9997541308403015,
      0.9997203946113586,
      0.998642086982727,
      0.9917195439338684,
      0.9662511348724365,
      0.9862487316131592,
      0.9989673495292664,
      0.9996190071105957,
      0.9999347925186157,
      0.9999312162399292,
      0.9997991919517517,
      0.9990835785865784,
      0.9888195991516113,
      0.9664747714996338,
      0.9356391429901123,
      0.9066294431686401,
      0.9311729669570923,
      0.9409446716308594,
      0.9775242805480957,
      0.9947232007980347,
      0.9994589686393738,
      0.9997247457504272,
      0.9998524785041809,
      0.9998942613601685,
      0.9998934864997864,
      0.9989659786224365,
      0.9974204897880554,
      0.9783723950386047,
      0.949995756149292,
      0.965222954750061,
      0.9635442495346069,
      0.9822962880134583,
      0.9988503456115723,
      0.9997086524963379,
      0.999825656414032,
      0.9997117519378662,
      0.9996684193611145,
      0.9986920356750488,
      0.9950745701789856,
      0.9817148447036743,
      0.9691787958145142,
      0.9685705304145813,
      0.9291529059410095,
      0.9426566958427429,
      0.9851739406585693,
      0.9971330761909485,
      0.9879602193832397,
      0.9956620335578918,
      0.9735751152038574,
      0.9998798370361328,
      0.9998951554298401,
      0.9998515844345093,
      0.999944806098938,
      0.9998922348022461,
      0.999759316444397,
      0.9998593330383301,
      0.9998722076416016,
      0.9999181032180786,
      0.9998038411140442,
      0.9996374845504761,
      0.9984992742538452,
      0.9905598163604736,
      0.9585437774658203,
      0.8982319831848145,
      0.8622869253158569,
      0.8779246211051941,
      0.8394516706466675,
      0.826095700263977,
      0.8833490610122681,
      0.9325639009475708,
      0.9746781587600708,
      0.9701879024505615,
      0.9797887802124023,
      0.9688631296157837,
      0.9772393703460693,
      0.973547101020813,
      0.9746913313865662,
      0.958308756351471,
      0.9040161371231079,
      0.8791885375976562,
      0.8971327543258667,
      0.8767585158348083,
      0.8951711654663086,
      0.8981493711471558,
      0.9143384099006653,
      0.954953670501709,
      0.9038376808166504,
      0.9315881729125977,
      0.961609423160553,
      0.9179675579071045,
      0.8678616285324097,
      0.9117411375045776,
      0.9296646118164062,
      0.8671519160270691,
      0.8498976826667786,
      0.9056437611579895,
      0.9068031311035156,
      0.8446578979492188,
      0.859481692314148,
      0.9117897748947144,
      0.8942062854766846,
      0.8575026988983154,
      0.8974287509918213,
      0.9322489500045776,
      0.9069639444351196,
      0.8849810361862183,
      0.9232374429702759,
      0.9410713911056519,
      0.9284123182296753,
      0.9395901560783386,
      0.9660377502441406,
      0.9673821926116943,
      0.9913952946662903,
      0.9990760087966919,
      0.999888002872467,
      0.9999383687973022,
      0.9998875260353088,
      0.9991335868835449,
      0.9998291730880737,
      0.999812126159668,
      0.9997655749320984,
      0.9998781681060791,
      0.9999303817749023,
      0.9999091625213623,
      0.9998708963394165,
      0.9999298453330994,
      0.9999442100524902,
      0.9998834729194641,
      0.9998854398727417,
      0.9998730421066284,
      0.999920129776001,
      0.9998807311058044,
      0.9998390674591064,
      0.9992615580558777,
      0.9997774362564087,
      0.9998640418052673,
      0.9995102882385254,
      0.9990406632423401,
      0.9996834993362427,
      0.9997488260269165,
      0.9988458156585693,
      0.9988974928855896,
      0.9996756911277771,
      0.9994274377822876,
      0.9973300695419312,
      0.9990414381027222,
      0.9997031688690186,
      0.9987602233886719,
      0.9980418086051941,
      0.99970942735672,
      0.9996901154518127,
      0.9986531734466553,
      0.9992535710334778,
      0.9998552203178406,
      0.9998328685760498,
      0.9995443224906921,
      0.9998980164527893,
      0.999946653842926,
      0.9999351501464844,
      0.9999121427536011,
      0.9999496936798096,
      0.9999350309371948,
      0.9999366402626038,
      0.9999337792396545,
      0.9999116063117981,
      0.9998824596405029,
      0.9999653100967407,
      0.9999455809593201,
      0.9999321699142456,
      0.9999082088470459,
      0.9998515248298645,
      0.9998474717140198,
      0.9998999238014221,
      0.9998612403869629,
      0.9998182058334351,
      0.9998528361320496,
      0.9998409152030945,
      0.9998653531074524,
      0.9999621510505676,
      0.9999337792396545,
      0.999393105506897,
      0.9982709288597107,
      0.9853162169456482,
      0.9536008238792419,
      0.9725520014762878,
      0.9941423535346985,
      0.9866968393325806,
      0.9716078639030457,
      0.9942790865898132,
      0.9979157447814941,
      0.9872939586639404,
      0.9883562922477722,
      0.9986280202865601,
      0.9990257024765015,
      0.9996394515037537,
      0.9998899698257446,
      0.9999571442604065,
      0.9999411702156067,
      0.9999261498451233,
      0.9999518990516663,
      0.9999580383300781,
      0.9998953938484192,
      0.9999593496322632,
      0.9999666810035706,
      0.9999389052391052,
      0.9999338984489441,
      0.9999562501907349,
      0.9999188184738159
    ],
    [
      0.588020384311676,
      0.6174682378768921,
      0.6733646392822266,
      0.7420355081558228,
      0.7210747003555298,
      0.7290322780609131,
      0.7579677104949951,
      0.782484233379364,
      0.7769805192947388,
      0.7305629253387451,
      0.7551202774047852,
      0.7740570306777954,
      0.7359021902084351,
      0.7335813641548157,
      0.7685967683792114,
      0.7624367475509644,
      0.7327122688293457,
      0.7562052011489868,
      0.799492597579956,
      0.7593604922294617,
      0.7318938374519348,
      0.7734700441360474,
      0.801953136920929,
      0.7661271691322327,
      0.7450277805328369,
      0.7890348434448242,
      0.7882148623466492,
      0.7377669811248779,
      0.7467666864395142,
      0.7962214946746826,
      0.7745919227600098,
      0.739443302154541,
      0.7574108839035034,
      0.7729589939117432,
      0.7341240644454956,
      0.666144073009491,
      0.6593002676963806,
      0.7034757137298584,
      0.7336510419845581,
      0.7649602293968201,
      0.7398121356964111,
      0.7435200214385986,
      0.7874682545661926,
      0.773213267326355,
      0.7330259084701538,
      0.760534405708313,
      0.8078013062477112,
      0.7704594135284424,
      0.7585864067077637,
      0.7881873846054077,
      0.7983415126800537,
      0.7520124912261963,
      0.76463383436203,
      0.8035250306129456,
      0.7839932441711426,
      0.7455015778541565,
      0.7614864706993103,
      0.797035813331604,
      0.7502011656761169,
      0.7170532941818237,
      0.7458134293556213,
      0.7586148977279663,
      0.6814184784889221,
      0.6691233515739441,
      0.9994805455207825,
      0.9990832209587097,
      0.9991110563278198,
      0.9988483786582947,
      0.999294638633728,
      0.9990445971488953,
      0.9977603554725647,
      0.9913724660873413,
      0.9490944147109985,
      0.9543273448944092,
      0.906170666217804,
      0.902797281742096,
      0.9200092554092407,
      0.9637455940246582,
      0.9654892683029175,
      0.9951826333999634,
      0.998100996017456,
      0.9995458722114563,
      0.9997559189796448,
      0.9998791217803955,
      0.9998462796211243,
      0.9998813271522522,
      0.9998505115509033,
      0.9995095133781433,
      0.9988813400268555,
      0.9960607886314392,
      0.9828584790229797,
      0.9467847943305969,
      0.916176438331604,
      0.9245213270187378,
      0.9222489595413208,
      0.9459851384162903,
      0.9550511837005615,
      0.9825616478919983,
      0.9807755947113037,
      0.9985486268997192,
      0.9979259967803955,
      0.9995223879814148,
      0.9996558427810669,
      0.9998568892478943,
      0.9999001026153564,
      0.9999308586120605,
      0.9998811483383179,
      0.9998307228088379,
      0.9986701011657715,
      0.9914779663085938,
      0.9990459680557251,
      0.9998840689659119,
      0.9999597072601318,
      0.999950647354126,
      0.99949049949646,
      0.9999263882637024,
      0.9998810887336731,
      0.9999375939369202,
      0.9999314546585083,
      0.9997249245643616,
      0.999822199344635,
      0.9998493790626526,
      0.9999062418937683,
      0.9996469616889954,
      0.9993763566017151,
      0.9997451901435852,
      0.9996811747550964,
      0.9984974265098572,
      0.9961699843406677,
      0.9997333884239197,
      0.9999088644981384,
      0.9999385476112366,
      0.9999540448188782,
      0.9999233484268188,
      0.999963641166687,
      0.9998981952667236,
      0.9999337196350098,
      0.999921977519989,
      0.999947190284729,
      0.9999143481254578,
      0.9997755289077759,
      0.9997692108154297,
      0.9989567399024963,
      0.9933124780654907,
      0.9683994054794312,
      0.9877506494522095,
      0.9991486072540283,
      0.9996660351753235,
      0.9999415278434753,
      0.9999375343322754,
      0.9998278617858887,
      0.9992684125900269,
      0.9898331165313721,
      0.9692554473876953,
      0.9398430585861206,
      0.9121900796890259,
      0.9363760352134705,
      0.9445255994796753,
      0.9788328409194946,
      0.9951556921005249,
      0.9995549321174622,
      0.9997761249542236,
      0.9998764991760254,
      0.9999140501022339,
      0.9999197721481323,
      0.9992195963859558,
      0.9979511499404907,
      0.9803216457366943,
      0.9541399478912354,
      0.9672043919563293,
      0.9653112888336182,
      0.9831809997558594,
      0.9989942312240601,
      0.9997574090957642,
      0.9998446702957153,
      0.9997456073760986,
      0.9997084140777588,
      0.9988806843757629,
      0.9955331683158875,
      0.9828113317489624,
      0.9720596075057983,
      0.9694535732269287,
      0.9316353797912598,
      0.947026252746582,
      0.9876306653022766,
      0.9974830150604248,
      0.9889973998069763,
      0.9957119822502136,
      0.975843608379364,
      0.9998852610588074,
      0.9998990297317505,
      0.9998612999916077,
      0.9999479055404663,
      0.9999051690101624,
      0.9998016357421875,
      0.9998763203620911,
      0.9998788833618164,
      0.9999216794967651,
      0.9998242855072021,
      0.9996830821037292,
      0.99881511926651,
      0.9924015998840332,
      0.9606130123138428,
      0.904187798500061,
      0.8677513599395752,
      0.8840707540512085,
      0.8459221124649048,
      0.8331577777862549,
      0.889244556427002,
      0.9362611770629883,
      0.9771733283996582,
      0.9731764793395996,
      0.9828325510025024,
      0.9725472927093506,
      0.9800122976303101,
      0.9771683216094971,
      0.9775668382644653,
      0.9623672962188721,
      0.9072999954223633,
      0.8829944133758545,
      0.9018101692199707,
      0.8820266127586365,
      0.9001801013946533,
      0.9034101366996765,
      0.9187997579574585,
      0.957207441329956,
      0.9077150821685791,
      0.9340181350708008,
      0.9637104272842407,
      0.9209647178649902,
      0.8741044998168945,
      0.915550708770752,
      0.9324792623519897,
      0.8740590810775757,
      0.8580913543701172,
      0.9113531112670898,
      0.9113905429840088,
      0.8519883155822754,
      0.8660590648651123,
      0.9156795740127563,
      0.899371862411499,
      0.8650604486465454,
      0.9019331336021423,
      0.9370502233505249,
      0.9125414490699768,
      0.8913773894309998,
      0.9266750812530518,
      0.9443295001983643,
      0.9322565793991089,
      0.9432205557823181,
      0.9684669971466064,
      0.9702861309051514,
      0.9928863644599915,
      0.9993950128555298,
      0.999913215637207,
      0.9999439716339111,
      0.9998925924301147,
      0.9991418719291687,
      0.9998331665992737,
      0.9998140335083008,
      0.9997701644897461,
      0.999883234500885,
      0.9999346137046814,
      0.9999122619628906,
      0.9998777508735657,
      0.9999356269836426,
      0.9999491572380066,
      0.9998895525932312,
      0.999893307685852,
      0.9998859167098999,
      0.9999302625656128,
      0.9998911619186401,
      0.9998615384101868,
      0.9993404150009155,
      0.9998133182525635,
      0.9998837113380432,
      0.9996040463447571,
      0.9992022514343262,
      0.9997368454933167,
      0.9997860193252563,
      0.9990413188934326,
      0.9990785717964172,
      0.9997299909591675,
      0.9995458722114563,
      0.9979002475738525,
      0.9992085099220276,
      0.9997518658638,
      0.9990195631980896,
      0.9984159469604492,
      0.9997691512107849,
      0.999736487865448,
      0.998864471912384,
      0.9993720054626465,
      0.9998739361763,
      0.9998570084571838,
      0.9996480345726013,
      0.9999136328697205,
      0.9999505877494812,
      0.9999437928199768,
      0.9999285340309143,
      0.999951958656311,
      0.9999372959136963,
      0.9999434351921082,
      0.9999396800994873,
      0.999912679195404,
      0.9998828172683716,
      0.9999669194221497,
      0.9999496340751648,
      0.9999353885650635,
      0.9999141693115234,
      0.9998607635498047,
      0.9998536705970764,
      0.9999085664749146,
      0.9998802542686462,
      0.9998430609703064,
      0.9998717904090881,
      0.9998595714569092,
      0.9998814463615417,
      0.9999651312828064,
      0.9999416470527649,
      0.9994945526123047,
      0.9986293315887451,
      0.9875997304916382,
      0.9594084620475769,
      0.977367639541626,
      0.9959917664527893,
      0.9890866279602051,
      0.976588249206543,
      0.9960658550262451,
      0.9984778165817261,
      0.9897555708885193,
      0.9903163909912109,
      0.9989594221115112,
      0.999258279800415,
      0.9997418522834778,
      0.9999064803123474,
      0.9999613761901855,
      0.9999442100524902,
      0.9999336004257202,
      0.9999570250511169,
      0.9999598264694214,
      0.9998987317085266,
      0.9999618530273438,
      0.9999702572822571,
      0.9999409317970276,
      0.999935507774353,
      0.9999583959579468,
      0.9999205470085144
    ],
    [
      0.6590245962142944,
      0.6749122142791748,
      0.7240820527076721,
      0.7712602615356445,
      0.7496746182441711,
      0.7550944685935974,
      0.7776050567626953,
      0.8014712333679199,
      0.7963772416114807,
      0.7504620552062988,
      0.7729541659355164,
      0.7864452004432678,
      0.7492924928665161,
      0.7486827373504639,
      0.7826532125473022,
      0.7785203456878662,
      0.7470363974571228,
      0.7707445621490479,
      0.8120877742767334,
      0.7761139273643494,
      0.7529751062393188,
      0.7878723740577698,
      0.8148982524871826,
      0.7893363237380981,
      0.7639636993408203,
      0.80118727684021,
      0.8015919923782349,
      0.7578216791152954,
      0.7609320282936096,
      0.806976318359375,
      0.7886148691177368,
      0.7536866068840027,
      0.7688087224960327,
      0.7904342412948608,
      0.754949688911438,
      0.6786936521530151,
      0.6650329828262329,
      0.7097281217575073,
      0.7406696677207947,
      0.7705222368240356,
      0.7482826709747314,
      0.7513468265533447,
      0.7959262132644653,
      0.7788017988204956,
      0.7402052283287048,
      0.7694607973098755,
      0.8135230541229248,
      0.7743794918060303,
      0.7624759674072266,
      0.7944628000259399,
      0.8055461645126343,
      0.7565961480140686,
      0.7698628306388855,
      0.8097235560417175,
      0.7890926599502563,
      0.7527464628219604,
      0.7697896957397461,
      0.8049741387367249,
      0.7561722993850708,
      0.7237734198570251,
      0.7552158832550049,
      0.7664838433265686,
      0.6906154155731201,
      0.6779431104660034,
      0.9995144605636597,
      0.999196469783783,
      0.9991982579231262,
      0.9989854097366333,
      0.999411940574646,
      0.9991856217384338,
      0.9979974627494812,
      0.9912352561950684,
      0.9528214931488037,
      0.9581516981124878,
      0.9135151505470276,
      0.9080674648284912,
      0.9257931113243103,
      0.9678597450256348,
      0.9695208072662354,
      0.9965162873268127,
      0.9984906911849976,
      0.9996350407600403,
      0.9997910857200623,
      0.9998883605003357,
      0.999851644039154,
      0.9998924732208252,
      0.9998701214790344,
      0.9996079206466675,
      0.9991608262062073,
      0.9967743754386902,
      0.98530113697052,
      0.9521174430847168,
      0.921720564365387,
      0.929714024066925,
      0.9273766279220581,
      0.9501348733901978,
      0.958328127861023,
      0.9842121005058289,
      0.9851957559585571,
      0.9990280866622925,
      0.9989773631095886,
      0.9996581673622131,
      0.9997188448905945,
      0.9998636841773987,
      0.9999094605445862,
      0.9999379515647888,
      0.9999067187309265,
      0.9998787045478821,
      0.9991461038589478,
      0.9936010241508484,
      0.9993333220481873,
      0.9999057054519653,
      0.9999663233757019,
      0.999955952167511,
      0.9995132088661194,
      0.9999341368675232,
      0.9999041557312012,
      0.9999481439590454,
      0.9999365210533142,
      0.9997602105140686,
      0.9998566508293152,
      0.9998688101768494,
      0.9999211430549622,
      0.9996732473373413,
      0.9994547963142395,
      0.999803900718689,
      0.9997981190681458,
      0.9990478754043579,
      0.9971688389778137,
      0.9998160600662231,
      0.9999290704727173,
      0.9999443292617798,
      0.999957799911499,
      0.9999246001243591,
      0.9999626278877258,
      0.9998989701271057,
      0.9999366998672485,
      0.999922513961792,
      0.9999486207962036,
      0.999922513961792,
      0.9997973442077637,
      0.9998174905776978,
      0.9993074536323547,
      0.9949601888656616,
      0.9717276096343994,
      0.9895759224891663,
      0.9993470311164856,
      0.9997125864028931,
      0.9999476671218872,
      0.9999427795410156,
      0.9998541474342346,
      0.999450147151947,
      0.9913244247436523,
      0.9718461036682129,
      0.9448680281639099,
      0.9197285175323486,
      0.9428098201751709,
      0.9495460987091064,
      0.9806375503540039,
      0.9957579970359802,
      0.9996500015258789,
      0.999829113483429,
      0.9998976588249207,
      0.9999308586120605,
      0.9999390244483948,
      0.999436616897583,
      0.9985288381576538,
      0.9832621812820435,
      0.9596802592277527,
      0.9706988334655762,
      0.9679334163665771,
      0.9850249886512756,
      0.9991524815559387,
      0.9998056888580322,
      0.9998640418052673,
      0.9997804164886475,
      0.9997518658638,
      0.9990864396095276,
      0.996193528175354,
      0.9840760827064514,
      0.9742681980133057,
      0.9721294045448303,
      0.9356037378311157,
      0.9494900703430176,
      0.990333080291748,
      0.9980229139328003,
      0.9905070662498474,
      0.9962683320045471,
      0.9773433208465576,
      0.9998911023139954,
      0.9999026656150818,
      0.9998704791069031,
      0.9999501705169678,
      0.9999160766601562,
      0.9998397827148438,
      0.9998952150344849,
      0.9998865127563477,
      0.9999261498451233,
      0.9998482465744019,
      0.9997288584709167,
      0.9990753531455994,
      0.9940164685249329,
      0.964899480342865,
      0.9113612771034241,
      0.8747769594192505,
      0.8918205499649048,
      0.8558660745620728,
      0.8418055772781372,
      0.8950903415679932,
      0.9389277696609497,
      0.979115903377533,
      0.9745612144470215,
      0.9846101999282837,
      0.9749362468719482,
      0.9818263649940491,
      0.9794456958770752,
      0.9790530800819397,
      0.9639886021614075,
      0.9082606434822083,
      0.8855811357498169,
      0.9053701162338257,
      0.8866180181503296,
      0.90508633852005,
      0.9081692695617676,
      0.9228951930999756,
      0.9585695266723633,
      0.9111331105232239,
      0.935480535030365,
      0.9646908640861511,
      0.9240037202835083,
      0.8798195123672485,
      0.9187613129615784,
      0.9352256059646606,
      0.880693793296814,
      0.8641600012779236,
      0.9159199595451355,
      0.9166690707206726,
      0.8593570590019226,
      0.8722119331359863,
      0.9200184345245361,
      0.9053797721862793,
      0.8726944327354431,
      0.9081800580024719,
      0.9418051242828369,
      0.9197539687156677,
      0.9002780914306641,
      0.9334921836853027,
      0.9499753713607788,
      0.9387364983558655,
      0.9499938488006592,
      0.9727044105529785,
      0.9745254516601562,
      0.9946063160896301,
      0.9996322393417358,
      0.9999343752861023,
      0.9999496936798096,
      0.9998981952667236,
      0.9991521239280701,
      0.9998365640640259,
      0.9998160004615784,
      0.9997749328613281,
      0.9998888373374939,
      0.9999391436576843,
      0.9999160170555115,
      0.9998853206634521,
      0.9999419450759888,
      0.9999545812606812,
      0.9998974204063416,
      0.999903678894043,
      0.9999021291732788,
      0.9999420642852783,
      0.9999015927314758,
      0.9998841285705566,
      0.9994246959686279,
      0.9998465180397034,
      0.9999024271965027,
      0.9996927976608276,
      0.9993615746498108,
      0.9997899532318115,
      0.9998223781585693,
      0.999254584312439,
      0.9992578029632568,
      0.9997814893722534,
      0.9996455311775208,
      0.9983586668968201,
      0.9993610978126526,
      0.9997938275337219,
      0.999259889125824,
      0.9987232089042664,
      0.9998152852058411,
      0.9997752904891968,
      0.9990184307098389,
      0.9994637370109558,
      0.9998875856399536,
      0.9998728036880493,
      0.999710738658905,
      0.9999231696128845,
      0.9999530911445618,
      0.9999485611915588,
      0.9999408721923828,
      0.9999541640281677,
      0.9999383091926575,
      0.9999464750289917,
      0.9999418258666992,
      0.9999130964279175,
      0.9998834729194641,
      0.9999677538871765,
      0.999951958656311,
      0.9999379515647888,
      0.9999175071716309,
      0.9998672008514404,
      0.9998587965965271,
      0.9999154210090637,
      0.9998936057090759,
      0.9998556971549988,
      0.9998830556869507,
      0.9998704791069031,
      0.9998899698257446,
      0.999966561794281,
      0.9999448657035828,
      0.9995390176773071,
      0.9987843036651611,
      0.9888164401054382,
      0.960053026676178,
      0.9797614812850952,
      0.9967151880264282,
      0.9904985427856445,
      0.9790130257606506,
      0.996819019317627,
      0.9987401962280273,
      0.9913334250450134,
      0.9903402924537659,
      0.9991336464881897,
      0.9993667602539062,
      0.9997752904891968,
      0.9999136328697205,
      0.9999634623527527,
      0.9999458193778992,
      0.9999370574951172,
      0.9999595880508423,
      0.9999605417251587,
      0.9998997449874878,
      0.999962329864502,
      0.999970018863678,
      0.9999409914016724,
      0.9999358654022217,
      0.9999589920043945,
      0.9999208450317383
    ],
    [
      0.7062718868255615,
      0.7094746828079224,
      0.7545542120933533,
      0.7904322147369385,
      0.7750173211097717,
      0.7779603004455566,
      0.7952296733856201,
      0.8194674253463745,
      0.8156673312187195,
      0.7675170302391052,
      0.788100004196167,
      0.7978233098983765,
      0.7649016380310059,
      0.7630581259727478,
      0.7966535091400146,
      0.7934868931770325,
      0.7624005079269409,
      0.7847564816474915,
      0.8222825527191162,
      0.7912935614585876,
      0.7691607475280762,
      0.8026552200317383,
      0.8276345729827881,
      0.8085749745368958,
      0.7836527824401855,
      0.8174053430557251,
      0.8203014731407166,
      0.7836260795593262,
      0.7866040468215942,
      0.8292589783668518,
      0.8137657642364502,
      0.7873324155807495,
      0.801182210445404,
      0.83598792552948,
      0.8155094385147095,
      0.7610161304473877,
      0.7508363723754883,
      0.7651286125183105,
      0.7819672226905823,
      0.8063592314720154,
      0.7804821133613586,
      0.7751826047897339,
      0.8204218149185181,
      0.7964632511138916,
      0.7562332153320312,
      0.7872787714004517,
      0.8269875049591064,
      0.7869640588760376,
      0.7723532915115356,
      0.8049377202987671,
      0.8137301802635193,
      0.765535295009613,
      0.7803571224212646,
      0.8160092830657959,
      0.796432375907898,
      0.7607009410858154,
      0.7780516147613525,
      0.8115062117576599,
      0.7648338675498962,
      0.7290961742401123,
      0.76200932264328,
      0.7745850086212158,
      0.7007676959037781,
      0.6897798180580139,
      0.999598503112793,
      0.9994550347328186,
      0.9994335770606995,
      0.9992597103118896,
      0.9996205568313599,
      0.9993901252746582,
      0.9984936118125916,
      0.9924629926681519,
      0.9566472172737122,
      0.9620564579963684,
      0.9199003577232361,
      0.9122374057769775,
      0.9297624230384827,
      0.9684607982635498,
      0.9720771312713623,
      0.9966111183166504,
      0.998694896697998,
      0.9996886849403381,
      0.9998161792755127,
      0.999894380569458,
      0.999854326248169,
      0.999899685382843,
      0.9998823404312134,
      0.9996638298034668,
      0.9993100762367249,
      0.997179388999939,
      0.9867368340492249,
      0.956102728843689,
      0.9264722466468811,
      0.934850811958313,
      0.9317170977592468,
      0.9540951251983643,
      0.9611387252807617,
      0.985674262046814,
      0.9868730306625366,
      0.9993307590484619,
      0.9993588328361511,
      0.9997475743293762,
      0.9997653961181641,
      0.9998772740364075,
      0.9999172687530518,
      0.9999437928199768,
      0.9999238848686218,
      0.9999097585678101,
      0.999414324760437,
      0.9955539703369141,
      0.9995354413986206,
      0.9999256134033203,
      0.9999710917472839,
      0.9999593496322632,
      0.9995338916778564,
      0.9999403357505798,
      0.9999220371246338,
      0.9999558925628662,
      0.9999396204948425,
      0.9997832179069519,
      0.9998881220817566,
      0.9998833537101746,
      0.9999337792396545,
      0.9997002482414246,
      0.9995211362838745,
      0.9998493194580078,
      0.999877393245697,
      0.9993917346000671,
      0.9981385469436646,
      0.9998748302459717,
      0.9999442100524902,
      0.9999477863311768,
      0.9999598264694214,
      0.9999238848686218,
      0.9999629855155945,
      0.9998998641967773,
      0.9999389052391052,
      0.9999226331710815,
      0.9999495148658752,
      0.9999287128448486,
      0.9998160600662231,
      0.9998547434806824,
      0.9995423555374146,
      0.9962366223335266,
      0.9752336144447327,
      0.9909878969192505,
      0.99949049949646,
      0.9997667670249939,
      0.9999520182609558,
      0.9999472498893738,
      0.9998745322227478,
      0.9995784163475037,
      0.9923738837242126,
      0.9737055897712708,
      0.9492670893669128,
      0.9263850450515747,
      0.9486222267150879,
      0.9541175365447998,
      0.9822536110877991,
      0.9962830543518066,
      0.9997264742851257,
      0.9998648166656494,
      0.9999146461486816,
      0.9999437928199768,
      0.9999528527259827,
      0.9996309876441956,
      0.9989798665046692,
      0.986311674118042,
      0.9646846055984497,
      0.9736485481262207,
      0.9705009460449219,
      0.9868293404579163,
      0.9992942214012146,
      0.9998461008071899,
      0.9998819231987,
      0.9998177289962769,
      0.9997904896736145,
      0.9992501735687256,
      0.996705949306488,
      0.9851780533790588,
      0.9765776991844177,
      0.9744335412979126,
      0.938615620136261,
      0.9528409838676453,
      0.9916816353797913,
      0.9983274340629578,
      0.9916356205940247,
      0.9968376755714417,
      0.9786279201507568,
      0.9998947978019714,
      0.9999052286148071,
      0.9998782277107239,
      0.9999531507492065,
      0.9999274015426636,
      0.9998723268508911,
      0.9999114871025085,
      0.999893844127655,
      0.999931812286377,
      0.9998778700828552,
      0.99977707862854,
      0.9993208050727844,
      0.9955621957778931,
      0.9699365496635437,
      0.9186478853225708,
      0.8839187622070312,
      0.9017120599746704,
      0.8683382868766785,
      0.85406494140625,
      0.9019699096679688,
      0.9428299069404602,
      0.9814032316207886,
      0.9776437878608704,
      0.9874969124794006,
      0.9803891777992249,
      0.9856691956520081,
      0.9836763143539429,
      0.9827840328216553,
      0.9701579809188843,
      0.9150643348693848,
      0.8938683867454529,
      0.9147788286209106,
      0.8957006931304932,
      0.913554310798645,
      0.916078507900238,
      0.9275527596473694,
      0.9609802961349487,
      0.9154601097106934,
      0.9384574890136719,
      0.9663581252098083,
      0.927966833114624,
      0.8866089582443237,
      0.922721266746521,
      0.939115583896637,
      0.8875998258590698,
      0.8729259371757507,
      0.9200431108474731,
      0.9205375909805298,
      0.8675280809402466,
      0.8798748254776001,
      0.924213707447052,
      0.9100844860076904,
      0.881100594997406,
      0.9149652719497681,
      0.9460020065307617,
      0.9259453415870667,
      0.9086019992828369,
      0.9399867057800293,
      0.9553676843643188,
      0.9459413886070251,
      0.9569193124771118,
      0.9767627120018005,
      0.9789505004882812,
      0.9964214563369751,
      0.9997897744178772,
      0.9999525547027588,
      0.9999534487724304,
      0.9999005198478699,
      0.9991550445556641,
      0.9998431205749512,
      0.9998149275779724,
      0.9997769594192505,
      0.9998916387557983,
      0.9999416470527649,
      0.9999182820320129,
      0.9998910427093506,
      0.9999469518661499,
      0.9999592304229736,
      0.9999043941497803,
      0.999912679195404,
      0.9999157190322876,
      0.9999515414237976,
      0.9999121427536011,
      0.9999035596847534,
      0.9994991421699524,
      0.9998750686645508,
      0.9999179244041443,
      0.9997638463973999,
      0.9995347857475281,
      0.9998285174369812,
      0.999851405620575,
      0.9994500875473022,
      0.9993957877159119,
      0.9998179078102112,
      0.9997190237045288,
      0.9987000226974487,
      0.9994706511497498,
      0.9998259544372559,
      0.999442458152771,
      0.9989808797836304,
      0.9998524785041809,
      0.9998130202293396,
      0.9992281198501587,
      0.9995548725128174,
      0.9999014139175415,
      0.9998889565467834,
      0.9997792840003967,
      0.9999348521232605,
      0.9999552965164185,
      0.9999529719352722,
      0.9999464750289917,
      0.9999549984931946,
      0.9999376535415649,
      0.9999491572380066,
      0.999943196773529,
      0.9999115467071533,
      0.9998824000358582,
      0.9999687075614929,
      0.9999558329582214,
      0.9999412298202515,
      0.9999216198921204,
      0.999878466129303,
      0.9998688101768494,
      0.999926745891571,
      0.9999145865440369,
      0.9998898506164551,
      0.9999030232429504,
      0.9998922348022461,
      0.9999075531959534,
      0.9999697208404541,
      0.9999525547027588,
      0.9996442198753357,
      0.9991766214370728,
      0.9916704893112183,
      0.9669052362442017,
      0.9840055108070374,
      0.997857391834259,
      0.9932814836502075,
      0.9835180044174194,
      0.9977748990058899,
      0.9990683197975159,
      0.9926995635032654,
      0.9933886528015137,
      0.9993539452552795,
      0.9994890689849854,
      0.9998168349266052,
      0.9999222159385681,
      0.9999661445617676,
      0.9999473690986633,
      0.9999417066574097,
      0.9999634027481079,
      0.9999613761901855,
      0.9999012351036072,
      0.9999638199806213,
      0.9999716281890869,
      0.9999417662620544,
      0.9999365210533142,
      0.9999606013298035,
      0.9999224543571472
    ],
    [
      0.7265350818634033,
      0.7350600957870483,
      0.7738069295883179,
      0.8039674758911133,
      0.7953090667724609,
      0.7984945774078369,
      0.8104043006896973,
      0.8329311013221741,
      0.8300830125808716,
      0.783026933670044,
      0.7998408079147339,
      0.8059307336807251,
      0.780845046043396,
      0.777136504650116,
      0.8077715039253235,
      0.8061283826828003,
      0.7759667038917542,
      0.7955443859100342,
      0.8303453922271729,
      0.8022115230560303,
      0.78078693151474,
      0.8124748468399048,
      0.8365829586982727,
      0.820835530757904,
      0.7973469495773315,
      0.8281360268592834,
      0.8327459096908569,
      0.7966399788856506,
      0.7998963594436646,
      0.8394108414649963,
      0.8245751261711121,
      0.8016402721405029,
      0.8158636093139648,
      0.8544355630874634,
      0.8364914655685425,
      0.8000941276550293,
      0.7770417332649231,
      0.7922373414039612,
      0.8093675971031189,
      0.8278429508209229,
      0.7908926606178284,
      0.7853907942771912,
      0.8335245847702026,
      0.8059752583503723,
      0.7665754556655884,
      0.7987167239189148,
      0.836147665977478,
      0.7967623472213745,
      0.7806830406188965,
      0.8140285015106201,
      0.8186313509941101,
      0.7726197242736816,
      0.7877713441848755,
      0.8226885795593262,
      0.802731454372406,
      0.7692017555236816,
      0.7861849665641785,
      0.818080723285675,
      0.7736597061157227,
      0.7361867427825928,
      0.7688813209533691,
      0.7829696536064148,
      0.7105981111526489,
      0.6989250183105469,
      0.9996376633644104,
      0.9995529651641846,
      0.9995364546775818,
      0.9993761777877808,
      0.9997047185897827,
      0.9994794130325317,
      0.9987105131149292,
      0.9933010339736938,
      0.9589616656303406,
      0.9643875956535339,
      0.924297571182251,
      0.9154794216156006,
      0.9326976537704468,
      0.9701095819473267,
      0.9741415977478027,
      0.9969873428344727,
      0.9989306926727295,
      0.9997361302375793,
      0.9998353719711304,
      0.9998999834060669,
      0.9998570084571838,
      0.9999050498008728,
      0.9998918771743774,
      0.9997047781944275,
      0.9994113445281982,
      0.99745112657547,
      0.9867000579833984,
      0.9590718746185303,
      0.9292296171188354,
      0.9390401840209961,
      0.9361327886581421,
      0.9577223658561707,
      0.9659037590026855,
      0.9882885217666626,
      0.98817378282547,
      0.9994354844093323,
      0.9992306232452393,
      0.9997878074645996,
      0.9997953176498413,
      0.9998889565467834,
      0.999923050403595,
      0.9999470710754395,
      0.9999338388442993,
      0.9999265670776367,
      0.9995710253715515,
      0.996972382068634,
      0.9996443390846252,
      0.9999374151229858,
      0.9999743103981018,
      0.9999615550041199,
      0.9995481967926025,
      0.9999438524246216,
      0.9999322891235352,
      0.9999604821205139,
      0.9999414682388306,
      0.9997947812080383,
      0.9998992085456848,
      0.9998913407325745,
      0.9999398589134216,
      0.999713122844696,
      0.999554455280304,
      0.9998694062232971,
      0.999907910823822,
      0.9995416402816772,
      0.9988020062446594,
      0.9999027252197266,
      0.9999523758888245,
      0.9999496340751648,
      0.9999611377716064,
      0.9999237656593323,
      0.9999631643295288,
      0.999900221824646,
      0.9999403357505798,
      0.9999229907989502,
      0.9999493360519409,
      0.999932587146759,
      0.9998276233673096,
      0.9998749494552612,
      0.9996538162231445,
      0.9969170689582825,
      0.979547381401062,
      0.992094099521637,
      0.9995771050453186,
      0.9998010993003845,
      0.9999552369117737,
      0.9999510049819946,
      0.9998899102210999,
      0.9996758103370667,
      0.9947746992111206,
      0.9760568141937256,
      0.9536124467849731,
      0.9316070675849915,
      0.9532759785652161,
      0.9582314491271973,
      0.984188973903656,
      0.9968038201332092,
      0.9997764229774475,
      0.999886691570282,
      0.999927818775177,
      0.9999515414237976,
      0.9999603629112244,
      0.9997316002845764,
      0.9992437958717346,
      0.9882597923278809,
      0.968244194984436,
      0.976394534111023,
      0.973060131072998,
      0.9885069131851196,
      0.9994075894355774,
      0.9998724460601807,
      0.9998946785926819,
      0.9998412728309631,
      0.999819815158844,
      0.9993822574615479,
      0.997197687625885,
      0.9869499206542969,
      0.9785710573196411,
      0.9762433767318726,
      0.9417800903320312,
      0.9563837051391602,
      0.992236316204071,
      0.9984818696975708,
      0.9910348653793335,
      0.9970883727073669,
      0.9790071249008179,
      0.9998965263366699,
      0.9999059438705444,
      0.9998823404312134,
      0.9999547600746155,
      0.9999335408210754,
      0.9998909831047058,
      0.9999196529388428,
      0.9998971819877625,
      0.9999343156814575,
      0.9998902082443237,
      0.9997884631156921,
      0.999409019947052,
      0.9961044192314148,
      0.97190922498703,
      0.9220240712165833,
      0.888563871383667,
      0.9074239134788513,
      0.8764317631721497,
      0.8636627793312073,
      0.9073890447616577,
      0.9465470314025879,
      0.9830617904663086,
      0.979600191116333,
      0.989080548286438,
      0.9829997420310974,
      0.9865423440933228,
      0.985505998134613,
      0.9852694869041443,
      0.9738365411758423,
      0.9198504090309143,
      0.8984673023223877,
      0.9192617535591125,
      0.9009830355644226,
      0.918851375579834,
      0.9215220212936401,
      0.9316482543945312,
      0.9632589221000671,
      0.9194960594177246,
      0.9418957233428955,
      0.9679915904998779,
      0.9316788911819458,
      0.8929538726806641,
      0.9263292551040649,
      0.941359281539917,
      0.8930968046188354,
      0.8797847032546997,
      0.9241212010383606,
      0.9245036840438843,
      0.874462902545929,
      0.8862833976745605,
      0.9281138777732849,
      0.9149343371391296,
      0.8889393210411072,
      0.920393705368042,
      0.9498230218887329,
      0.9310822486877441,
      0.9152523279190063,
      0.9451730251312256,
      0.9600430727005005,
      0.953884482383728,
      0.9637596607208252,
      0.9799768924713135,
      0.9822627902030945,
      0.9973815679550171,
      0.9998502135276794,
      0.9999597668647766,
      0.9999551177024841,
      0.9999010562896729,
      0.9991590976715088,
      0.9998443722724915,
      0.9998154640197754,
      0.9997788071632385,
      0.9998935461044312,
      0.9999434351921082,
      0.9999199509620667,
      0.9998944997787476,
      0.9999502301216125,
      0.9999620914459229,
      0.9999093413352966,
      0.9999189972877502,
      0.9999260902404785,
      0.9999580383300781,
      0.999919593334198,
      0.9999133348464966,
      0.9995757341384888,
      0.999895453453064,
      0.9999284148216248,
      0.9998083114624023,
      0.9996399879455566,
      0.9998560547828674,
      0.9998656511306763,
      0.999576985836029,
      0.9995026588439941,
      0.9998438954353333,
      0.9997676014900208,
      0.9989331960678101,
      0.9995678663253784,
      0.9998472929000854,
      0.9995567202568054,
      0.9991408586502075,
      0.9998731017112732,
      0.9998356699943542,
      0.9993596076965332,
      0.9996122717857361,
      0.9999120831489563,
      0.9998995661735535,
      0.9998168349266052,
      0.9999414086341858,
      0.9999567270278931,
      0.9999560713768005,
      0.9999527931213379,
      0.9999537467956543,
      0.9999377727508545,
      0.9999517798423767,
      0.9999449849128723,
      0.999910831451416,
      0.9998816847801208,
      0.9999690651893616,
      0.9999576210975647,
      0.9999427795410156,
      0.9999232292175293,
      0.9998834729194641,
      0.9998725652694702,
      0.9999310970306396,
      0.9999231696128845,
      0.9999020099639893,
      0.9999116063117981,
      0.9999014735221863,
      0.9999157190322876,
      0.9999711513519287,
      0.9999563097953796,
      0.9996979832649231,
      0.9993727207183838,
      0.9938369989395142,
      0.9718602895736694,
      0.9874012470245361,
      0.998496413230896,
      0.9949036240577698,
      0.9869326949119568,
      0.9984869956970215,
      0.9993164539337158,
      0.9942200779914856,
      0.9949938058853149,
      0.9994969964027405,
      0.9995823502540588,
      0.9998468160629272,
      0.9999286532402039,
      0.9999678134918213,
      0.9999482035636902,
      0.9999447464942932,
      0.9999658465385437,
      0.999961793422699,
      0.9999023079872131,
      0.9999650120735168,
      0.9999731779098511,
      0.9999424815177917,
      0.9999367594718933,
      0.9999611377716064,
      0.9999235272407532
    ],
    [
      0.7390792369842529,
      0.7523515820503235,
      0.7850518226623535,
      0.8138447999954224,
      0.80825275182724,
      0.8127301931381226,
      0.8198429942131042,
      0.8417870998382568,
      0.8397356867790222,
      0.7933283448219299,
      0.8078712224960327,
      0.8129304647445679,
      0.7918349504470825,
      0.7873123288154602,
      0.8145318031311035,
      0.8144734501838684,
      0.7871816158294678,
      0.8024930357933044,
      0.8363149762153625,
      0.8116987943649292,
      0.7915202379226685,
      0.8199505805969238,
      0.8450989127159119,
      0.833250105381012,
      0.8098136782646179,
      0.8373359441757202,
      0.8441575169563293,
      0.8094947338104248,
      0.8113118410110474,
      0.8496427536010742,
      0.8371938467025757,
      0.8184513449668884,
      0.8312953114509583,
      0.8700212240219116,
      0.8548638820648193,
      0.8262996077537537,
      0.8036912083625793,
      0.8129825592041016,
      0.8259023427963257,
      0.841607928276062,
      0.8029155731201172,
      0.7969672679901123,
      0.8438204526901245,
      0.8153847455978394,
      0.7773268818855286,
      0.806889533996582,
      0.8428416848182678,
      0.8024017810821533,
      0.7872985005378723,
      0.820733904838562,
      0.8236623406410217,
      0.7780923843383789,
      0.7933268547058105,
      0.827532172203064,
      0.8094067573547363,
      0.7755750417709351,
      0.7919167280197144,
      0.8232413530349731,
      0.782685399055481,
      0.7419111132621765,
      0.774287760257721,
      0.789729118347168,
      0.7173972129821777,
      0.7041921615600586,
      0.9996930956840515,
      0.9996620416641235,
      0.9996587634086609,
      0.9995024800300598,
      0.9997770190238953,
      0.9995683431625366,
      0.998924732208252,
      0.994341254234314,
      0.961676836013794,
      0.9676153659820557,
      0.9296421408653259,
      0.9202227592468262,
      0.9341942071914673,
      0.9707047939300537,
      0.9759164452552795,
      0.9973145127296448,
      0.9990957975387573,
      0.9997649192810059,
      0.9998486638069153,
      0.9999040961265564,
      0.9998591542243958,
      0.999909520149231,
      0.9998993873596191,
      0.9997397661209106,
      0.9994984269142151,
      0.9977384805679321,
      0.9878442883491516,
      0.9622772932052612,
      0.9335752725601196,
      0.9435477256774902,
      0.9398670196533203,
      0.9604742527008057,
      0.9681620001792908,
      0.9892842173576355,
      0.9896435141563416,
      0.9995592832565308,
      0.9994892477989197,
      0.9998263716697693,
      0.9998159408569336,
      0.9998936653137207,
      0.9999262690544128,
      0.9999487400054932,
      0.9999394416809082,
      0.999936044216156,
      0.9996464252471924,
      0.9976321458816528,
      0.9996965527534485,
      0.9999435544013977,
      0.999975860118866,
      0.9999627470970154,
      0.9995551705360413,
      0.9999457597732544,
      0.9999378323554993,
      0.9999629259109497,
      0.9999423623085022,
      0.9998003244400024,
      0.9999045729637146,
      0.9998946189880371,
      0.9999432563781738,
      0.9997212290763855,
      0.9995675683021545,
      0.9998785257339478,
      0.9999219179153442,
      0.9996134042739868,
      0.9990777969360352,
      0.9999151229858398,
      0.9999560117721558,
      0.999950647354126,
      0.9999619722366333,
      0.9999239444732666,
      0.9999637603759766,
      0.9999008178710938,
      0.9999411106109619,
      0.9999229311943054,
      0.9999496936798096,
      0.9999350905418396,
      0.9998352527618408,
      0.9998870491981506,
      0.9997124671936035,
      0.9973204135894775,
      0.981359601020813,
      0.9929465055465698,
      0.9996333718299866,
      0.9998196363449097,
      0.9999569654464722,
      0.9999529123306274,
      0.9998987317085266,
      0.9997201561927795,
      0.995352566242218,
      0.9774956703186035,
      0.9562612771987915,
      0.9357511401176453,
      0.956614077091217,
      0.9613547325134277,
      0.9866673350334167,
      0.9972112774848938,
      0.9998059272766113,
      0.9998998641967773,
      0.9999329447746277,
      0.999955952167511,
      0.999964714050293,
      0.9997897744178772,
      0.9994194507598877,
      0.9894814491271973,
      0.9707410931587219,
      0.9783705472946167,
      0.9748554229736328,
      0.9897406101226807,
      0.9994787573814392,
      0.999887228012085,
      0.9999021887779236,
      0.9998539686203003,
      0.9998377561569214,
      0.9994530081748962,
      0.9974574446678162,
      0.9878858327865601,
      0.9801844954490662,
      0.9783086776733398,
      0.9453130960464478,
      0.9594174027442932,
      0.9929935336112976,
      0.9984896183013916,
      0.9918204545974731,
      0.9974284172058105,
      0.9810450673103333,
      0.9998986124992371,
      0.999907374382019,
      0.9998862743377686,
      0.9999562501907349,
      0.9999390244483948,
      0.9999035596847534,
      0.9999285340309143,
      0.9999017715454102,
      0.9999372959136963,
      0.9999020099639893,
      0.9998148679733276,
      0.9995176792144775,
      0.9967872500419617,
      0.9746060967445374,
      0.927702784538269,
      0.8939533233642578,
      0.9123446345329285,
      0.8840062618255615,
      0.8704162836074829,
      0.9114723205566406,
      0.9497488737106323,
      0.9847438931465149,
      0.981369137763977,
      0.9906793236732483,
      0.98606276512146,
      0.9885400533676147,
      0.9877585172653198,
      0.9879634976387024,
      0.9778860807418823,
      0.9253643155097961,
      0.9033530950546265,
      0.9244136214256287,
      0.9062414765357971,
      0.9236345291137695,
      0.9259177446365356,
      0.934688925743103,
      0.9649752378463745,
      0.9223347902297974,
      0.9441496729850769,
      0.9693495035171509,
      0.9347397089004517,
      0.8972102403640747,
      0.9280908107757568,
      0.9443825483322144,
      0.8968445062637329,
      0.885195255279541,
      0.9279327392578125,
      0.9280608892440796,
      0.8802822828292847,
      0.8914880752563477,
      0.931654155254364,
      0.9189607501029968,
      0.896005392074585,
      0.9245832562446594,
      0.9529414176940918,
      0.9348188638687134,
      0.9201555252075195,
      0.9489889144897461,
      0.9632946252822876,
      0.9580460786819458,
      0.9670076966285706,
      0.9819620847702026,
      0.9841955900192261,
      0.9979801177978516,
      0.9998796582221985,
      0.9999637603759766,
      0.9999561309814453,
      0.9999020099639893,
      0.9991635084152222,
      0.9998474717140198,
      0.9998160600662231,
      0.9997792840003967,
      0.9998947978019714,
      0.9999445676803589,
      0.9999210238456726,
      0.9998970031738281,
      0.9999526739120483,
      0.9999644756317139,
      0.9999133944511414,
      0.9999237656593323,
      0.9999344348907471,
      0.999962568283081,
      0.99992436170578,
      0.9999202489852905,
      0.9996049404144287,
      0.9999045133590698,
      0.9999332427978516,
      0.9998241662979126,
      0.9995741844177246,
      0.9998694062232971,
      0.9998819231987,
      0.9996508359909058,
      0.9995847940444946,
      0.9998624324798584,
      0.9998064637184143,
      0.999108612537384,
      0.9996458888053894,
      0.9998617768287659,
      0.9996286630630493,
      0.9992563724517822,
      0.9998874068260193,
      0.9998508095741272,
      0.9994533658027649,
      0.999657154083252,
      0.9999178051948547,
      0.9999057650566101,
      0.99984210729599,
      0.9999464750289917,
      0.9999576210975647,
      0.9999582767486572,
      0.9999586343765259,
      0.9999545216560364,
      0.9999374151229858,
      0.9999531507492065,
      0.9999462962150574,
      0.9999100565910339,
      0.9998809099197388,
      0.9999694228172302,
      0.9999598860740662,
      0.9999447464942932,
      0.9999260902404785,
      0.9998905658721924,
      0.9998785853385925,
      0.9999370574951172,
      0.9999330043792725,
      0.9999175071716309,
      0.999921977519989,
      0.9999138712882996,
      0.999925434589386,
      0.9999727010726929,
      0.9999600648880005,
      0.999747097492218,
      0.999517023563385,
      0.9954091906547546,
      0.9750574827194214,
      0.9892637729644775,
      0.998811662197113,
      0.9958046674728394,
      0.9885537028312683,
      0.9987534880638123,
      0.9994476437568665,
      0.9950891733169556,
      0.9957290291786194,
      0.9995590448379517,
      0.9996287226676941,
      0.9998617768287659,
      0.9999319911003113,
      0.9999688863754272,
      0.9999485015869141,
      0.9999464750289917,
      0.9999675154685974,
      0.9999620914459229,
      0.9999027252197266,
      0.9999653697013855,
      0.9999738335609436,
      0.9999423623085022,
      0.9999366998672485,
      0.9999613761901855,
      0.9999236464500427
    ],
    [
      0.7503979802131653,
      0.7688969969749451,
      0.7961292266845703,
      0.8234404921531677,
      0.819727897644043,
      0.8253463506698608,
      0.8295911550521851,
      0.8497107028961182,
      0.8492208123207092,
      0.8026371598243713,
      0.8160766959190369,
      0.8200281262397766,
      0.8012572526931763,
      0.7969425916671753,
      0.8214148879051208,
      0.8235090374946594,
      0.7965514063835144,
      0.8094834089279175,
      0.8419369459152222,
      0.8197574615478516,
      0.8013238310813904,
      0.8266065120697021,
      0.8522515296936035,
      0.8426949977874756,
      0.8198186159133911,
      0.8455514907836914,
      0.8536595106124878,
      0.821347713470459,
      0.8232983946800232,
      0.859013557434082,
      0.850470244884491,
      0.8336440324783325,
      0.8479393720626831,
      0.8837512731552124,
      0.8707122802734375,
      0.8496696352958679,
      0.8255088329315186,
      0.8363565802574158,
      0.8409330248832703,
      0.8541333079338074,
      0.8162399530410767,
      0.8096951246261597,
      0.854556679725647,
      0.8271755576133728,
      0.7886982560157776,
      0.8163456320762634,
      0.8498886227607727,
      0.8086391091346741,
      0.7921076416969299,
      0.8271049857139587,
      0.8296852707862854,
      0.7838277220726013,
      0.7988548278808594,
      0.8325766324996948,
      0.8153350949287415,
      0.7826070785522461,
      0.7975338697433472,
      0.8284151554107666,
      0.7900438904762268,
      0.7492964267730713,
      0.7799327969551086,
      0.7966315746307373,
      0.7251818180084229,
      0.7105245590209961,
      0.999739408493042,
      0.9997487664222717,
      0.9997466206550598,
      0.9996023774147034,
      0.9998321533203125,
      0.9996364116668701,
      0.9990791082382202,
      0.9951668381690979,
      0.964136004447937,
      0.9703464508056641,
      0.9340047836303711,
      0.9245325922966003,
      0.9377084970474243,
      0.9726285934448242,
      0.9774855375289917,
      0.9975825548171997,
      0.9992180466651917,
      0.9997856020927429,
      0.9998598694801331,
      0.9999074339866638,
      0.9998612403869629,
      0.9999130368232727,
      0.9999049305915833,
      0.9997641444206238,
      0.9995653033256531,
      0.9980766177177429,
      0.9890092611312866,
      0.9651715755462646,
      0.9371277689933777,
      0.9473363757133484,
      0.9432233572006226,
      0.9629389047622681,
      0.9702787399291992,
      0.9901593327522278,
      0.9906982183456421,
      0.9996181726455688,
      0.9995473027229309,
      0.999845027923584,
      0.9998303055763245,
      0.9999023079872131,
      0.9999294877052307,
      0.999953031539917,
      0.9999435544013977,
      0.9999417662620544,
      0.9996945261955261,
      0.998101532459259,
      0.9997310638427734,
      0.9999476075172424,
      0.9999769330024719,
      0.9999632835388184,
      0.9995583891868591,
      0.9999470114707947,
      0.9999415278434753,
      0.9999646544456482,
      0.9999427199363708,
      0.9998038411140442,
      0.9999073147773743,
      0.9998962879180908,
      0.9999445676803589,
      0.9997233152389526,
      0.9995756149291992,
      0.9998830556869507,
      0.9999271035194397,
      0.9996410012245178,
      0.9992114305496216,
      0.9999223351478577,
      0.9999586939811707,
      0.9999513626098633,
      0.9999623894691467,
      0.9999223351478577,
      0.9999646544456482,
      0.9999011754989624,
      0.9999415874481201,
      0.9999231100082397,
      0.9999498724937439,
      0.9999366998672485,
      0.9998399019241333,
      0.9998950958251953,
      0.9997498989105225,
      0.9976039528846741,
      0.9828248023986816,
      0.9934864044189453,
      0.9996769428253174,
      0.9998330473899841,
      0.9999585747718811,
      0.9999545216560364,
      0.9999045133590698,
      0.9997516870498657,
      0.9957971572875977,
      0.9788565635681152,
      0.9588143825531006,
      0.9401475787162781,
      0.9595006108283997,
      0.9638902544975281,
      0.9878358244895935,
      0.9975873827934265,
      0.9998270273208618,
      0.9999091625213623,
      0.9999372959136963,
      0.9999590516090393,
      0.9999675154685974,
      0.9998186826705933,
      0.9995254874229431,
      0.9903978705406189,
      0.9732390642166138,
      0.9799583554267883,
      0.9773511290550232,
      0.9907535314559937,
      0.9995370507240295,
      0.9998979568481445,
      0.9999072551727295,
      0.9998629689216614,
      0.9998474717140198,
      0.9995022416114807,
      0.9977105855941772,
      0.9888792037963867,
      0.9818329811096191,
      0.980232298374176,
      0.94871586561203,
      0.9621796607971191,
      0.9938606023788452,
      0.9987380504608154,
      0.9928255677223206,
      0.997760534286499,
      0.9832044839859009,
      0.9999002814292908,
      0.9999080300331116,
      0.9998884797096252,
      0.9999570846557617,
      0.99994295835495,
      0.9999151825904846,
      0.9999355673789978,
      0.9999052882194519,
      0.9999402165412903,
      0.9999145269393921,
      0.9998359680175781,
      0.9996011257171631,
      0.9972866177558899,
      0.9771641492843628,
      0.9327229261398315,
      0.8997189998626709,
      0.9173067212104797,
      0.8902608156204224,
      0.8756840229034424,
      0.9149726629257202,
      0.9524644017219543,
      0.9861253499984741,
      0.9818296432495117,
      0.9921520352363586,
      0.9885349273681641,
      0.9903460741043091,
      0.9905697703361511,
      0.9906923770904541,
      0.9823725819587708,
      0.9324315786361694,
      0.9093557596206665,
      0.929523766040802,
      0.9115170240402222,
      0.9282969832420349,
      0.9304035305976868,
      0.9375886917114258,
      0.966904878616333,
      0.9256209135055542,
      0.9469157457351685,
      0.9709439873695374,
      0.9373594522476196,
      0.9019917845726013,
      0.9315856695175171,
      0.9475352764129639,
      0.9017248153686523,
      0.8910341858863831,
      0.9321492314338684,
      0.9315710067749023,
      0.8883650302886963,
      0.8970929980278015,
      0.9367296099662781,
      0.9228614568710327,
      0.9016321897506714,
      0.9283691644668579,
      0.9558860063552856,
      0.9382791519165039,
      0.9247064590454102,
      0.9523628354072571,
      0.9661248922348022,
      0.9615528583526611,
      0.969650387763977,
      0.98340904712677,
      0.9856787919998169,
      0.9984443783760071,
      0.9998980164527893,
      0.9999665021896362,
      0.9999570250511169,
      0.9999025464057922,
      0.9991599321365356,
      0.9998452663421631,
      0.9998151063919067,
      0.9997800588607788,
      0.9998959898948669,
      0.9999455213546753,
      0.9999222159385681,
      0.9998992681503296,
      0.9999546408653259,
      0.9999662637710571,
      0.9999163746833801,
      0.9999275207519531,
      0.9999406933784485,
      0.999965488910675,
      0.9999279379844666,
      0.9999266862869263,
      0.9996621012687683,
      0.9999138116836548,
      0.9999380707740784,
      0.9998453259468079,
      0.9996545910835266,
      0.9998831748962402,
      0.9998944997787476,
      0.9997049570083618,
      0.9996533989906311,
      0.9998763799667358,
      0.999829113483429,
      0.9992703795433044,
      0.9997053742408752,
      0.9998733401298523,
      0.9996822476387024,
      0.9993455410003662,
      0.9998981356620789,
      0.9998607039451599,
      0.9995187520980835,
      0.9996891617774963,
      0.9999226331710815,
      0.999908983707428,
      0.9998595714569092,
      0.999950110912323,
      0.9999575614929199,
      0.9999594688415527,
      0.9999625086784363,
      0.9999545216560364,
      0.9999367594718933,
      0.9999544620513916,
      0.9999473094940186,
      0.9999086856842041,
      0.9998797178268433,
      0.9999694228172302,
      0.9999614357948303,
      0.999946117401123,
      0.9999281764030457,
      0.9998963475227356,
      0.9998840689659119,
      0.9999423027038574,
      0.9999406933784485,
      0.9999290704727173,
      0.9999305009841919,
      0.9999237060546875,
      0.9999334216117859,
      0.9999740123748779,
      0.9999632835388184,
      0.9997921586036682,
      0.9996453523635864,
      0.9968618750572205,
      0.9788510203361511,
      0.9915136694908142,
      0.9991331100463867,
      0.9967768788337708,
      0.9905837774276733,
      0.9990825653076172,
      0.9995750188827515,
      0.9960072040557861,
      0.995974600315094,
      0.9996329545974731,
      0.9996811747550964,
      0.9998790621757507,
      0.9999358057975769,
      0.9999698400497437,
      0.9999486804008484,
      0.9999482035636902,
      0.9999691247940063,
      0.9999619126319885,
      0.9999025464057922,
      0.9999657273292542,
      0.9999741911888123,
      0.9999420642852783,
      0.9999364614486694,
      0.9999614357948303,
      0.999923050403595
    ],
    [
      0.7586172819137573,
      0.7830984592437744,
      0.8067560791969299,
      0.8312366008758545,
      0.8298248648643494,
      0.8364180326461792,
      0.8385202288627625,
      0.8566514849662781,
      0.8583489656448364,
      0.8113739490509033,
      0.8236372470855713,
      0.8267936706542969,
      0.8109535574913025,
      0.8057453632354736,
      0.8276306986808777,
      0.8312491178512573,
      0.8060479164123535,
      0.8162145614624023,
      0.8470292091369629,
      0.8268303275108337,
      0.8091835379600525,
      0.8323839902877808,
      0.8589195609092712,
      0.850570797920227,
      0.8273963928222656,
      0.8523836731910706,
      0.8618093132972717,
      0.8313050270080566,
      0.8328167200088501,
      0.8662624359130859,
      0.8595757484436035,
      0.8443996906280518,
      0.8586592078208923,
      0.8927052021026611,
      0.8809770345687866,
      0.8631958961486816,
      0.8378274440765381,
      0.8467329740524292,
      0.851206362247467,
      0.8622386455535889,
      0.824912428855896,
      0.8187105059623718,
      0.862392783164978,
      0.8346975445747375,
      0.7976174354553223,
      0.8240993618965149,
      0.8567143082618713,
      0.815158486366272,
      0.7926111817359924,
      0.8325856924057007,
      0.8345382213592529,
      0.788563072681427,
      0.8037745356559753,
      0.8370323777198792,
      0.8206329941749573,
      0.7885012626647949,
      0.8027441501617432,
      0.8330221176147461,
      0.7971001267433167,
      0.7556731104850769,
      0.7855484485626221,
      0.8033887147903442,
      0.7338285446166992,
      0.7178606986999512,
      0.9997767210006714,
      0.9998092651367188,
      0.9998087882995605,
      0.9996777772903442,
      0.999869704246521,
      0.9997119903564453,
      0.9991940855979919,
      0.9958062767982483,
      0.9660593271255493,
      0.9715524911880493,
      0.9373853206634521,
      0.9279683828353882,
      0.940705418586731,
      0.973926305770874,
      0.9783281087875366,
      0.9971764087677002,
      0.9992628693580627,
      0.9997992515563965,
      0.9998689293861389,
      0.9999099373817444,
      0.9998623132705688,
      0.9999154806137085,
      0.9999083876609802,
      0.9997769594192505,
      0.9996021389961243,
      0.9982878565788269,
      0.9898141622543335,
      0.9675643444061279,
      0.9402512311935425,
      0.9508543014526367,
      0.9464181661605835,
      0.9653327465057373,
      0.9725127220153809,
      0.9910087585449219,
      0.9915938377380371,
      0.9996623992919922,
      0.9995915293693542,
      0.9998592138290405,
      0.9998412132263184,
      0.999906599521637,
      0.9999325275421143,
      0.9999557137489319,
      0.9999476671218872,
      0.9999471306800842,
      0.9997339248657227,
      0.9985092282295227,
      0.9997583031654358,
      0.9999510645866394,
      0.9999778270721436,
      0.9999640583992004,
      0.9995622038841248,
      0.9999479055404663,
      0.9999443888664246,
      0.9999659061431885,
      0.99994295835495,
      0.9998059272766113,
      0.9999029636383057,
      0.9998971819877625,
      0.9999460577964783,
      0.9997262358665466,
      0.9995818734169006,
      0.9998863339424133,
      0.9999313354492188,
      0.9996689558029175,
      0.9993337988853455,
      0.9999280571937561,
      0.9999604821205139,
      0.9999517202377319,
      0.9999626874923706,
      0.9999220371246338,
      0.999964714050293,
      0.9999012351036072,
      0.9999421834945679,
      0.9999231696128845,
      0.9999503493309021,
      0.9999385476112366,
      0.9998443126678467,
      0.9999024868011475,
      0.9997801184654236,
      0.9978505373001099,
      0.9843783974647522,
      0.9940096139907837,
      0.9997135996818542,
      0.999843180179596,
      0.9999596476554871,
      0.9999558925628662,
      0.9999106526374817,
      0.9997860789299011,
      0.9962140321731567,
      0.9802274703979492,
      0.961214542388916,
      0.9443026185035706,
      0.9623398780822754,
      0.9662717580795288,
      0.9889194369316101,
      0.997897744178772,
      0.999842643737793,
      0.9999156594276428,
      0.9999402761459351,
      0.9999611973762512,
      0.999969482421875,
      0.9998416900634766,
      0.9996010065078735,
      0.9914113283157349,
      0.9752725958824158,
      0.9814867973327637,
      0.9788234233856201,
      0.9916756749153137,
      0.9995813965797424,
      0.9999056458473206,
      0.9999111294746399,
      0.999871015548706,
      0.9998568296432495,
      0.9995469450950623,
      0.9979612827301025,
      0.9898214936256409,
      0.9835144877433777,
      0.9821847081184387,
      0.9519742131233215,
      0.9645496010780334,
      0.9945328235626221,
      0.9988545179367065,
      0.9935272932052612,
      0.998069167137146,
      0.9845881462097168,
      0.9999017119407654,
      0.9999087452888489,
      0.9998908042907715,
      0.9999577403068542,
      0.9999456405639648,
      0.9999222755432129,
      0.9999396800994873,
      0.9999071359634399,
      0.9999421238899231,
      0.9999219179153442,
      0.9998489618301392,
      0.9996568560600281,
      0.9976385831832886,
      0.9791093468666077,
      0.9365359544754028,
      0.9043274521827698,
      0.9212242364883423,
      0.8949694633483887,
      0.8805385828018188,
      0.9181050062179565,
      0.9548549652099609,
      0.987382709980011,
      0.9834656715393066,
      0.9934425354003906,
      0.9905670881271362,
      0.99233478307724,
      0.9931035041809082,
      0.9931821227073669,
      0.9867333173751831,
      0.9393911361694336,
      0.9149075746536255,
      0.9344884753227234,
      0.916302502155304,
      0.9322004914283752,
      0.9340875744819641,
      0.9400718212127686,
      0.9686922430992126,
      0.9284369349479675,
      0.9496222734451294,
      0.9723873138427734,
      0.9395699501037598,
      0.9061030149459839,
      0.9355320930480957,
      0.9486790299415588,
      0.9061144590377808,
      0.8962509036064148,
      0.9357956647872925,
      0.9349977970123291,
      0.8938864469528198,
      0.9019376039505005,
      0.9400990009307861,
      0.9263594150543213,
      0.9074268341064453,
      0.9318909645080566,
      0.9586005210876465,
      0.9421308040618896,
      0.9299017786979675,
      0.9555374383926392,
      0.9687347412109375,
      0.9646551609039307,
      0.971961259841919,
      0.9846623539924622,
      0.987316906452179,
      0.9987832903862,
      0.999911367893219,
      0.9999684691429138,
      0.9999574422836304,
      0.9999025464057922,
      0.9991580843925476,
      0.9998437166213989,
      0.9998118877410889,
      0.9997760057449341,
      0.9998955726623535,
      0.9999457597732544,
      0.9999224543571472,
      0.9999001026153564,
      0.9999555945396423,
      0.9999673366546631,
      0.9999183416366577,
      0.9999302625656128,
      0.9999459385871887,
      0.9999678730964661,
      0.9999309182167053,
      0.9999321103096008,
      0.9997139573097229,
      0.999921977519989,
      0.9999422430992126,
      0.9998633861541748,
      0.9997153282165527,
      0.9998927116394043,
      0.9999040365219116,
      0.9997503757476807,
      0.999710202217102,
      0.999889075756073,
      0.9998497366905212,
      0.999404788017273,
      0.9997516870498657,
      0.9998841285705566,
      0.9997273087501526,
      0.9994220733642578,
      0.9999070763587952,
      0.9998708367347717,
      0.999579906463623,
      0.9997300505638123,
      0.9999265670776367,
      0.9999135732650757,
      0.9998760223388672,
      0.9999535083770752,
      0.9999580979347229,
      0.9999615550041199,
      0.999966561794281,
      0.9999592304229736,
      0.9999368190765381,
      0.9999564290046692,
      0.9999488592147827,
      0.9999085068702698,
      0.9998783469200134,
      0.999969482421875,
      0.9999626874923706,
      0.9999469518661499,
      0.999929666519165,
      0.9999005794525146,
      0.9998874664306641,
      0.9999455213546753,
      0.9999462962150574,
      0.9999381303787231,
      0.999937117099762,
      0.9999311566352844,
      0.9999397397041321,
      0.9999747276306152,
      0.9999659061431885,
      0.9998266696929932,
      0.9997356534004211,
      0.9978151321411133,
      0.9822445511817932,
      0.9935423135757446,
      0.9993683695793152,
      0.9975295066833496,
      0.9923729300498962,
      0.9993195533752441,
      0.9996762275695801,
      0.9969916939735413,
      0.9973040819168091,
      0.9997027516365051,
      0.9997279644012451,
      0.9998953938484192,
      0.9999399781227112,
      0.9999710321426392,
      0.9999489188194275,
      0.9999499917030334,
      0.9999702572822571,
      0.9999619126319885,
      0.9999064803123474,
      0.9999658465385437,
      0.9999750852584839,
      0.999941885471344,
      0.9999362230300903,
      0.9999614953994751,
      0.9999229311943054
    ],
    [
      0.7686649560928345,
      0.8001663088798523,
      0.8179680705070496,
      0.8381942510604858,
      0.8423129320144653,
      0.8484327793121338,
      0.8471537232398987,
      0.8636964559555054,
      0.8671913743019104,
      0.8217377662658691,
      0.8312737345695496,
      0.8339378833770752,
      0.8203707933425903,
      0.8144509792327881,
      0.8332657217979431,
      0.8385869860649109,
      0.8166638016700745,
      0.8242474794387817,
      0.8522770404815674,
      0.8363946676254272,
      0.8180451393127441,
      0.839042603969574,
      0.8665018081665039,
      0.8589128255844116,
      0.8358047008514404,
      0.8592818975448608,
      0.8706203699111938,
      0.8421429991722107,
      0.8429876565933228,
      0.8738119006156921,
      0.8695827722549438,
      0.855145275592804,
      0.8670896291732788,
      0.900933027267456,
      0.8894383907318115,
      0.8742696642875671,
      0.8458734750747681,
      0.8508709669113159,
      0.860445499420166,
      0.8682389855384827,
      0.832097053527832,
      0.8256248235702515,
      0.8690194487571716,
      0.8412933349609375,
      0.805789589881897,
      0.8310319781303406,
      0.862289309501648,
      0.8207077383995056,
      0.795937180519104,
      0.8384116888046265,
      0.8389617800712585,
      0.7941693663597107,
      0.8104575276374817,
      0.8423596620559692,
      0.8266082406044006,
      0.7948378324508667,
      0.808488130569458,
      0.8380109667778015,
      0.803642988204956,
      0.7611780166625977,
      0.791502833366394,
      0.8095836639404297,
      0.7432883977890015,
      0.7245882749557495,
      0.9998117089271545,
      0.9998587965965271,
      0.9998596906661987,
      0.9997448921203613,
      0.9999021291732788,
      0.9997763633728027,
      0.9993054866790771,
      0.9964547157287598,
      0.9683215022087097,
      0.9739299416542053,
      0.9398027658462524,
      0.9319142699241638,
      0.9444053173065186,
      0.9758411645889282,
      0.9798488020896912,
      0.9974589347839355,
      0.9993624687194824,
      0.9998164176940918,
      0.9998782873153687,
      0.9999126195907593,
      0.9998638033866882,
      0.9999182224273682,
      0.9999128580093384,
      0.9997956156730652,
      0.9996501803398132,
      0.9985305666923523,
      0.9907103776931763,
      0.9700740575790405,
      0.9435961246490479,
      0.954362690448761,
      0.9497911334037781,
      0.9679502248764038,
      0.9750291109085083,
      0.991960883140564,
      0.9925501942634583,
      0.9997092485427856,
      0.9996447563171387,
      0.9998738765716553,
      0.9998522996902466,
      0.9999105334281921,
      0.9999347925186157,
      0.9999572038650513,
      0.9999510645866394,
      0.9999513030052185,
      0.9997560977935791,
      0.9986822009086609,
      0.9997783303260803,
      0.9999542236328125,
      0.9999788999557495,
      0.9999650716781616,
      0.9995678067207336,
      0.9999489784240723,
      0.9999472498893738,
      0.9999673962593079,
      0.9999434947967529,
      0.9998087286949158,
      0.9999055862426758,
      0.9998988509178162,
      0.9999475479125977,
      0.9997299909591675,
      0.9995900392532349,
      0.9998903274536133,
      0.9999352693557739,
      0.999685525894165,
      0.9994134306907654,
      0.9999328851699829,
      0.9999624490737915,
      0.9999522566795349,
      0.9999631643295288,
      0.9999220371246338,
      0.9999646544456482,
      0.9999013543128967,
      0.9999426603317261,
      0.9999233484268188,
      0.9999507665634155,
      0.9999401569366455,
      0.9998492002487183,
      0.9999088048934937,
      0.9998075366020203,
      0.9980401992797852,
      0.9860536456108093,
      0.9945347309112549,
      0.99974524974823,
      0.9998530149459839,
      0.9999608397483826,
      0.9999570250511169,
      0.9999153017997742,
      0.9998090267181396,
      0.996606707572937,
      0.9819492101669312,
      0.9637373685836792,
      0.9491273164749146,
      0.9657204747200012,
      0.969200849533081,
      0.9901632070541382,
      0.9982194900512695,
      0.9998588562011719,
      0.9999226331710815,
      0.9999436140060425,
      0.9999634623527527,
      0.9999713897705078,
      0.9998589754104614,
      0.9996551275253296,
      0.9923791885375977,
      0.9775351881980896,
      0.9832099080085754,
      0.9805046916007996,
      0.992703914642334,
      0.9996160268783569,
      0.9999132752418518,
      0.9999150037765503,
      0.9998788833618164,
      0.9998658895492554,
      0.9995915293693542,
      0.9982068538665771,
      0.9907755255699158,
      0.9850489497184753,
      0.9836182594299316,
      0.9551189541816711,
      0.9668421745300293,
      0.9951356053352356,
      0.9989427328109741,
      0.9942599534988403,
      0.998412549495697,
      0.9861878156661987,
      0.9999029636383057,
      0.9999098777770996,
      0.9998905062675476,
      0.999958872795105,
      0.9999489188194275,
      0.9999294877052307,
      0.9999443292617798,
      0.9999091029167175,
      0.9999437928199768,
      0.9999297857284546,
      0.9998632669448853,
      0.9997115731239319,
      0.9980025887489319,
      0.9813728332519531,
      0.9409377574920654,
      0.9096877574920654,
      0.925383985042572,
      0.9006859064102173,
      0.8865175247192383,
      0.9216374158859253,
      0.9573345184326172,
      0.9886287450790405,
      0.9858213663101196,
      0.9945699572563171,
      0.9927133917808533,
      0.994392991065979,
      0.9951539039611816,
      0.9957730770111084,
      0.9914628267288208,
      0.9466274976730347,
      0.9209147691726685,
      0.9395776987075806,
      0.9212902784347534,
      0.9363588094711304,
      0.9362390041351318,
      0.9426566362380981,
      0.970575213432312,
      0.9322420954704285,
      0.9524639844894409,
      0.9739220142364502,
      0.9418542385101318,
      0.9101620316505432,
      0.9376329183578491,
      0.9512850046157837,
      0.9106386303901672,
      0.9014425277709961,
      0.9391385316848755,
      0.938899040222168,
      0.8997044563293457,
      0.9068916440010071,
      0.9433881640434265,
      0.930141270160675,
      0.9130368828773499,
      0.9355506300926208,
      0.9616551995277405,
      0.9463189840316772,
      0.9343292117118835,
      0.9591147303581238,
      0.9717052578926086,
      0.9681345224380493,
      0.9746972918510437,
      0.9861119985580444,
      0.9886579513549805,
      0.999030590057373,
      0.999923050403595,
      0.9999701976776123,
      0.9999580979347229,
      0.9999028444290161,
      0.999158501625061,
      0.9998438954353333,
      0.9998115301132202,
      0.9997761249542236,
      0.9998964071273804,
      0.9999462366104126,
      0.9999231100082397,
      0.999901533126831,
      0.9999570250511169,
      0.9999685287475586,
      0.9999203085899353,
      0.9999328851699829,
      0.9999513626098633,
      0.9999701380729675,
      0.9999338388442993,
      0.9999375343322754,
      0.999762237071991,
      0.9999297261238098,
      0.9999464750289917,
      0.9998798370361328,
      0.999763011932373,
      0.9999053478240967,
      0.9999129176139832,
      0.9997914433479309,
      0.9997605085372925,
      0.9999011754989624,
      0.9998685717582703,
      0.9995150566101074,
      0.9997918605804443,
      0.9998946785926819,
      0.9997686147689819,
      0.9994930028915405,
      0.9999164342880249,
      0.9998809099197388,
      0.9996368288993835,
      0.999767541885376,
      0.9999305009841919,
      0.9999181032180786,
      0.9998900890350342,
      0.9999567270278931,
      0.9999586343765259,
      0.9999629855155945,
      0.9999697208404541,
      0.9999595880508423,
      0.999936580657959,
      0.9999579191207886,
      0.9999496936798096,
      0.9999074935913086,
      0.9998772144317627,
      0.999969482421875,
      0.9999639391899109,
      0.9999483227729797,
      0.9999317526817322,
      0.9999050498008728,
      0.9998912215232849,
      0.9999491572380066,
      0.9999518394470215,
      0.9999443888664246,
      0.9999438524246216,
      0.9999410510063171,
      0.999945878982544,
      0.999975860118866,
      0.9999684691429138,
      0.9998565316200256,
      0.9998074769973755,
      0.9985348582267761,
      0.9860185384750366,
      0.9960664510726929,
      0.9995736479759216,
      0.998282253742218,
      0.993930995464325,
      0.9994957447052002,
      0.9997522234916687,
      0.9979601502418518,
      0.9978576302528381,
      0.9997525215148926,
      0.999762773513794,
      0.999907910823822,
      0.99994295835495,
      0.9999715685844421,
      0.9999487996101379,
      0.9999513030052185,
      0.999971330165863,
      0.9999614953994751,
      0.9999055862426758,
      0.9999658465385437,
      0.9999752044677734,
      0.9999415874481201,
      0.9999361634254456,
      0.9999616742134094,
      0.999922513961792
    ],
    [
      0.7746644020080566,
      0.8106342554092407,
      0.8254880309104919,
      0.8431317210197449,
      0.8511309623718262,
      0.856369137763977,
      0.8527965545654297,
      0.869227409362793,
      0.8753085136413574,
      0.8302088975906372,
      0.8373451232910156,
      0.8405563831329346,
      0.8276418447494507,
      0.8220195770263672,
      0.8390272855758667,
      0.8459537029266357,
      0.8255281448364258,
      0.8315712213516235,
      0.8578331470489502,
      0.843313992023468,
      0.8258107900619507,
      0.8456484079360962,
      0.8730607032775879,
      0.8659437894821167,
      0.8433675765991211,
      0.8654001951217651,
      0.8775436878204346,
      0.8507071137428284,
      0.8500928282737732,
      0.8787308931350708,
      0.8754448890686035,
      0.8605138063430786,
      0.8708393573760986,
      0.9059634208679199,
      0.8926949501037598,
      0.8787540197372437,
      0.8480747938156128,
      0.8505770564079285,
      0.8644934892654419,
      0.8722942471504211,
      0.83737713098526,
      0.8301785588264465,
      0.8731098175048828,
      0.8474326729774475,
      0.8144934177398682,
      0.8367598056793213,
      0.8674706220626831,
      0.8287918567657471,
      0.8028808236122131,
      0.8442355394363403,
      0.8454673290252686,
      0.8034926652908325,
      0.8191837668418884,
      0.8487676978111267,
      0.8344694375991821,
      0.8040089011192322,
      0.8152717351913452,
      0.8438392877578735,
      0.8115281462669373,
      0.7680538296699524,
      0.7969186902046204,
      0.8155721426010132,
      0.7526824474334717,
      0.7302494049072266,
      0.9998346567153931,
      0.9998888969421387,
      0.9998897314071655,
      0.9998012781143188,
      0.9999207854270935,
      0.9998157024383545,
      0.9993960857391357,
      0.996954619884491,
      0.9704089164733887,
      0.9760041832923889,
      0.9445762634277344,
      0.9354308843612671,
      0.9475879073143005,
      0.9772285223007202,
      0.9811710715293884,
      0.997660219669342,
      0.9994335770606995,
      0.9998300671577454,
      0.9998852014541626,
      0.9999145865440369,
      0.9998641610145569,
      0.9999199509620667,
      0.9999162554740906,
      0.9998109340667725,
      0.999686598777771,
      0.9987120032310486,
      0.9914712309837341,
      0.972125768661499,
      0.9464513063430786,
      0.9579793214797974,
      0.9524905681610107,
      0.9700226187705994,
      0.9768962860107422,
      0.9926485419273376,
      0.9932580590248108,
      0.9997410178184509,
      0.9996813535690308,
      0.9998846054077148,
      0.9998608827590942,
      0.9999138116836548,
      0.9999363422393799,
      0.9999579191207886,
      0.9999534487724304,
      0.9999540448188782,
      0.9997740983963013,
      0.9988017678260803,
      0.9997926354408264,
      0.9999563097953796,
      0.999979555606842,
      0.9999656677246094,
      0.9995714426040649,
      0.999950110912323,
      0.9999494552612305,
      0.9999684691429138,
      0.9999440908432007,
      0.9998102784156799,
      0.9999068975448608,
      0.9998993873596191,
      0.9999482035636902,
      0.9997309446334839,
      0.9995928406715393,
      0.99989253282547,
      0.9999380111694336,
      0.9997001886367798,
      0.9994804263114929,
      0.9999369382858276,
      0.9999637007713318,
      0.9999528527259827,
      0.9999637603759766,
      0.9999192953109741,
      0.9999648332595825,
      0.9999015927314758,
      0.9999430775642395,
      0.9999232292175293,
      0.9999511241912842,
      0.9999414682388306,
      0.9998526573181152,
      0.9999138712882996,
      0.9998243451118469,
      0.9981853365898132,
      0.987238347530365,
      0.9949544668197632,
      0.9997694492340088,
      0.9998610019683838,
      0.9999617338180542,
      0.9999581575393677,
      0.9999193549156189,
      0.9998283982276917,
      0.9969596862792969,
      0.9832320213317871,
      0.9657608866691589,
      0.9525398015975952,
      0.9682065844535828,
      0.9713312387466431,
      0.9911553263664246,
      0.9984586834907532,
      0.9998708963394165,
      0.9999278783798218,
      0.9999461770057678,
      0.9999651312828064,
      0.9999728202819824,
      0.9998745322227478,
      0.9996969699859619,
      0.993131697177887,
      0.9791424870491028,
      0.9844762682914734,
      0.981905996799469,
      0.9935338497161865,
      0.9996598362922668,
      0.9999197125434875,
      0.9999180436134338,
      0.9998851418495178,
      0.9998727440834045,
      0.9996246099472046,
      0.9983900785446167,
      0.9915428161621094,
      0.9862401485443115,
      0.9846997857093811,
      0.9577977657318115,
      0.9688063859939575,
      0.9956322312355042,
      0.9990361332893372,
      0.9948596954345703,
      0.9986922144889832,
      0.9874109625816345,
      0.9999021887779236,
      0.999910831451416,
      0.999893307685852,
      0.9999597668647766,
      0.9999514818191528,
      0.9999352693557739,
      0.9999478459358215,
      0.9999107718467712,
      0.9999455213546753,
      0.9999356865882874,
      0.9998735785484314,
      0.9997509121894836,
      0.9983241558074951,
      0.9827074408531189,
      0.9444876909255981,
      0.9143461585044861,
      0.9295822381973267,
      0.9061039686203003,
      0.8928030133247375,
      0.9252117276191711,
      0.9597611427307129,
      0.9897494316101074,
      0.9872338771820068,
      0.9952712059020996,
      0.9934441447257996,
      0.9958045482635498,
      0.9964433312416077,
      0.9970630407333374,
      0.9942760467529297,
      0.9522358179092407,
      0.9251483678817749,
      0.9428513050079346,
      0.9252229928970337,
      0.9396771192550659,
      0.9413257241249084,
      0.9456238746643066,
      0.97269606590271,
      0.9357618689537048,
      0.955632746219635,
      0.9753249287605286,
      0.9447342157363892,
      0.9144970178604126,
      0.9409324526786804,
      0.9538934230804443,
      0.9149394631385803,
      0.906391978263855,
      0.9421262741088867,
      0.9422140717506409,
      0.9047504663467407,
      0.9111177921295166,
      0.9451786875724792,
      0.9331148862838745,
      0.9176216125488281,
      0.9382473826408386,
      0.9639478921890259,
      0.9495083689689636,
      0.9375604391098022,
      0.9616174101829529,
      0.974001407623291,
      0.9706496000289917,
      0.9766838550567627,
      0.9872498512268066,
      0.9896369576454163,
      0.9991837739944458,
      0.9999315142631531,
      0.9999719262123108,
      0.9999586343765259,
      0.9999036192893982,
      0.9991596341133118,
      0.9998443126678467,
      0.9998114705085754,
      0.9997764825820923,
      0.9998970031738281,
      0.9999465942382812,
      0.9999234676361084,
      0.9999026656150818,
      0.9999580383300781,
      0.999969482421875,
      0.9999219179153442,
      0.9999350309371948,
      0.9999558925628662,
      0.9999721646308899,
      0.9999368190765381,
      0.9999425411224365,
      0.9998102784156799,
      0.9999368190765381,
      0.9999499320983887,
      0.9998929500579834,
      0.9997996091842651,
      0.9999138116836548,
      0.999919056892395,
      0.9998189806938171,
      0.9997943639755249,
      0.9999094009399414,
      0.9998815059661865,
      0.999591052532196,
      0.9998182654380798,
      0.9999025464057922,
      0.9997994303703308,
      0.9995706081390381,
      0.9999234080314636,
      0.9998896718025208,
      0.9996849298477173,
      0.9997975826263428,
      0.9999343752861023,
      0.9999221563339233,
      0.9999018907546997,
      0.9999591708183289,
      0.999958872795105,
      0.9999644756317139,
      0.999972403049469,
      0.9999603033065796,
      0.9999362230300903,
      0.9999593496322632,
      0.9999508261680603,
      0.9999067187309265,
      0.9998763203620911,
      0.999969482421875,
      0.9999647736549377,
      0.999949038028717,
      0.9999328255653381,
      0.9999078512191772,
      0.9998936653137207,
      0.9999515414237976,
      0.9999571442604065,
      0.9999509453773499,
      0.999948263168335,
      0.9999456405639648,
      0.9999500513076782,
      0.9999764561653137,
      0.9999703764915466,
      0.9998767971992493,
      0.99985271692276,
      0.9989200234413147,
      0.9889323115348816,
      0.9976552128791809,
      0.9997115135192871,
      0.9988583922386169,
      0.9955180287361145,
      0.9996446967124939,
      0.9998134970664978,
      0.998469352722168,
      0.9983893036842346,
      0.9997991919517517,
      0.9997987151145935,
      0.999920666217804,
      0.9999462366104126,
      0.9999721646308899,
      0.9999486804008484,
      0.9999523758888245,
      0.9999722242355347,
      0.9999613165855408,
      0.9999053478240967,
      0.9999662041664124,
      0.9999754428863525,
      0.9999417662620544,
      0.9999363422393799,
      0.999961793422699,
      0.9999226927757263
    ],
    [
      0.7792954444885254,
      0.817977786064148,
      0.8317632079124451,
      0.8473986387252808,
      0.857536792755127,
      0.8631340861320496,
      0.8580669164657593,
      0.8745367527008057,
      0.8819117546081543,
      0.8380053043365479,
      0.8431090116500854,
      0.8466112017631531,
      0.8358981013298035,
      0.8297857642173767,
      0.8453032374382019,
      0.8527439832687378,
      0.8337461948394775,
      0.83900386095047,
      0.8641512393951416,
      0.8504043221473694,
      0.8337805271148682,
      0.8532325029373169,
      0.8803734183311462,
      0.8736703395843506,
      0.8519700765609741,
      0.8731844425201416,
      0.8858245611190796,
      0.8599183559417725,
      0.8584555387496948,
      0.8866240382194519,
      0.8845319747924805,
      0.8701514601707458,
      0.8817499279975891,
      0.9158226251602173,
      0.9016218781471252,
      0.8963602781295776,
      0.8637720346450806,
      0.8670179843902588,
      0.8777773380279541,
      0.8822576999664307,
      0.8465811014175415,
      0.8407023549079895,
      0.8812911510467529,
      0.8554645776748657,
      0.8233402371406555,
      0.8450490832328796,
      0.8739621639251709,
      0.8379858732223511,
      0.8114386796951294,
      0.8508943319320679,
      0.8525972366333008,
      0.8136458396911621,
      0.8287391662597656,
      0.8557355403900146,
      0.842062771320343,
      0.8126558065414429,
      0.8227413892745972,
      0.8502439260482788,
      0.8190938830375671,
      0.7761257886886597,
      0.8026818633079529,
      0.8223138451576233,
      0.7638891935348511,
      0.737216591835022,
      0.999852180480957,
      0.9999097585678101,
      0.9999099373817444,
      0.9998390674591064,
      0.9999316930770874,
      0.9998427033424377,
      0.9994807243347168,
      0.9973624348640442,
      0.972541868686676,
      0.978066086769104,
      0.9490396976470947,
      0.9393500089645386,
      0.9509403109550476,
      0.9785547256469727,
      0.9824169874191284,
      0.9978466629981995,
      0.9994949698448181,
      0.9998419880867004,
      0.9998914003372192,
      0.9999163150787354,
      0.9998648762702942,
      0.9999216198921204,
      0.9999191761016846,
      0.9998231530189514,
      0.999718189239502,
      0.9988659024238586,
      0.9922142028808594,
      0.9741671085357666,
      0.9492306113243103,
      0.9608545303344727,
      0.9548048973083496,
      0.9717777967453003,
      0.9785001277923584,
      0.9931883811950684,
      0.9938081502914429,
      0.9997645020484924,
      0.9997063875198364,
      0.9998915791511536,
      0.9998664855957031,
      0.9999158382415771,
      0.9999376535415649,
      0.9999586343765259,
      0.9999548196792603,
      0.9999558329582214,
      0.9997852444648743,
      0.998865008354187,
      0.9998012781143188,
      0.9999575018882751,
      0.9999799132347107,
      0.9999659061431885,
      0.9995751976966858,
      0.9999507069587708,
      0.9999505877494812,
      0.9999690055847168,
      0.9999444484710693,
      0.9998121857643127,
      0.9999082088470459,
      0.9999001026153564,
      0.9999490976333618,
      0.9997327923774719,
      0.9995967745780945,
      0.9998942613601685,
      0.9999398589134216,
      0.9997076988220215,
      0.9995133280754089,
      0.9999389052391052,
      0.9999645352363586,
      0.999953031539917,
      0.9999639391899109,
      0.9999194145202637,
      0.9999648332595825,
      0.9999016523361206,
      0.9999433159828186,
      0.9999234080314636,
      0.9999513626098633,
      0.9999424815177917,
      0.9998553991317749,
      0.999917209148407,
      0.9998351335525513,
      0.9982808232307434,
      0.9879970550537109,
      0.9952549338340759,
      0.9997842907905579,
      0.999865710735321,
      0.9999623894691467,
      0.9999590516090393,
      0.9999221563339233,
      0.9998409748077393,
      0.9972391128540039,
      0.98421710729599,
      0.9675594568252563,
      0.9550224542617798,
      0.9701257944107056,
      0.9728609323501587,
      0.9918712973594666,
      0.9986177086830139,
      0.9998797178268433,
      0.9999317526817322,
      0.9999479055404663,
      0.9999662637710571,
      0.9999738335609436,
      0.9998845458030701,
      0.9997214674949646,
      0.9935845732688904,
      0.9801696538925171,
      0.9853160381317139,
      0.9828537702560425,
      0.9940698146820068,
      0.9996951818466187,
      0.9999243021011353,
      0.999920666217804,
      0.9998900294303894,
      0.9998783469200134,
      0.9996502995491028,
      0.9985193014144897,
      0.9922047257423401,
      0.9873501062393188,
      0.9861572980880737,
      0.9603093266487122,
      0.9706463813781738,
      0.9960803985595703,
      0.9991176724433899,
      0.9953806400299072,
      0.9988718032836914,
      0.9884493350982666,
      0.999904990196228,
      0.9999106526374817,
      0.9998949766159058,
      0.9999603033065796,
      0.9999536871910095,
      0.9999396800994873,
      0.999950647354126,
      0.9999116063117981,
      0.9999465346336365,
      0.9999396204948425,
      0.9998810291290283,
      0.9997813701629639,
      0.9986178278923035,
      0.9840729832649231,
      0.9480165243148804,
      0.9191937446594238,
      0.9341706037521362,
      0.9118469953536987,
      0.8996068239212036,
      0.928917407989502,
      0.9621421098709106,
      0.9907197952270508,
      0.9881614446640015,
      0.9958704710006714,
      0.9941192865371704,
      0.9961485862731934,
      0.9979041814804077,
      0.9979060888290405,
      0.9960159063339233,
      0.9571303129196167,
      0.9301109313964844,
      0.9460352659225464,
      0.9290189743041992,
      0.9432625770568848,
      0.9447551369667053,
      0.9492484927177429,
      0.9747136235237122,
      0.9393682479858398,
      0.9585444927215576,
      0.9767137765884399,
      0.9481481909751892,
      0.918948769569397,
      0.9441680908203125,
      0.9564982056617737,
      0.9192283153533936,
      0.9113253355026245,
      0.9451708793640137,
      0.945494532585144,
      0.9098881483078003,
      0.9152584671974182,
      0.947801947593689,
      0.9360966682434082,
      0.9217720031738281,
      0.940849781036377,
      0.9660336971282959,
      0.9522987604141235,
      0.9402323961257935,
      0.9634475708007812,
      0.9756532311439514,
      0.9724261164665222,
      0.9779842495918274,
      0.9880144596099854,
      0.9902666807174683,
      0.9992614984512329,
      0.9999365210533142,
      0.9999727010726929,
      0.9999591112136841,
      0.999904215335846,
      0.9991589188575745,
      0.999844491481781,
      0.9998115301132202,
      0.9997768402099609,
      0.9998974800109863,
      0.9999470114707947,
      0.9999241828918457,
      0.9999038577079773,
      0.999958872795105,
      0.9999703168869019,
      0.9999232888221741,
      0.9999365210533142,
      0.9999586939811707,
      0.9999735951423645,
      0.9999387860298157,
      0.9999458193778992,
      0.9998305439949036,
      0.9999411106109619,
      0.9999522566795349,
      0.9999023675918579,
      0.9998262524604797,
      0.9999204874038696,
      0.9999241828918457,
      0.999841034412384,
      0.9998195171356201,
      0.999916136264801,
      0.9998924136161804,
      0.9996530413627625,
      0.9998396635055542,
      0.9999096393585205,
      0.9998255372047424,
      0.9996387958526611,
      0.9999304413795471,
      0.9998981356620789,
      0.9997197985649109,
      0.9998221397399902,
      0.9999378323554993,
      0.9999263882637024,
      0.9999117851257324,
      0.9999611973762512,
      0.999959409236908,
      0.9999656081199646,
      0.9999743103981018,
      0.9999602437019348,
      0.9999361634254456,
      0.9999606013298035,
      0.9999516010284424,
      0.9999065399169922,
      0.999876081943512,
      0.9999695420265198,
      0.9999653100967407,
      0.9999494552612305,
      0.9999331831932068,
      0.9999088644981384,
      0.9998943209648132,
      0.9999526143074036,
      0.9999580979347229,
      0.9999527335166931,
      0.9999507069587708,
      0.9999486804008484,
      0.9999528527259827,
      0.9999769926071167,
      0.9999715089797974,
      0.9998906850814819,
      0.9998822212219238,
      0.9992337226867676,
      0.9919428825378418,
      0.9985378980636597,
      0.9997873902320862,
      0.9991661906242371,
      0.9965771436691284,
      0.9997285604476929,
      0.9998496174812317,
      0.9987894892692566,
      0.9987514615058899,
      0.9998316168785095,
      0.9998236894607544,
      0.9999294281005859,
      0.9999486207962036,
      0.9999728202819824,
      0.9999486804008484,
      0.9999535083770752,
      0.999972939491272,
      0.9999613165855408,
      0.9999058246612549,
      0.9999665021896362,
      0.9999757409095764,
      0.9999420642852783,
      0.9999366402626038,
      0.9999622106552124,
      0.999923050403595
    ],
    [
      0.7846572995185852,
      0.8241904377937317,
      0.8391308784484863,
      0.8527040481567383,
      0.8640829920768738,
      0.8700801134109497,
      0.8644659519195557,
      0.8802309632301331,
      0.8885370492935181,
      0.8467647433280945,
      0.8493368029594421,
      0.8528304100036621,
      0.8446916341781616,
      0.8385195732116699,
      0.8519479632377625,
      0.8599765300750732,
      0.8423206806182861,
      0.8468566536903381,
      0.8703643083572388,
      0.857770562171936,
      0.8416171073913574,
      0.8605005741119385,
      0.8872934579849243,
      0.8813749551773071,
      0.8605283498764038,
      0.8801566958427429,
      0.8934630155563354,
      0.8684303760528564,
      0.8665796518325806,
      0.8932204246520996,
      0.8924139738082886,
      0.8796724081039429,
      0.8900059461593628,
      0.9235185980796814,
      0.9092235565185547,
      0.9091633558273315,
      0.8767786026000977,
      0.880027174949646,
      0.8879935145378113,
      0.8905713558197021,
      0.8551617860794067,
      0.8506230115890503,
      0.888372540473938,
      0.8629268407821655,
      0.8320618271827698,
      0.8527505993843079,
      0.8794553279876709,
      0.8467891216278076,
      0.8209432363510132,
      0.8573956489562988,
      0.860255241394043,
      0.8248966932296753,
      0.8388153314590454,
      0.8618227243423462,
      0.8501096963882446,
      0.8221683502197266,
      0.8306900858879089,
      0.8572704792022705,
      0.8292238712310791,
      0.7871348857879639,
      0.8094683289527893,
      0.8301064372062683,
      0.7787715196609497,
      0.7480218410491943,
      0.9998651742935181,
      0.9999244809150696,
      0.9999246597290039,
      0.9998695850372314,
      0.9999421834945679,
      0.9998658895492554,
      0.9995521306991577,
      0.99769526720047,
      0.9744929671287537,
      0.9807209968566895,
      0.9517173171043396,
      0.9428167343139648,
      0.953956127166748,
      0.9798020124435425,
      0.9836196303367615,
      0.9980117678642273,
      0.9995490312576294,
      0.9998519420623779,
      0.9998972415924072,
      0.9999175667762756,
      0.9998659491539001,
      0.9999233484268188,
      0.9999219179153442,
      0.9998342394828796,
      0.999745786190033,
      0.9989935159683228,
      0.9928889274597168,
      0.9760866165161133,
      0.9520279169082642,
      0.9630793333053589,
      0.9572827816009521,
      0.9737014770507812,
      0.9800022840499878,
      0.993675947189331,
      0.9942980408668518,
      0.9997847080230713,
      0.999729573726654,
      0.9998992085456848,
      0.9998725056648254,
      0.9999181628227234,
      0.9999386668205261,
      0.9999590516090393,
      0.9999557137489319,
      0.9999566674232483,
      0.9997879266738892,
      0.998904287815094,
      0.9998072981834412,
      0.9999582767486572,
      0.9999801516532898,
      0.9999663233757019,
      0.9995778799057007,
      0.999951183795929,
      0.9999513626098633,
      0.999969482421875,
      0.9999446868896484,
      0.9998134970664978,
      0.999908983707428,
      0.9999004602432251,
      0.9999495148658752,
      0.9997347593307495,
      0.9995994567871094,
      0.9998953342437744,
      0.999940812587738,
      0.9997084736824036,
      0.9995339512825012,
      0.9999405145645142,
      0.9999651908874512,
      0.9999534487724304,
      0.9999645352363586,
      0.9999209642410278,
      0.9999649524688721,
      0.9999015927314758,
      0.999943733215332,
      0.9999234676361084,
      0.9999514818191528,
      0.9999431371688843,
      0.9998570680618286,
      0.9999197125434875,
      0.9998415112495422,
      0.9983550310134888,
      0.9887599945068359,
      0.9955427646636963,
      0.9997966289520264,
      0.9998694062232971,
      0.9999628067016602,
      0.9999595880508423,
      0.9999242424964905,
      0.9998514652252197,
      0.9974735975265503,
      0.9852384328842163,
      0.9693934321403503,
      0.9575799107551575,
      0.9718424677848816,
      0.9743080735206604,
      0.9925422668457031,
      0.9987503886222839,
      0.9998867511749268,
      0.9999346137046814,
      0.9999491572380066,
      0.9999672174453735,
      0.9999744892120361,
      0.999890923500061,
      0.9997398853302002,
      0.9940065145492554,
      0.9812116622924805,
      0.9860701560974121,
      0.9838146567344666,
      0.9944851398468018,
      0.999718964099884,
      0.999927818775177,
      0.9999223947525024,
      0.9998936057090759,
      0.9998825788497925,
      0.9996732473373413,
      0.9986553192138672,
      0.9928517937660217,
      0.9885275959968567,
      0.9874587059020996,
      0.9628056883811951,
      0.9726300239562988,
      0.9964908361434937,
      0.9991913437843323,
      0.9958389401435852,
      0.9990405440330505,
      0.9893890023231506,
      0.9999051690101624,
      0.9999121427536011,
      0.999897301197052,
      0.9999608397483826,
      0.999955415725708,
      0.999943733215332,
      0.9999530911445618,
      0.999912440776825,
      0.9999471306800842,
      0.999943196773529,
      0.9998881220817566,
      0.9998080730438232,
      0.9988839626312256,
      0.9856411814689636,
      0.9521924257278442,
      0.9250012040138245,
      0.9387628436088562,
      0.9174334406852722,
      0.9063097238540649,
      0.9327723979949951,
      0.964438796043396,
      0.991619884967804,
      0.989208996295929,
      0.996501088142395,
      0.9950098395347595,
      0.9972026348114014,
      0.9984652400016785,
      0.998421847820282,
      0.9970802664756775,
      0.9615949988365173,
      0.9350037574768066,
      0.9497156739234924,
      0.932830810546875,
      0.9472516775131226,
      0.948617696762085,
      0.9530612826347351,
      0.9767765998840332,
      0.9432564973831177,
      0.961517333984375,
      0.9783807992935181,
      0.9516892433166504,
      0.9239683151245117,
      0.9478325843811035,
      0.9593163728713989,
      0.9239745140075684,
      0.9165506362915039,
      0.9483233690261841,
      0.9487389326095581,
      0.914918839931488,
      0.920123279094696,
      0.9507036209106445,
      0.9398263096809387,
      0.9264538288116455,
      0.9439427852630615,
      0.9681583642959595,
      0.9552410244941711,
      0.9430865049362183,
      0.9653124809265137,
      0.9772120118141174,
      0.9741624593734741,
      0.9792623519897461,
      0.9887052774429321,
      0.9907941222190857,
      0.9993290305137634,
      0.9999402761459351,
      0.9999735355377197,
      0.9999595284461975,
      0.999904453754425,
      0.9991605281829834,
      0.9998447895050049,
      0.999811053276062,
      0.99977707862854,
      0.9998979568481445,
      0.9999471306800842,
      0.9999244213104248,
      0.9999045729637146,
      0.9999595284461975,
      0.9999707937240601,
      0.9999242424964905,
      0.9999377131462097,
      0.9999605417251587,
      0.9999744296073914,
      0.9999397397041321,
      0.999948263168335,
      0.9998441934585571,
      0.9999438524246216,
      0.9999539852142334,
      0.9999100565910339,
      0.9998480677604675,
      0.9999257922172546,
      0.9999281167984009,
      0.9998595714569092,
      0.9998412132263184,
      0.9999227523803711,
      0.9999027252197266,
      0.999707043170929,
      0.9998606443405151,
      0.9999170303344727,
      0.9998490214347839,
      0.999697744846344,
      0.9999368190765381,
      0.9999059438705444,
      0.9997540712356567,
      0.9998425841331482,
      0.9999409317970276,
      0.999930202960968,
      0.9999203085899353,
      0.9999629855155945,
      0.9999597072601318,
      0.9999664425849915,
      0.999975860118866,
      0.9999603629112244,
      0.9999358654022217,
      0.9999615550041199,
      0.9999522566795349,
      0.9999062418937683,
      0.9998760223388672,
      0.9999693632125854,
      0.999965488910675,
      0.9999494552612305,
      0.9999334216117859,
      0.9999096393585205,
      0.9998950362205505,
      0.9999536871910095,
      0.99996018409729,
      0.9999558925628662,
      0.999952495098114,
      0.9999486207962036,
      0.999954879283905,
      0.9999772906303406,
      0.9999725818634033,
      0.9999021887779236,
      0.9999046325683594,
      0.9994343519210815,
      0.9940481781959534,
      0.9990567564964294,
      0.9998424053192139,
      0.9994111061096191,
      0.997465193271637,
      0.9997931122779846,
      0.9998785257339478,
      0.9990382194519043,
      0.998998761177063,
      0.9998543858528137,
      0.9998425841331482,
      0.9999362826347351,
      0.999950647354126,
      0.9999732375144958,
      0.9999485015869141,
      0.9999539852142334,
      0.9999735355377197,
      0.9999613165855408,
      0.9999059438705444,
      0.9999666810035706,
      0.9999759197235107,
      0.9999421834945679,
      0.9999367594718933,
      0.9999622702598572,
      0.9999231696128845
    ],
    [
      0.7901816368103027,
      0.8315537571907043,
      0.847892165184021,
      0.8593244552612305,
      0.8713115453720093,
      0.8780320882797241,
      0.8728660941123962,
      0.8868305683135986,
      0.8968616724014282,
      0.8577374219894409,
      0.8566855788230896,
      0.8602154850959778,
      0.8549556732177734,
      0.8494737148284912,
      0.8599820137023926,
      0.8684240579605103,
      0.8519259691238403,
      0.8557727336883545,
      0.8770217895507812,
      0.8647356033325195,
      0.8501930236816406,
      0.8678942322731018,
      0.8943301439285278,
      0.8892675638198853,
      0.8694500923156738,
      0.8872425556182861,
      0.9003869891166687,
      0.8767471313476562,
      0.8751027584075928,
      0.8986312747001648,
      0.8989987969398499,
      0.8870402574539185,
      0.8969409465789795,
      0.9284383058547974,
      0.9137665033340454,
      0.9171237945556641,
      0.8841320872306824,
      0.8880757093429565,
      0.8963087797164917,
      0.896996796131134,
      0.8618966341018677,
      0.8589569330215454,
      0.8939578533172607,
      0.868319034576416,
      0.8397373557090759,
      0.8605055809020996,
      0.8859380483627319,
      0.8567295074462891,
      0.8326201438903809,
      0.8647589683532715,
      0.8686093688011169,
      0.8365518450737,
      0.8506454229354858,
      0.8695078492164612,
      0.8592211604118347,
      0.8335257768630981,
      0.8409749865531921,
      0.8647394180297852,
      0.8411632180213928,
      0.8001518845558167,
      0.8187693357467651,
      0.8393018245697021,
      0.7965612411499023,
      0.7605937719345093,
      0.999876081943512,
      0.9999356269836426,
      0.9999361038208008,
      0.9998923540115356,
      0.9999496340751648,
      0.9998840689659119,
      0.9996116757392883,
      0.9979962706565857,
      0.9765003323554993,
      0.98250412940979,
      0.9566797018051147,
      0.9468308687210083,
      0.9572806358337402,
      0.9811445474624634,
      0.9848851561546326,
      0.998178243637085,
      0.999606728553772,
      0.9998639225959778,
      0.9999040365219116,
      0.9999197721481323,
      0.999866783618927,
      0.9999249577522278,
      0.9999249577522278,
      0.999846339225769,
      0.9997745156288147,
      0.9991256594657898,
      0.9936426281929016,
      0.978304922580719,
      0.9560508131980896,
      0.9664990901947021,
      0.9609372615814209,
      0.9758749008178711,
      0.9816757440567017,
      0.9941872358322144,
      0.9948137998580933,
      0.9998024106025696,
      0.999747633934021,
      0.9999030828475952,
      0.9998760223388672,
      0.9999195337295532,
      0.9999397397041321,
      0.9999598264694214,
      0.9999567866325378,
      0.9999578595161438,
      0.9997903108596802,
      0.9989254474639893,
      0.9998130202293396,
      0.9999591112136841,
      0.9999804496765137,
      0.9999663829803467,
      0.9995797872543335,
      0.9999514222145081,
      0.9999517798423767,
      0.9999697804450989,
      0.9999446272850037,
      0.9998147487640381,
      0.9999096989631653,
      0.9999009370803833,
      0.9999498724937439,
      0.9997360706329346,
      0.999602735042572,
      0.9998968243598938,
      0.999941885471344,
      0.9997060894966125,
      0.999546468257904,
      0.9999415278434753,
      0.9999656081199646,
      0.99995356798172,
      0.999964714050293,
      0.999920129776001,
      0.9999649524688721,
      0.999901294708252,
      0.9999439716339111,
      0.9999234676361084,
      0.9999516606330872,
      0.9999439716339111,
      0.9998592138290405,
      0.999922513961792,
      0.9998496174812317,
      0.9984531402587891,
      0.98951655626297,
      0.9958187341690063,
      0.9998093247413635,
      0.999873161315918,
      0.9999632835388184,
      0.9999600648880005,
      0.9999262690544128,
      0.9998607635498047,
      0.9976856708526611,
      0.9862648248672485,
      0.9713982343673706,
      0.9603010416030884,
      0.9737552404403687,
      0.9759110808372498,
      0.9932438135147095,
      0.9988783597946167,
      0.9998939037322998,
      0.9999374151229858,
      0.9999505877494812,
      0.9999682307243347,
      0.9999752044677734,
      0.9998956322669983,
      0.9997578263282776,
      0.9944047927856445,
      0.98199862241745,
      0.9868594408035278,
      0.9847420454025269,
      0.994900107383728,
      0.9997429251670837,
      0.9999313950538635,
      0.9999247193336487,
      0.9998981952667236,
      0.9998879432678223,
      0.999699592590332,
      0.998810887336731,
      0.9935869574546814,
      0.9898222088813782,
      0.9889804124832153,
      0.965144157409668,
      0.9747997522354126,
      0.9969072341918945,
      0.9992825984954834,
      0.9962657690048218,
      0.9991685748100281,
      0.9902079105377197,
      0.9999064207077026,
      0.9999127388000488,
      0.9998995661735535,
      0.9999615550041199,
      0.9999571442604065,
      0.9999472498893738,
      0.9999551177024841,
      0.9999130964279175,
      0.999947726726532,
      0.9999458193778992,
      0.9998931884765625,
      0.9998294115066528,
      0.999083399772644,
      0.9870097041130066,
      0.9557378888130188,
      0.9298039078712463,
      0.9443929195404053,
      0.9234591722488403,
      0.9140916466712952,
      0.9374709129333496,
      0.9670765399932861,
      0.992555558681488,
      0.990401029586792,
      0.9970675110816956,
      0.9957334399223328,
      0.9977505207061768,
      0.998870313167572,
      0.9988387823104858,
      0.9978320002555847,
      0.9674317836761475,
      0.9403302073478699,
      0.9552904963493347,
      0.9373047351837158,
      0.9518187046051025,
      0.9535724520683289,
      0.9574160575866699,
      0.9791409969329834,
      0.9472997188568115,
      0.9645951390266418,
      0.9801044464111328,
      0.9555363059043884,
      0.9292265772819519,
      0.9519410133361816,
      0.9623997807502747,
      0.9297435879707336,
      0.9224211573600769,
      0.9520152807235718,
      0.9524635076522827,
      0.9217796921730042,
      0.9258691072463989,
      0.9542320966720581,
      0.9442868232727051,
      0.93096923828125,
      0.9471237659454346,
      0.9705237150192261,
      0.9584718942642212,
      0.9464041590690613,
      0.9672148823738098,
      0.9787924885749817,
      0.9759893417358398,
      0.9806379079818726,
      0.98942631483078,
      0.9912698268890381,
      0.9993765354156494,
      0.9999433159828186,
      0.999974250793457,
      0.9999598264694214,
      0.9999050498008728,
      0.9991621971130371,
      0.9998454451560974,
      0.999811589717865,
      0.9997777938842773,
      0.9998989105224609,
      0.999947726726532,
      0.9999252557754517,
      0.9999059438705444,
      0.9999602437019348,
      0.9999715089797974,
      0.9999256134033203,
      0.9999394416809082,
      0.9999626874923706,
      0.9999756813049316,
      0.9999414682388306,
      0.9999512434005737,
      0.9998619556427002,
      0.9999486804008484,
      0.9999568462371826,
      0.999922513961792,
      0.999895453453064,
      0.9999343752861023,
      0.9999341368675232,
      0.9998818635940552,
      0.9998676776885986,
      0.9999302625656128,
      0.9999101758003235,
      0.9997577667236328,
      0.9998800754547119,
      0.9999239444732666,
      0.999869704246521,
      0.9997503757476807,
      0.9999425411224365,
      0.9999135732650757,
      0.9997862577438354,
      0.9998623132705688,
      0.999943196773529,
      0.9999341368675232,
      0.9999280571937561,
      0.9999644160270691,
      0.9999600052833557,
      0.9999672174453735,
      0.9999769926071167,
      0.9999593496322632,
      0.9999350309371948,
      0.9999619722366333,
      0.999951958656311,
      0.9999056458473206,
      0.9998758435249329,
      0.9999691843986511,
      0.9999656081199646,
      0.9999496340751648,
      0.9999335408210754,
      0.9999110102653503,
      0.9998957514762878,
      0.999954342842102,
      0.9999628067016602,
      0.9999596476554871,
      0.999954104423523,
      0.9999515414237976,
      0.999956488609314,
      0.9999775290489197,
      0.9999731779098511,
      0.9999098777770996,
      0.9999169707298279,
      0.999569833278656,
      0.9957063794136047,
      0.9993806481361389,
      0.9998811483383179,
      0.999595046043396,
      0.9981881380081177,
      0.9998417496681213,
      0.9999008178710938,
      0.9993171095848083,
      0.9992111921310425,
      0.9998753666877747,
      0.9998582601547241,
      0.9999412298202515,
      0.9999516606330872,
      0.9999735355377197,
      0.9999480843544006,
      0.9999542236328125,
      0.9999738335609436,
      0.9999611973762512,
      0.9999063014984131,
      0.9999666810035706,
      0.9999759197235107,
      0.9999422430992126,
      0.9999370574951172,
      0.9999623894691467,
      0.9999231100082397
    ],
    [
      0.797824501991272,
      0.8385823965072632,
      0.8566303253173828,
      0.8656215667724609,
      0.878119945526123,
      0.8850969076156616,
      0.8806796073913574,
      0.8932233452796936,
      0.9040042161941528,
      0.8680480718612671,
      0.8637802600860596,
      0.8672513961791992,
      0.8653076887130737,
      0.8592234253883362,
      0.8674730062484741,
      0.875914454460144,
      0.8616594672203064,
      0.8644358515739441,
      0.8829702734947205,
      0.8727530241012573,
      0.8586736917495728,
      0.8748412728309631,
      0.9005584716796875,
      0.8963585495948792,
      0.8779058456420898,
      0.8935692310333252,
      0.9062265157699585,
      0.8843591213226318,
      0.8828709125518799,
      0.9035464525222778,
      0.9047627449035645,
      0.8937079310417175,
      0.9036451578140259,
      0.9323240518569946,
      0.918123722076416,
      0.92303866147995,
      0.889474630355835,
      0.8943229913711548,
      0.9013243317604065,
      0.9029027223587036,
      0.8682676553726196,
      0.8660882711410522,
      0.8990842700004578,
      0.8754476308822632,
      0.8493529558181763,
      0.8676426410675049,
      0.891895055770874,
      0.8655348420143127,
      0.8428997993469238,
      0.8723022937774658,
      0.876863420009613,
      0.847631573677063,
      0.8615276217460632,
      0.8768221735954285,
      0.8671731948852539,
      0.8461903929710388,
      0.8511969447135925,
      0.8733341693878174,
      0.8512817025184631,
      0.8111451268196106,
      0.82782381772995,
      0.848067045211792,
      0.8120756149291992,
      0.7714037895202637,
      0.9998819828033447,
      0.9999428987503052,
      0.9999439120292664,
      0.9999083876609802,
      0.9999563694000244,
      0.9998971223831177,
      0.9996505379676819,
      0.9980605840682983,
      0.9782007336616516,
      0.9840143322944641,
      0.9599037766456604,
      0.9502478241920471,
      0.9600458741188049,
      0.9822403192520142,
      0.9857480525970459,
      0.9982943534851074,
      0.9996466040611267,
      0.9998719692230225,
      0.999908983707428,
      0.9999211430549622,
      0.9998674392700195,
      0.9999260306358337,
      0.9999271631240845,
      0.9998550415039062,
      0.9997933506965637,
      0.9992106556892395,
      0.9942370653152466,
      0.9797457456588745,
      0.9598631858825684,
      0.9694122672080994,
      0.9643658995628357,
      0.977927029132843,
      0.9832078218460083,
      0.994277834892273,
      0.9952855706214905,
      0.9998162984848022,
      0.9997640252113342,
      0.9999071359634399,
      0.9998776316642761,
      0.9999167919158936,
      0.99993896484375,
      0.9999563694000244,
      0.9999569654464722,
      0.9999584555625916,
      0.9997884035110474,
      0.9989411234855652,
      0.9998161792755127,
      0.9999595284461975,
      0.9999803900718689,
      0.9999662637710571,
      0.9995806813240051,
      0.9999515414237976,
      0.9999521970748901,
      0.9999698400497437,
      0.9999445080757141,
      0.9998149275779724,
      0.9999098777770996,
      0.9999006986618042,
      0.999950110912323,
      0.9997365474700928,
      0.9996044635772705,
      0.9998977780342102,
      0.9999424815177917,
      0.9997014403343201,
      0.9995524883270264,
      0.9999426007270813,
      0.9999660849571228,
      0.99995356798172,
      0.9999648332595825,
      0.9999204277992249,
      0.9999644756317139,
      0.9999006986618042,
      0.9999434351921082,
      0.9999226927757263,
      0.9999513030052185,
      0.9999440908432007,
      0.9998603463172913,
      0.9999242424964905,
      0.9998567700386047,
      0.9985624551773071,
      0.9902597665786743,
      0.9961196780204773,
      0.9998186826705933,
      0.9998757839202881,
      0.9999634027481079,
      0.9999601244926453,
      0.9999271035194397,
      0.9998682141304016,
      0.9978801012039185,
      0.9873199462890625,
      0.973386287689209,
      0.9628261923789978,
      0.9756951332092285,
      0.9775528311729431,
      0.9939171671867371,
      0.9989864230155945,
      0.9998998641967773,
      0.9999398589134216,
      0.9999516010284424,
      0.9999688863754272,
      0.9999757409095764,
      0.9998995065689087,
      0.9997686147689819,
      0.9947091341018677,
      0.983056902885437,
      0.9876017570495605,
      0.9856932163238525,
      0.9952653646469116,
      0.9997623562812805,
      0.999934732913971,
      0.9999266862869263,
      0.9999027252197266,
      0.9998935461044312,
      0.9997238516807556,
      0.9989286065101624,
      0.9941545128822327,
      0.990812361240387,
      0.9902337789535522,
      0.967548131942749,
      0.976841926574707,
      0.9972495436668396,
      0.9993150234222412,
      0.9965481758117676,
      0.9992565512657166,
      0.9903215169906616,
      0.9999072551727295,
      0.9999133348464966,
      0.9999010562896729,
      0.9999620318412781,
      0.9999586939811707,
      0.9999502301216125,
      0.9999569654464722,
      0.9999141693115234,
      0.9999485015869141,
      0.9999485015869141,
      0.9998987913131714,
      0.999843418598175,
      0.999207615852356,
      0.9878684878349304,
      0.9585075974464417,
      0.9336585402488708,
      0.9483469128608704,
      0.9284184575080872,
      0.9209674596786499,
      0.9419978857040405,
      0.9695910215377808,
      0.993367612361908,
      0.9916902184486389,
      0.9975202679634094,
      0.9963770508766174,
      0.9985065460205078,
      0.9991003274917603,
      0.9991095066070557,
      0.9983461499214172,
      0.9726003408432007,
      0.9444208145141602,
      0.9592320919036865,
      0.9410490989685059,
      0.9555249214172363,
      0.9579281806945801,
      0.96116042137146,
      0.9812451004981995,
      0.9511852264404297,
      0.9675410985946655,
      0.9818083047866821,
      0.9589560627937317,
      0.9341789484024048,
      0.9555875062942505,
      0.9651378393173218,
      0.9343105554580688,
      0.9275454878807068,
      0.9551088213920593,
      0.9559310674667358,
      0.9267359972000122,
      0.9309999942779541,
      0.9572603106498718,
      0.9479784965515137,
      0.935827374458313,
      0.9500917196273804,
      0.9728636741638184,
      0.9615975022315979,
      0.9501335024833679,
      0.969274640083313,
      0.9804109334945679,
      0.9778044819831848,
      0.9820173382759094,
      0.9901042580604553,
      0.9917510747909546,
      0.9994218349456787,
      0.9999457597732544,
      0.99997478723526,
      0.9999603033065796,
      0.9999053478240967,
      0.9991635680198669,
      0.9998462200164795,
      0.9998117685317993,
      0.9997786283493042,
      0.9998995661735535,
      0.9999479651451111,
      0.9999255537986755,
      0.9999065399169922,
      0.9999608993530273,
      0.9999719858169556,
      0.9999265670776367,
      0.9999385476112366,
      0.9999649524688721,
      0.9999768137931824,
      0.9999430179595947,
      0.9999541640281677,
      0.9998842477798462,
      0.9999525547027588,
      0.9999587535858154,
      0.9999279975891113,
      0.9998927712440491,
      0.9999383687973022,
      0.9999380111694336,
      0.9998968243598938,
      0.9998835921287537,
      0.999936044216156,
      0.9999193549156189,
      0.9997966289520264,
      0.9998922348022461,
      0.9999300241470337,
      0.9998878836631775,
      0.9997920989990234,
      0.9999473094940186,
      0.9999203085899353,
      0.9998134970664978,
      0.9998774528503418,
      0.9999456405639648,
      0.9999376535415649,
      0.999934732913971,
      0.9999658465385437,
      0.9999603033065796,
      0.9999679923057556,
      0.999977707862854,
      0.9999589920043945,
      0.9999344348907471,
      0.9999621510505676,
      0.9999517202377319,
      0.9999051094055176,
      0.9998756051063538,
      0.999968945980072,
      0.9999653697013855,
      0.9999493956565857,
      0.9999335408210754,
      0.9999114274978638,
      0.9998963475227356,
      0.9999552965164185,
      0.9999642372131348,
      0.9999613165855408,
      0.9999548196792603,
      0.9999505877494812,
      0.9999571442604065,
      0.9999772906303406,
      0.9999733567237854,
      0.9999153017997742,
      0.9999284148216248,
      0.9996480941772461,
      0.9967148303985596,
      0.9995519518852234,
      0.9999018907546997,
      0.9997053742408752,
      0.9987285137176514,
      0.9998747706413269,
      0.9999170303344727,
      0.9995172023773193,
      0.999435544013977,
      0.9998921751976013,
      0.9998708963394165,
      0.9999451041221619,
      0.9999522566795349,
      0.9999735951423645,
      0.9999476075172424,
      0.999954104423523,
      0.9999738931655884,
      0.9999608993530273,
      0.9999061822891235,
      0.9999666213989258,
      0.9999757409095764,
      0.9999422430992126,
      0.9999370574951172,
      0.999962329864502,
      0.9999228119850159
    ],
    [
      0.8078973889350891,
      0.8445721864700317,
      0.8643864393234253,
      0.8719761371612549,
      0.8849205374717712,
      0.8915839195251465,
      0.8883664608001709,
      0.899120032787323,
      0.9107613563537598,
      0.8777724504470825,
      0.8705198764801025,
      0.8735520839691162,
      0.8747690320014954,
      0.8676601648330688,
      0.8732966184616089,
      0.8826193809509277,
      0.8698923587799072,
      0.8712544441223145,
      0.8880589008331299,
      0.880189061164856,
      0.8661909699440002,
      0.880528450012207,
      0.9057385921478271,
      0.9025543332099915,
      0.8847208023071289,
      0.8993695974349976,
      0.9120209217071533,
      0.891319751739502,
      0.8897219896316528,
      0.9081762433052063,
      0.9099063873291016,
      0.8995859622955322,
      0.9098637104034424,
      0.9360159635543823,
      0.9223068952560425,
      0.9290761351585388,
      0.8952980637550354,
      0.8999888300895691,
      0.9076066613197327,
      0.9080870151519775,
      0.8739659786224365,
      0.8735742568969727,
      0.9043399095535278,
      0.8814162015914917,
      0.8573808670043945,
      0.8748660087585449,
      0.8970358371734619,
      0.872565746307373,
      0.8511278629302979,
      0.8784931898117065,
      0.8834898471832275,
      0.8576605916023254,
      0.8705320358276367,
      0.8832889199256897,
      0.8748252987861633,
      0.8578388690948486,
      0.8601181507110596,
      0.8800475597381592,
      0.8605694770812988,
      0.8217604160308838,
      0.8355101943016052,
      0.8567636013031006,
      0.8278045654296875,
      0.7818143367767334,
      0.9998865127563477,
      0.9999482035636902,
      0.9999495148658752,
      0.9999192357063293,
      0.9999604821205139,
      0.9999055862426758,
      0.9996824264526367,
      0.9982980489730835,
      0.9798071980476379,
      0.9853091835975647,
      0.9626680016517639,
      0.9537383913993835,
      0.9625266790390015,
      0.9834141135215759,
      0.9858946800231934,
      0.9983915090560913,
      0.9996800422668457,
      0.9998772144317627,
      0.9999135136604309,
      0.9999226331710815,
      0.9998679161071777,
      0.9999271631240845,
      0.9999291896820068,
      0.9998621940612793,
      0.9998082518577576,
      0.9992800354957581,
      0.9947168231010437,
      0.9811730980873108,
      0.9630619287490845,
      0.9719083905220032,
      0.9672622084617615,
      0.9797106981277466,
      0.9843167066574097,
      0.9946761131286621,
      0.9958678483963013,
      0.999846339225769,
      0.9998573660850525,
      0.9999160170555115,
      0.999883234500885,
      0.9999183416366577,
      0.999939501285553,
      0.999956488609314,
      0.9999573826789856,
      0.9999586939811707,
      0.9997825026512146,
      0.9989457130432129,
      0.999819278717041,
      0.9999597072601318,
      0.999980628490448,
      0.9999661445617676,
      0.9995787739753723,
      0.9999515414237976,
      0.9999521374702454,
      0.999970018863678,
      0.9999442100524902,
      0.9998152256011963,
      0.9999102354049683,
      0.9999011754989624,
      0.9999507665634155,
      0.9997220039367676,
      0.9996063709259033,
      0.9998986721038818,
      0.9999427795410156,
      0.9996987581253052,
      0.9995529651641846,
      0.99994295835495,
      0.9999663829803467,
      0.9999536871910095,
      0.9999648332595825,
      0.9999203681945801,
      0.9999626278877258,
      0.9999009370803833,
      0.9999437928199768,
      0.999923050403595,
      0.9999514222145081,
      0.9999446868896484,
      0.9998619556427002,
      0.999925971031189,
      0.9998611211776733,
      0.9986122250556946,
      0.9907624125480652,
      0.9963362216949463,
      0.9998237490653992,
      0.9998778700828552,
      0.999963641166687,
      0.9999603033065796,
      0.999928891658783,
      0.9998733997344971,
      0.9980470538139343,
      0.9881039261817932,
      0.9750480651855469,
      0.9648610949516296,
      0.9771504402160645,
      0.9788661003112793,
      0.9944182634353638,
      0.9990801215171814,
      0.999905526638031,
      0.9999426007270813,
      0.9999523758888245,
      0.9999694228172302,
      0.9999760985374451,
      0.9999017715454102,
      0.999774158000946,
      0.9948955178260803,
      0.9840273261070251,
      0.9881531596183777,
      0.9864322543144226,
      0.995532214641571,
      0.9997762441635132,
      0.9999368190765381,
      0.9999276995658875,
      0.999905526638031,
      0.9998968243598938,
      0.9997413158416748,
      0.9990414977073669,
      0.9946798086166382,
      0.9917516112327576,
      0.9913846254348755,
      0.9698452949523926,
      0.9786270260810852,
      0.9975296854972839,
      0.9993574619293213,
      0.9968160390853882,
      0.9993314743041992,
      0.9908782243728638,
      0.9999083876609802,
      0.9999139308929443,
      0.9999025464057922,
      0.999962568283081,
      0.9999598264694214,
      0.9999523162841797,
      0.9999583959579468,
      0.9999150037765503,
      0.9999492168426514,
      0.999950647354126,
      0.9999025464057922,
      0.9998551607131958,
      0.9993142485618591,
      0.9886372089385986,
      0.9609509706497192,
      0.937023937702179,
      0.9515842199325562,
      0.9322856664657593,
      0.9261738061904907,
      0.9456477165222168,
      0.9717833995819092,
      0.994032621383667,
      0.9925786852836609,
      0.9978664517402649,
      0.9968230724334717,
      0.9989753365516663,
      0.9992529153823853,
      0.9992818236351013,
      0.9986390471458435,
      0.9762030839920044,
      0.9479682445526123,
      0.9625585079193115,
      0.9445026516914368,
      0.9587229490280151,
      0.9618078470230103,
      0.9642939567565918,
      0.9829634428024292,
      0.9558547735214233,
      0.9703580141067505,
      0.9833237528800964,
      0.9621801376342773,
      0.9390504360198975,
      0.9591693878173828,
      0.9677730798721313,
      0.9385396242141724,
      0.9324221014976501,
      0.9581089615821838,
      0.9591633081436157,
      0.9319652915000916,
      0.9356811046600342,
      0.960129976272583,
      0.9513512849807739,
      0.9401664733886719,
      0.9526711702346802,
      0.974915087223053,
      0.9642781019210815,
      0.9535380601882935,
      0.9710651636123657,
      0.9817378520965576,
      0.9792605638504028,
      0.983264684677124,
      0.990621030330658,
      0.9920649528503418,
      0.999447762966156,
      0.9999472498893738,
      0.9999752044677734,
      0.9999607801437378,
      0.9999058246612549,
      0.9991632103919983,
      0.9998467564582825,
      0.9998120069503784,
      0.9997790455818176,
      0.9999001026153564,
      0.9999484419822693,
      0.9999259114265442,
      0.9999073147773743,
      0.9999614357948303,
      0.9999723434448242,
      0.999927282333374,
      0.9999394416809082,
      0.9999664425849915,
      0.9999774694442749,
      0.9999441504478455,
      0.9999562501907349,
      0.9998975992202759,
      0.9999557733535767,
      0.9999608397483826,
      0.999936044216156,
      0.9999186396598816,
      0.999944269657135,
      0.999942421913147,
      0.9999105334281921,
      0.9998990893363953,
      0.9999411106109619,
      0.9999273419380188,
      0.9998272061347961,
      0.9999043345451355,
      0.9999347925186157,
      0.9999013543128967,
      0.9998219013214111,
      0.9999511241912842,
      0.9999254941940308,
      0.9998337626457214,
      0.9998891353607178,
      0.9999480247497559,
      0.9999406337738037,
      0.9999396204948425,
      0.9999669790267944,
      0.9999606013298035,
      0.9999684691429138,
      0.9999781250953674,
      0.9999586939811707,
      0.9999342560768127,
      0.9999624490737915,
      0.9999513626098633,
      0.9999048113822937,
      0.9998757243156433,
      0.9999687671661377,
      0.9999651908874512,
      0.9999494552612305,
      0.9999338388442993,
      0.9999118447303772,
      0.9998968839645386,
      0.9999557733535767,
      0.999965250492096,
      0.9999626278877258,
      0.9999555945396423,
      0.9999513030052185,
      0.9999575018882751,
      0.999977171421051,
      0.999973475933075,
      0.9999188184738159,
      0.9999345541000366,
      0.9996885061264038,
      0.9971796274185181,
      0.9996269345283508,
      0.9999154806137085,
      0.9997701048851013,
      0.9989778399467468,
      0.9998916387557983,
      0.999925971031189,
      0.9996122121810913,
      0.9995296001434326,
      0.9999018907546997,
      0.9998783469200134,
      0.9999468922615051,
      0.9999525547027588,
      0.999973475933075,
      0.9999474883079529,
      0.999954342842102,
      0.9999739527702332,
      0.9999608993530273,
      0.9999064803123474,
      0.9999666213989258,
      0.9999756813049316,
      0.9999423623085022,
      0.9999371767044067,
      0.9999621510505676,
      0.999922513961792
    ],
    [
      0.8182099461555481,
      0.8520058393478394,
      0.8728846907615662,
      0.8774080276489258,
      0.8916683793067932,
      0.8984189033508301,
      0.8959656953811646,
      0.9051748514175415,
      0.9173479080200195,
      0.8882709741592407,
      0.8776929974555969,
      0.8800023198127747,
      0.8845652937889099,
      0.8767163753509521,
      0.8797463178634644,
      0.8894394040107727,
      0.8786618709564209,
      0.8786466121673584,
      0.8935385942459106,
      0.8874767422676086,
      0.873370885848999,
      0.8860054016113281,
      0.9101810455322266,
      0.9074757099151611,
      0.8909900188446045,
      0.9043983221054077,
      0.9170607924461365,
      0.8979990482330322,
      0.8964231014251709,
      0.912361741065979,
      0.9152082800865173,
      0.9059739708900452,
      0.9155102372169495,
      0.9394209384918213,
      0.9266343116760254,
      0.9346571564674377,
      0.9015658497810364,
      0.9062215685844421,
      0.913401186466217,
      0.9131821990013123,
      0.8794360756874084,
      0.8807291984558105,
      0.9077967405319214,
      0.8868227005004883,
      0.8649724721908569,
      0.8804442882537842,
      0.9011544585227966,
      0.8784339427947998,
      0.8584195375442505,
      0.8836876153945923,
      0.8875114917755127,
      0.8670353889465332,
      0.8787020444869995,
      0.8890993595123291,
      0.8818180561065674,
      0.8692138195037842,
      0.8697294592857361,
      0.8868110179901123,
      0.8696686029434204,
      0.8323509097099304,
      0.8437176942825317,
      0.8664373159408569,
      0.841900110244751,
      0.7916040420532227,
      0.9998912215232849,
      0.9999513030052185,
      0.9999537467956543,
      0.9999277591705322,
      0.9999639391899109,
      0.9999132752418518,
      0.9997157454490662,
      0.9984048008918762,
      0.9811872243881226,
      0.9863348603248596,
      0.9622337818145752,
      0.9565882086753845,
      0.9650843739509583,
      0.984378457069397,
      0.9869022965431213,
      0.9984744787216187,
      0.9997023344039917,
      0.999879002571106,
      0.999916672706604,
      0.9999234676361084,
      0.9998680949211121,
      0.9999275207519531,
      0.9999301433563232,
      0.9998672008514404,
      0.9998198747634888,
      0.9993432760238647,
      0.995177686214447,
      0.9816569685935974,
      0.9661480188369751,
      0.9743210673332214,
      0.9698679447174072,
      0.9813443422317505,
      0.9851129055023193,
      0.9950598478317261,
      0.996245265007019,
      0.9998579621315002,
      0.9998709559440613,
      0.9999201893806458,
      0.999886691570282,
      0.9999198317527771,
      0.9999392628669739,
      0.9999567270278931,
      0.9999576807022095,
      0.9999586939811707,
      0.9997760653495789,
      0.9989216923713684,
      0.9998209476470947,
      0.9999600648880005,
      0.9999805688858032,
      0.999966025352478,
      0.9995815753936768,
      0.9999517798423767,
      0.9999523758888245,
      0.999970018863678,
      0.9999443292617798,
      0.999816358089447,
      0.9999159574508667,
      0.9999011754989624,
      0.9999510645866394,
      0.9997228980064392,
      0.9996078610420227,
      0.9998995661735535,
      0.9999431371688843,
      0.9996997714042664,
      0.9995580315589905,
      0.9999435544013977,
      0.9999666213989258,
      0.9999539256095886,
      0.9999651312828064,
      0.9999210238456726,
      0.9999631643295288,
      0.9999000430107117,
      0.9999439120292664,
      0.9999231100082397,
      0.9999515414237976,
      0.9999449849128723,
      0.999862790107727,
      0.9999273419380188,
      0.9998643398284912,
      0.9986734986305237,
      0.991325855255127,
      0.996580958366394,
      0.9998292922973633,
      0.9998796582221985,
      0.9999638199806213,
      0.9999607801437378,
      0.9999299645423889,
      0.9998778700828552,
      0.9981591701507568,
      0.9888864159584045,
      0.976620078086853,
      0.9670082330703735,
      0.978477418422699,
      0.9801650643348694,
      0.9948835372924805,
      0.9991568326950073,
      0.9999100565910339,
      0.9999445676803589,
      0.9999532699584961,
      0.999970018863678,
      0.999976634979248,
      0.9999040365219116,
      0.9997802972793579,
      0.9951202273368835,
      0.9850577712059021,
      0.9888027906417847,
      0.987226128578186,
      0.9958952069282532,
      0.999789297580719,
      0.99993896484375,
      0.9999287724494934,
      0.9999083280563354,
      0.9998998045921326,
      0.9997565746307373,
      0.999163806438446,
      0.9951364398002625,
      0.9924032688140869,
      0.9923074245452881,
      0.9721624851226807,
      0.9805389046669006,
      0.9977814555168152,
      0.9993973970413208,
      0.9970183968544006,
      0.9994010925292969,
      0.9912108778953552,
      0.999908983707428,
      0.9999141693115234,
      0.9999035596847534,
      0.9999628067016602,
      0.9999606609344482,
      0.9999536871910095,
      0.9999594688415527,
      0.9999155402183533,
      0.9999495148658752,
      0.9999521374702454,
      0.999905526638031,
      0.9998639822006226,
      0.9993888139724731,
      0.9893072843551636,
      0.9630889892578125,
      0.9400325417518616,
      0.9548227787017822,
      0.9358593225479126,
      0.9313006401062012,
      0.9491102695465088,
      0.9739593267440796,
      0.994644284248352,
      0.9934075474739075,
      0.9981981515884399,
      0.9972125291824341,
      0.9992219805717468,
      0.9993551969528198,
      0.9994019269943237,
      0.9988841414451599,
      0.9790089130401611,
      0.9512965083122253,
      0.9653877019882202,
      0.9477784037590027,
      0.9617785215377808,
      0.9652528166770935,
      0.9669786691665649,
      0.9846210479736328,
      0.9597504734992981,
      0.9731724858283997,
      0.984700083732605,
      0.9649177193641663,
      0.9435136318206787,
      0.9623282551765442,
      0.9701288342475891,
      0.9420223236083984,
      0.9369031190872192,
      0.9610016942024231,
      0.9621515274047852,
      0.9367169141769409,
      0.939761757850647,
      0.9628738164901733,
      0.9546080827713013,
      0.9440100193023682,
      0.9552324414253235,
      0.9768589735031128,
      0.9667074084281921,
      0.956488847732544,
      0.9727681279182434,
      0.9832013249397278,
      0.9806454181671143,
      0.9844893217086792,
      0.9913685917854309,
      0.9925490617752075,
      0.9994814395904541,
      0.9999486804008484,
      0.9999755024909973,
      0.9999610781669617,
      0.9999060034751892,
      0.9991682767868042,
      0.9998423457145691,
      0.9998129606246948,
      0.9997801780700684,
      0.9999008178710938,
      0.9999487400054932,
      0.9999263882637024,
      0.9999080896377563,
      0.9999619126319885,
      0.9999727606773376,
      0.9999279379844666,
      0.9999403953552246,
      0.9999678134918213,
      0.9999783039093018,
      0.9999454021453857,
      0.999958336353302,
      0.9999080896377563,
      0.999958336353302,
      0.999962568283081,
      0.9999417066574097,
      0.9999282360076904,
      0.9999479055404663,
      0.9999458193778992,
      0.9999210238456726,
      0.9999101758003235,
      0.9999450445175171,
      0.9999337792396545,
      0.9998515844345093,
      0.9999146461486816,
      0.9999388456344604,
      0.9999127984046936,
      0.9998454451560974,
      0.9999539256095886,
      0.999929666519165,
      0.9998498558998108,
      0.9998987317085266,
      0.9999495148658752,
      0.9999430179595947,
      0.9999439120292664,
      0.9999678730964661,
      0.9999607801437378,
      0.9999688267707825,
      0.9999784827232361,
      0.9999585747718811,
      0.9999338984489441,
      0.999962329864502,
      0.9999510645866394,
      0.999904453754425,
      0.999874472618103,
      0.9999684691429138,
      0.9999650120735168,
      0.9999492168426514,
      0.9999337792396545,
      0.999912440776825,
      0.9998975396156311,
      0.9999561905860901,
      0.9999660849571228,
      0.999963641166687,
      0.9999560713768005,
      0.9999508857727051,
      0.9999578595161438,
      0.9999771118164062,
      0.9999734163284302,
      0.9999221563339233,
      0.9999401569366455,
      0.9997214674949646,
      0.9976266026496887,
      0.999690055847168,
      0.9999259114265442,
      0.9998040199279785,
      0.9991838932037354,
      0.9999053478240967,
      0.9999340176582336,
      0.9996927976608276,
      0.9996191263198853,
      0.9999106526374817,
      0.9998852610588074,
      0.9999487996101379,
      0.9999529719352722,
      0.9999735355377197,
      0.9999472498893738,
      0.9999544620513916,
      0.9999741911888123,
      0.9999609589576721,
      0.9999064207077026,
      0.9999665021896362,
      0.9999756813049316,
      0.9999421834945679,
      0.9999368786811829,
      0.999962568283081,
      0.9999231100082397
    ],
    [
      0.8268470764160156,
      0.8579305410385132,
      0.8805108070373535,
      0.8836479783058167,
      0.897709846496582,
      0.9049927592277527,
      0.9032170176506042,
      0.9104011058807373,
      0.9229776859283447,
      0.8970820903778076,
      0.8844680190086365,
      0.8867092132568359,
      0.893850564956665,
      0.8845078349113464,
      0.8860065937042236,
      0.8959360718727112,
      0.8866612315177917,
      0.8852790594100952,
      0.8987033367156982,
      0.893944263458252,
      0.8800394535064697,
      0.8911815881729126,
      0.9143673777580261,
      0.9129854440689087,
      0.8966876268386841,
      0.9091360569000244,
      0.9215276837348938,
      0.9038940072059631,
      0.9027183055877686,
      0.9163340330123901,
      0.9199453592300415,
      0.9122200012207031,
      0.9208284020423889,
      0.9429652690887451,
      0.9310054183006287,
      0.9402265548706055,
      0.9084686636924744,
      0.9119724035263062,
      0.9188522100448608,
      0.9179447293281555,
      0.8856637477874756,
      0.8875259160995483,
      0.9116345643997192,
      0.8923077583312988,
      0.8727907538414001,
      0.8864708542823792,
      0.9053796529769897,
      0.8846163153648376,
      0.8658106327056885,
      0.8886423707008362,
      0.8934807777404785,
      0.87645024061203,
      0.8864880800247192,
      0.8951584100723267,
      0.8891556262969971,
      0.8798261880874634,
      0.8788982629776001,
      0.8936020135879517,
      0.8796480894088745,
      0.8441163301467896,
      0.8520506620407104,
      0.8754688501358032,
      0.8553295135498047,
      0.8028583526611328,
      0.9998944997787476,
      0.9999544620513916,
      0.9999564290046692,
      0.9999332427978516,
      0.9999663233757019,
      0.9999199509620667,
      0.9997416734695435,
      0.9985759258270264,
      0.9825782179832458,
      0.9867026209831238,
      0.9644031524658203,
      0.9599367380142212,
      0.9688160419464111,
      0.9855374097824097,
      0.9880713820457458,
      0.9986157417297363,
      0.9997330904006958,
      0.9998888373374939,
      0.9999210834503174,
      0.9999252557754517,
      0.9998698234558105,
      0.9999290704727173,
      0.9999324679374695,
      0.9998748302459717,
      0.9998349547386169,
      0.9994197487831116,
      0.9956191182136536,
      0.9831365346908569,
      0.9689071178436279,
      0.9765250086784363,
      0.9712979197502136,
      0.9830464124679565,
      0.9863282442092896,
      0.9954010248184204,
      0.9965745210647583,
      0.9998666048049927,
      0.9998763799667358,
      0.9999223947525024,
      0.9998888969421387,
      0.9999208450317383,
      0.9999399781227112,
      0.9999576807022095,
      0.9999582171440125,
      0.9999592900276184,
      0.9997764229774475,
      0.9989535808563232,
      0.999825119972229,
      0.9999605417251587,
      0.9999806880950928,
      0.9999660849571228,
      0.9995814561843872,
      0.9999517202377319,
      0.9999524354934692,
      0.9999699592590332,
      0.9999440908432007,
      0.9998169541358948,
      0.9999165534973145,
      0.999901294708252,
      0.999951183795929,
      0.999723494052887,
      0.9996106028556824,
      0.9999006390571594,
      0.9999433159828186,
      0.9996973276138306,
      0.9995615482330322,
      0.9999436140060425,
      0.9999666213989258,
      0.9999537467956543,
      0.9999651312828064,
      0.9999213218688965,
      0.9999634623527527,
      0.9999008774757385,
      0.9999446272850037,
      0.999923586845398,
      0.9999517798423767,
      0.9999456405639648,
      0.9998643398284912,
      0.9999289512634277,
      0.9998691082000732,
      0.9987338781356812,
      0.9918504953384399,
      0.9967916011810303,
      0.9998348951339722,
      0.9998813271522522,
      0.9999641180038452,
      0.9999610781669617,
      0.9999306797981262,
      0.9998818635940552,
      0.9982492327690125,
      0.9895724058151245,
      0.9779993891716003,
      0.9687979817390442,
      0.9797300100326538,
      0.9814012050628662,
      0.9952787160873413,
      0.999218761920929,
      0.9999138712882996,
      0.999946117401123,
      0.999954104423523,
      0.9999704360961914,
      0.999976634979248,
      0.99990314245224,
      0.999785840511322,
      0.9953355193138123,
      0.9859257340431213,
      0.9893039464950562,
      0.9879727959632874,
      0.9961816668510437,
      0.9997994303703308,
      0.9999408721923828,
      0.999929666519165,
      0.9999109506607056,
      0.9999032616615295,
      0.9997721314430237,
      0.9992690086364746,
      0.9955908060073853,
      0.9931201934814453,
      0.9931809306144714,
      0.9744171500205994,
      0.982383668422699,
      0.9980473518371582,
      0.9994640350341797,
      0.9973421692848206,
      0.9994666576385498,
      0.9917190670967102,
      0.9999098777770996,
      0.9999149441719055,
      0.9999052882194519,
      0.9999633431434631,
      0.9999617338180542,
      0.999955415725708,
      0.999960720539093,
      0.9999160766601562,
      0.9999496340751648,
      0.99995356798172,
      0.9999085664749146,
      0.9998751282691956,
      0.9994685053825378,
      0.9900650382041931,
      0.965314507484436,
      0.9429522752761841,
      0.9574534893035889,
      0.9395389556884766,
      0.9365878105163574,
      0.9531002044677734,
      0.9761627912521362,
      0.9952855706214905,
      0.9942176938056946,
      0.9984583258628845,
      0.997495710849762,
      0.9993400573730469,
      0.9994179010391235,
      0.9994718432426453,
      0.9990339279174805,
      0.9811768531799316,
      0.9542986154556274,
      0.9677927494049072,
      0.9508297443389893,
      0.9645923972129822,
      0.968388557434082,
      0.9695878624916077,
      0.9862094521522522,
      0.9641759991645813,
      0.9758468866348267,
      0.98606276512146,
      0.9676493406295776,
      0.9479268789291382,
      0.9652972221374512,
      0.9726066589355469,
      0.9458358287811279,
      0.94147789478302,
      0.9639620184898376,
      0.9648597240447998,
      0.9412786960601807,
      0.9434875845909119,
      0.965573787689209,
      0.9577866792678833,
      0.9480321407318115,
      0.9577442407608032,
      0.9786427617073059,
      0.9688831567764282,
      0.9585912227630615,
      0.974213719367981,
      0.9843888878822327,
      0.9818921089172363,
      0.9855220913887024,
      0.9919422268867493,
      0.9929185509681702,
      0.9994971752166748,
      0.9999496936798096,
      0.9999756217002869,
      0.9999613165855408,
      0.9999064803123474,
      0.999171257019043,
      0.9998435378074646,
      0.9998139142990112,
      0.9997809529304504,
      0.9999014139175415,
      0.9999490976333618,
      0.9999268651008606,
      0.9999087452888489,
      0.9999623894691467,
      0.9999730587005615,
      0.9999286532402039,
      0.9999412298202515,
      0.9999690055847168,
      0.9999788403511047,
      0.9999464750289917,
      0.9999604821205139,
      0.9999201893806458,
      0.9999611377716064,
      0.9999640583992004,
      0.9999464154243469,
      0.9999362230300903,
      0.9999516010284424,
      0.999950647354126,
      0.999929666519165,
      0.9999199509620667,
      0.9999467134475708,
      0.9999394416809082,
      0.999871015548706,
      0.9999231696128845,
      0.9999424815177917,
      0.9999223351478577,
      0.9998654723167419,
      0.9999569058418274,
      0.999933660030365,
      0.9998646974563599,
      0.9999072551727295,
      0.9999513030052185,
      0.9999455809593201,
      0.9999479651451111,
      0.9999682903289795,
      0.999961256980896,
      0.9999694228172302,
      0.9999788403511047,
      0.9999586939811707,
      0.999934196472168,
      0.9999628067016602,
      0.9999508857727051,
      0.999904215335846,
      0.9998741745948792,
      0.9999682903289795,
      0.999964714050293,
      0.9999489784240723,
      0.9999335408210754,
      0.9999125003814697,
      0.9998975396156311,
      0.9999565482139587,
      0.9999668002128601,
      0.9999643564224243,
      0.9999563097953796,
      0.9999510645866394,
      0.9999579787254333,
      0.9999768137931824,
      0.9999733567237854,
      0.9999244213104248,
      0.9999442100524902,
      0.9997545480728149,
      0.9979907870292664,
      0.9997374415397644,
      0.9999335408210754,
      0.999832272529602,
      0.9993325471878052,
      0.9999146461486816,
      0.9999396800994873,
      0.9997567534446716,
      0.9996809363365173,
      0.9999174475669861,
      0.9998899698257446,
      0.9999498724937439,
      0.9999529123306274,
      0.9999734163284302,
      0.9999470114707947,
      0.9999541640281677,
      0.9999739527702332,
      0.9999606609344482,
      0.9999063611030579,
      0.9999663233757019,
      0.9999752640724182,
      0.999943733215332,
      0.9999359846115112,
      0.9999611973762512,
      0.9999213814735413
    ],
    [
      0.8352010250091553,
      0.8642446994781494,
      0.889237642288208,
      0.8912635445594788,
      0.90535569190979,
      0.912541389465332,
      0.9123302698135376,
      0.917523205280304,
      0.929908812046051,
      0.9082829356193542,
      0.8930695652961731,
      0.8952900171279907,
      0.9045921564102173,
      0.894611120223999,
      0.8948397040367126,
      0.904130756855011,
      0.8964824080467224,
      0.8943859338760376,
      0.9057302474975586,
      0.9014893174171448,
      0.8885632753372192,
      0.8978478908538818,
      0.9195148348808289,
      0.9182876348495483,
      0.9035588502883911,
      0.9151356816291809,
      0.9265491366386414,
      0.9103046655654907,
      0.9099135398864746,
      0.9210374355316162,
      0.9252429008483887,
      0.918936014175415,
      0.9271368980407715,
      0.9453166127204895,
      0.9354327917098999,
      0.94574373960495,
      0.9160563349723816,
      0.91777104139328,
      0.9252927303314209,
      0.9226047992706299,
      0.8906339406967163,
      0.8945702314376831,
      0.916123628616333,
      0.8986806273460388,
      0.8825145363807678,
      0.8944282531738281,
      0.9105501174926758,
      0.8925415277481079,
      0.8757761120796204,
      0.8956291675567627,
      0.8999353647232056,
      0.886699914932251,
      0.8955446481704712,
      0.902308464050293,
      0.8977786302566528,
      0.8925169706344604,
      0.8911527395248413,
      0.9026119112968445,
      0.892876148223877,
      0.8610295057296753,
      0.8637422919273376,
      0.8863864541053772,
      0.8708251714706421,
      0.8169679641723633,
      0.9998970031738281,
      0.9999570250511169,
      0.999958872795105,
      0.9999388456344604,
      0.9999690055847168,
      0.9999266266822815,
      0.9997665286064148,
      0.9987216591835022,
      0.984067976474762,
      0.9877992868423462,
      0.9666774272918701,
      0.9628764390945435,
      0.9710360765457153,
      0.9865574240684509,
      0.9891815185546875,
      0.9987703561782837,
      0.9997575879096985,
      0.9998942613601685,
      0.9999246597290039,
      0.9999266862869263,
      0.9998708367347717,
      0.9999301433563232,
      0.9999341368675232,
      0.9998804926872253,
      0.9998469352722168,
      0.999484658241272,
      0.9960567951202393,
      0.9846648573875427,
      0.9718095660209656,
      0.9788418412208557,
      0.9737230539321899,
      0.9849064350128174,
      0.9876254796981812,
      0.995754063129425,
      0.9967912435531616,
      0.9998614192008972,
      0.9998192191123962,
      0.9999192953109741,
      0.999887228012085,
      0.9999210238456726,
      0.9999406337738037,
      0.999958336353302,
      0.9999589920043945,
      0.9999600648880005,
      0.9997774958610535,
      0.9989201426506042,
      0.9998262524604797,
      0.9999608993530273,
      0.9999808669090271,
      0.9999662637710571,
      0.9995848536491394,
      0.9999518394470215,
      0.999952495098114,
      0.9999698996543884,
      0.9999428987503052,
      0.9998151063919067,
      0.9999149441719055,
      0.9999004602432251,
      0.999951183795929,
      0.9997238516807556,
      0.9996089935302734,
      0.9999003410339355,
      0.9999430179595947,
      0.9996950626373291,
      0.9995688796043396,
      0.9999439120292664,
      0.9999666810035706,
      0.9999537467956543,
      0.9999651908874512,
      0.9999215602874756,
      0.9999635815620422,
      0.9999011754989624,
      0.9999449849128723,
      0.999923825263977,
      0.9999521374702454,
      0.9999462962150574,
      0.9998659491539001,
      0.9999308586120605,
      0.9998741149902344,
      0.9987998008728027,
      0.9924653172492981,
      0.9970606565475464,
      0.9998419880867004,
      0.9998840093612671,
      0.999964714050293,
      0.9999615550041199,
      0.9999313950538635,
      0.9998860359191895,
      0.9983131289482117,
      0.990293562412262,
      0.9795863628387451,
      0.9710341691970825,
      0.981197714805603,
      0.9828705191612244,
      0.9957228899002075,
      0.9992771744728088,
      0.9999174475669861,
      0.999947190284729,
      0.9999552965164185,
      0.9999714493751526,
      0.9999772310256958,
      0.999908983707428,
      0.9997945427894592,
      0.9956145882606506,
      0.9868788123130798,
      0.9899541139602661,
      0.9888098835945129,
      0.9965072274208069,
      0.9998108148574829,
      0.9999446868896484,
      0.9999308586120605,
      0.9999139904975891,
      0.9999067783355713,
      0.9997884035110474,
      0.9993719458580017,
      0.9960442781448364,
      0.9938465356826782,
      0.9940478205680847,
      0.9769075512886047,
      0.9843445420265198,
      0.9982916116714478,
      0.9995201826095581,
      0.9976483583450317,
      0.999508261680603,
      0.9922650456428528,
      0.9999109506607056,
      0.9999157786369324,
      0.9999062418937683,
      0.9999635815620422,
      0.9999626278877258,
      0.9999555945396423,
      0.9999620318412781,
      0.9999174475669861,
      0.9999503493309021,
      0.9999552369117737,
      0.9999116063117981,
      0.9998917579650879,
      0.9995260834693909,
      0.9907863736152649,
      0.9675396680831909,
      0.9459095001220703,
      0.9600928425788879,
      0.9434771537780762,
      0.9421504139900208,
      0.9575134515762329,
      0.9783872961997986,
      0.9958574771881104,
      0.9950255155563354,
      0.9986792206764221,
      0.9977754354476929,
      0.9994260668754578,
      0.9994673132896423,
      0.999532163143158,
      0.9991733431816101,
      0.9834644198417664,
      0.957621693611145,
      0.9698260426521301,
      0.9541520476341248,
      0.967403769493103,
      0.971383810043335,
      0.9723007082939148,
      0.987689733505249,
      0.9684286117553711,
      0.9783545136451721,
      0.9874197840690613,
      0.970589280128479,
      0.9527389407157898,
      0.9687035083770752,
      0.9754647016525269,
      0.9504938125610352,
      0.946495771408081,
      0.9676909446716309,
      0.9683449864387512,
      0.9465965032577515,
      0.9480606317520142,
      0.9689747095108032,
      0.9614930152893066,
      0.9531655311584473,
      0.9610336422920227,
      0.9807190895080566,
      0.9714834690093994,
      0.961668848991394,
      0.9759112596511841,
      0.9857523441314697,
      0.983493447303772,
      0.9868873357772827,
      0.9926238656044006,
      0.9933317303657532,
      0.9995156526565552,
      0.9999505877494812,
      0.9999760389328003,
      0.9999616146087646,
      0.999906599521637,
      0.9991737008094788,
      0.9998442530632019,
      0.9998146891593933,
      0.9997817873954773,
      0.9999023079872131,
      0.9999493956565857,
      0.999927282333374,
      0.9999094009399414,
      0.9999628067016602,
      0.9999734163284302,
      0.9999293088912964,
      0.9999421238899231,
      0.9999701380729675,
      0.9999796748161316,
      0.9999476671218872,
      0.9999620914459229,
      0.9999281167984009,
      0.9999634623527527,
      0.9999656081199646,
      0.9999508857727051,
      0.9999436736106873,
      0.9999549984931946,
      0.99995356798172,
      0.9999378323554993,
      0.9999285340309143,
      0.9999496936798096,
      0.9999445080757141,
      0.9998887181282043,
      0.9999287128448486,
      0.9999458193778992,
      0.9999310970306396,
      0.9998827576637268,
      0.9999591112136841,
      0.9999368786811829,
      0.9998772144317627,
      0.9999144673347473,
      0.9999538660049438,
      0.9999469518661499,
      0.9999507069587708,
      0.9999691247940063,
      0.9999611377716064,
      0.9999695420265198,
      0.9999791979789734,
      0.9999588131904602,
      0.9999343156814575,
      0.9999638795852661,
      0.9999511241912842,
      0.9999045133590698,
      0.9998742341995239,
      0.9999681115150452,
      0.9999648332595825,
      0.9999492168426514,
      0.9999340176582336,
      0.9999132752418518,
      0.9998988509178162,
      0.9999575018882751,
      0.9999679923057556,
      0.9999657273292542,
      0.9999570846557617,
      0.9999515414237976,
      0.9999580979347229,
      0.9999765753746033,
      0.9999731183052063,
      0.9999263882637024,
      0.9999478459358215,
      0.9997841715812683,
      0.9983476996421814,
      0.9997668266296387,
      0.9999398589134216,
      0.999854326248169,
      0.9994398951530457,
      0.9999220967292786,
      0.9999441504478455,
      0.9997937679290771,
      0.9997304081916809,
      0.9999250769615173,
      0.9998933672904968,
      0.9999508857727051,
      0.9999529719352722,
      0.9999734163284302,
      0.9999467730522156,
      0.9999540448188782,
      0.9999741315841675,
      0.9999604821205139,
      0.9999062418937683,
      0.999966025352478,
      0.9999751448631287,
      0.9999435544013977,
      0.9999356269836426,
      0.999963104724884,
      0.9999209642410278
    ],
    [
      0.8444682359695435,
      0.8720939755439758,
      0.8984662294387817,
      0.9000353217124939,
      0.9146553874015808,
      0.9209219813346863,
      0.9217795133590698,
      0.9259897470474243,
      0.9379544258117676,
      0.9203646183013916,
      0.9030361175537109,
      0.9057272672653198,
      0.9167746305465698,
      0.9065746068954468,
      0.9050363302230835,
      0.9140922427177429,
      0.9082131385803223,
      0.9045736789703369,
      0.9140535593032837,
      0.9109894633293152,
      0.8994070291519165,
      0.9061237573623657,
      0.9260613322257996,
      0.9244118332862854,
      0.9114892482757568,
      0.9218302965164185,
      0.9321954250335693,
      0.9173439741134644,
      0.9174091219902039,
      0.9258677959442139,
      0.9305015802383423,
      0.9253450632095337,
      0.9328072667121887,
      0.9484262466430664,
      0.9391674399375916,
      0.9506816864013672,
      0.9233685731887817,
      0.9244856834411621,
      0.9320518970489502,
      0.9285545349121094,
      0.8988701701164246,
      0.9033306241035461,
      0.9210987687110901,
      0.9061068296432495,
      0.8932011127471924,
      0.9031367897987366,
      0.9164366722106934,
      0.9019922018051147,
      0.8884882926940918,
      0.904415488243103,
      0.907909095287323,
      0.8991745710372925,
      0.9055877923965454,
      0.9110761880874634,
      0.9074203372001648,
      0.9064311981201172,
      0.9050288200378418,
      0.9128206968307495,
      0.906156063079834,
      0.8801567554473877,
      0.8771222233772278,
      0.8975346088409424,
      0.8860352039337158,
      0.8300743699073792,
      0.9998992085456848,
      0.9999589920043945,
      0.9999609589576721,
      0.9999436736106873,
      0.9999712109565735,
      0.9999337792396545,
      0.9997968673706055,
      0.9989051818847656,
      0.985967218875885,
      0.989044189453125,
      0.9690777063369751,
      0.9661728143692017,
      0.9738592505455017,
      0.9877029657363892,
      0.9902742505073547,
      0.998932957649231,
      0.9997813105583191,
      0.9998999238014221,
      0.9999284744262695,
      0.9999285340309143,
      0.999872088432312,
      0.9999315738677979,
      0.9999359250068665,
      0.9998863339424133,
      0.9998589158058167,
      0.9995498657226562,
      0.9965160489082336,
      0.9863844513893127,
      0.975222110748291,
      0.9815451502799988,
      0.9766066074371338,
      0.986842155456543,
      0.9891104698181152,
      0.9961386919021606,
      0.9968422651290894,
      0.9998704195022583,
      0.9998267889022827,
      0.9999218583106995,
      0.9998900294303894,
      0.9999236464500427,
      0.9999414682388306,
      0.9999586343765259,
      0.9999597072601318,
      0.9999611973762512,
      0.9997854232788086,
      0.9989469647407532,
      0.9998323917388916,
      0.9999615550041199,
      0.9999810457229614,
      0.9999662637710571,
      0.9995858073234558,
      0.9999521374702454,
      0.999953031539917,
      0.999970018863678,
      0.9999428987503052,
      0.9998166561126709,
      0.9999158978462219,
      0.9999008774757385,
      0.9999516606330872,
      0.9997256994247437,
      0.9996120929718018,
      0.9999018907546997,
      0.9999443292617798,
      0.9997044801712036,
      0.999599277973175,
      0.9999450445175171,
      0.9999669790267944,
      0.9999539256095886,
      0.9999654293060303,
      0.9999217391014099,
      0.9999637603759766,
      0.9999014735221863,
      0.9999452829360962,
      0.9999240636825562,
      0.9999522566795349,
      0.9999467730522156,
      0.9998677372932434,
      0.9999325275421143,
      0.9998807311058044,
      0.9989021420478821,
      0.9932700395584106,
      0.9974167346954346,
      0.9998536109924316,
      0.9998857378959656,
      0.9999650716781616,
      0.9999619722366333,
      0.9999324679374695,
      0.9998922348022461,
      0.9984563589096069,
      0.9912687540054321,
      0.9815672636032104,
      0.9737907648086548,
      0.9829330444335938,
      0.98458331823349,
      0.9962027072906494,
      0.9993472695350647,
      0.999921441078186,
      0.9999486804008484,
      0.9999560713768005,
      0.9999721646308899,
      0.9999778270721436,
      0.9999123811721802,
      0.9998049139976501,
      0.9959990978240967,
      0.9880768060684204,
      0.9908144474029541,
      0.9898830652236938,
      0.9969068765640259,
      0.9998236298561096,
      0.999944806098938,
      0.9999319911003113,
      0.9999181628227234,
      0.9999091625213623,
      0.9998054504394531,
      0.999465823173523,
      0.9965012669563293,
      0.9946205615997314,
      0.9949229955673218,
      0.9796820878982544,
      0.9864882230758667,
      0.9985376000404358,
      0.9995763897895813,
      0.9979372620582581,
      0.9995658993721008,
      0.9926764369010925,
      0.999911904335022,
      0.9999163746833801,
      0.9999075531959534,
      0.99996417760849,
      0.9999637007713318,
      0.9999575614929199,
      0.9999632835388184,
      0.9999182820320129,
      0.9999507665634155,
      0.9999567866325378,
      0.9999141097068787,
      0.9998984932899475,
      0.9995914101600647,
      0.9915968179702759,
      0.9699864387512207,
      0.9492937326431274,
      0.963379442691803,
      0.9480336308479309,
      0.9486218094825745,
      0.9626260995864868,
      0.9811953902244568,
      0.996741771697998,
      0.9959589838981628,
      0.9989165663719177,
      0.9980815052986145,
      0.9995099306106567,
      0.9995119571685791,
      0.9995813965797424,
      0.999274492263794,
      0.9854031801223755,
      0.9606715440750122,
      0.9718745946884155,
      0.9585245847702026,
      0.970453679561615,
      0.9744867086410522,
      0.9757038354873657,
      0.9894753098487854,
      0.9731673002243042,
      0.9811729192733765,
      0.9889008402824402,
      0.9741860032081604,
      0.9591912031173706,
      0.9731432199478149,
      0.9791719913482666,
      0.9566957950592041,
      0.9525185823440552,
      0.9717864990234375,
      0.9723085165023804,
      0.9523193836212158,
      0.9529454112052917,
      0.9726207256317139,
      0.9656256437301636,
      0.9588055610656738,
      0.9644604325294495,
      0.9830195307731628,
      0.974470317363739,
      0.9651237726211548,
      0.9779351949691772,
      0.9873387813568115,
      0.9853612780570984,
      0.9886640310287476,
      0.9935615062713623,
      0.9939757585525513,
      0.9995584487915039,
      0.9999523162841797,
      0.9999765753746033,
      0.9999619126319885,
      0.9999071359634399,
      0.9991755485534668,
      0.9998451471328735,
      0.9998155832290649,
      0.9997830390930176,
      0.9999030828475952,
      0.9999498724937439,
      0.9999280571937561,
      0.9999103546142578,
      0.9999632239341736,
      0.9999739527702332,
      0.9999302625656128,
      0.9999430179595947,
      0.9999715685844421,
      0.9999803304672241,
      0.9999489188194275,
      0.9999638795852661,
      0.9999358057975769,
      0.9999657273292542,
      0.9999670386314392,
      0.9999551773071289,
      0.9999503493309021,
      0.9999580979347229,
      0.9999564290046692,
      0.9999454021453857,
      0.9999364018440247,
      0.9999527931213379,
      0.9999493956565857,
      0.999905526638031,
      0.9999362230300903,
      0.9999489784240723,
      0.9999395608901978,
      0.999899685382843,
      0.9999616742134094,
      0.9999404549598694,
      0.9998904466629028,
      0.9999231100082397,
      0.9999566078186035,
      0.9999492168426514,
      0.999954342842102,
      0.9999701976776123,
      0.9999614357948303,
      0.999970018863678,
      0.9999796152114868,
      0.9999580979347229,
      0.9999340772628784,
      0.9999640583992004,
      0.9999510645866394,
      0.9999043941497803,
      0.999874472618103,
      0.9999679923057556,
      0.9999647736549377,
      0.9999494552612305,
      0.9999342560768127,
      0.9999138712882996,
      0.9998994469642639,
      0.9999579787254333,
      0.9999688267707825,
      0.9999664425849915,
      0.9999576807022095,
      0.9999521374702454,
      0.9999582171440125,
      0.9999765753746033,
      0.9999731779098511,
      0.9999280571937561,
      0.9999509453773499,
      0.999808132648468,
      0.9986575245857239,
      0.9998053908348083,
      0.9999458193778992,
      0.9998732805252075,
      0.999542236328125,
      0.9999294877052307,
      0.999949038028717,
      0.9998310804367065,
      0.9997782111167908,
      0.9999305009841919,
      0.9998978972434998,
      0.999951958656311,
      0.9999529123306274,
      0.9999732375144958,
      0.9999464750289917,
      0.9999538660049438,
      0.9999740123748779,
      0.9999605417251587,
      0.9999064803123474,
      0.9999660849571228,
      0.9999750852584839,
      0.9999436140060425,
      0.9999356269836426,
      0.999963104724884,
      0.9999208450317383
    ],
    [
      0.853530764579773,
      0.8796163201332092,
      0.9057211875915527,
      0.9077246785163879,
      0.9223337173461914,
      0.9281884431838989,
      0.9297596216201782,
      0.933770477771759,
      0.9453498125076294,
      0.9313806891441345,
      0.913602888584137,
      0.9171364307403564,
      0.928334653377533,
      0.9193443059921265,
      0.9158456325531006,
      0.9248701930046082,
      0.9211454391479492,
      0.916082501411438,
      0.9233739376068115,
      0.9220213890075684,
      0.912907600402832,
      0.9167991876602173,
      0.9330313801765442,
      0.9332207441329956,
      0.9217394590377808,
      0.9296714067459106,
      0.938172459602356,
      0.9249615669250488,
      0.9254916906356812,
      0.9310579299926758,
      0.9358565807342529,
      0.9316921830177307,
      0.938126802444458,
      0.95183926820755,
      0.9427447319030762,
      0.9552776217460632,
      0.9298275113105774,
      0.9309545755386353,
      0.9383651614189148,
      0.9342997074127197,
      0.9081471562385559,
      0.9117701053619385,
      0.9269380569458008,
      0.914553701877594,
      0.9051470756530762,
      0.914469838142395,
      0.9243587255477905,
      0.9135051369667053,
      0.905713677406311,
      0.916286289691925,
      0.9182049036026001,
      0.9135531187057495,
      0.9176783561706543,
      0.9217069149017334,
      0.9185531735420227,
      0.9218252897262573,
      0.9195367693901062,
      0.9241249561309814,
      0.9197194576263428,
      0.8993736505508423,
      0.8921190500259399,
      0.9077154397964478,
      0.8991692066192627,
      0.8413434624671936,
      0.9999011754989624,
      0.9999607801437378,
      0.9999629855155945,
      0.9999500513076782,
      0.9999729990959167,
      0.9999403953552246,
      0.9998228549957275,
      0.9990727305412292,
      0.9880797266960144,
      0.9903867840766907,
      0.9722121953964233,
      0.969952404499054,
      0.9770678281784058,
      0.9887976050376892,
      0.9915099740028381,
      0.9990907907485962,
      0.999800980091095,
      0.9999038577079773,
      0.999931275844574,
      0.9999294877052307,
      0.999873161315918,
      0.9999322891235352,
      0.9999372363090515,
      0.9998913407325745,
      0.9998691082000732,
      0.9996145963668823,
      0.997042715549469,
      0.9882411360740662,
      0.978841245174408,
      0.9841985106468201,
      0.9793955087661743,
      0.9886232018470764,
      0.9904133081436157,
      0.9965102076530457,
      0.997240424156189,
      0.9998788833618164,
      0.9998372793197632,
      0.9999248385429382,
      0.9998920559883118,
      0.9999233484268188,
      0.9999415278434753,
      0.9999589323997498,
      0.9999605417251587,
      0.999962329864502,
      0.9997951984405518,
      0.9990193843841553,
      0.999839723110199,
      0.9999620914459229,
      0.9999812245368958,
      0.9999663829803467,
      0.9995856285095215,
      0.9999520182609558,
      0.9999534487724304,
      0.9999701380729675,
      0.9999426603317261,
      0.9998170137405396,
      0.9999163746833801,
      0.9999006390571594,
      0.9999517202377319,
      0.9997257590293884,
      0.9996140599250793,
      0.9999030828475952,
      0.9999457597732544,
      0.999720573425293,
      0.9996325969696045,
      0.9999462366104126,
      0.9999675154685974,
      0.999954104423523,
      0.9999656081199646,
      0.999921977519989,
      0.9999637603759766,
      0.9999015927314758,
      0.9999456405639648,
      0.9999243021011353,
      0.999952495098114,
      0.9999474287033081,
      0.9998695850372314,
      0.9999344348907471,
      0.9998869895935059,
      0.9990013241767883,
      0.9940410256385803,
      0.997767448425293,
      0.9998632073402405,
      0.9998882412910461,
      0.9999654293060303,
      0.9999621510505676,
      0.9999335408210754,
      0.999898374080658,
      0.9986295700073242,
      0.9921659827232361,
      0.9833455085754395,
      0.9761755466461182,
      0.9845441579818726,
      0.9862067103385925,
      0.996806263923645,
      0.9994276165962219,
      0.9999257326126099,
      0.9999503493309021,
      0.9999568462371826,
      0.9999728202819824,
      0.9999784231185913,
      0.999918520450592,
      0.9998162984848022,
      0.9965169429779053,
      0.9891502261161804,
      0.9916043281555176,
      0.9908559918403625,
      0.9972859025001526,
      0.9998385310173035,
      0.9999468922615051,
      0.999933123588562,
      0.9999211430549622,
      0.9999125003814697,
      0.9998202323913574,
      0.9995338916778564,
      0.9968967437744141,
      0.9952793121337891,
      0.9956746101379395,
      0.9825301170349121,
      0.9886541366577148,
      0.9987591505050659,
      0.9996280074119568,
      0.9982293844223022,
      0.999630331993103,
      0.9929474592208862,
      0.9999131560325623,
      0.9999170303344727,
      0.9999091029167175,
      0.9999646544456482,
      0.99996417760849,
      0.9999596476554871,
      0.9999648332595825,
      0.9999201893806458,
      0.9999516606330872,
      0.9999586939811707,
      0.9999176263809204,
      0.9999107122421265,
      0.9996368885040283,
      0.9923889636993408,
      0.9724597930908203,
      0.9531611800193787,
      0.9669502973556519,
      0.9531249403953552,
      0.9555308818817139,
      0.9680348634719849,
      0.9843136072158813,
      0.9975735545158386,
      0.9968807697296143,
      0.9991597533226013,
      0.9983933568000793,
      0.9995929598808289,
      0.9995627403259277,
      0.9996383786201477,
      0.9993846416473389,
      0.9880959987640381,
      0.9655237197875977,
      0.974595844745636,
      0.9628953337669373,
      0.9737222790718079,
      0.9779189825057983,
      0.9790660738945007,
      0.9914655685424805,
      0.9779126644134521,
      0.9841914176940918,
      0.9906776547431946,
      0.9782609939575195,
      0.965965211391449,
      0.9774210453033447,
      0.982408881187439,
      0.9632919430732727,
      0.95958012342453,
      0.9760068655014038,
      0.9764707684516907,
      0.9592641592025757,
      0.9585332870483398,
      0.9763043522834778,
      0.9697293639183044,
      0.9639729261398315,
      0.9677578806877136,
      0.9848595857620239,
      0.9771772623062134,
      0.9683512449264526,
      0.9798324704170227,
      0.9886768460273743,
      0.9869681596755981,
      0.9901314377784729,
      0.9943702816963196,
      0.9945772886276245,
      0.9996112585067749,
      0.9999556541442871,
      0.999978244304657,
      0.9999628663063049,
      0.9999077320098877,
      0.9991773962974548,
      0.9998461604118347,
      0.9998164772987366,
      0.9997844099998474,
      0.9999039173126221,
      0.9999502897262573,
      0.9999286532402039,
      0.999911367893219,
      0.9999638199806213,
      0.9999744296073914,
      0.9999312162399292,
      0.9999440908432007,
      0.9999728202819824,
      0.9999809265136719,
      0.9999499320983887,
      0.999965250492096,
      0.999941349029541,
      0.9999682307243347,
      0.9999685287475586,
      0.9999587535858154,
      0.9999533295631409,
      0.9999603033065796,
      0.9999584555625916,
      0.9999510645866394,
      0.9999417066574097,
      0.9999544620513916,
      0.9999529123306274,
      0.99991774559021,
      0.9999414086341858,
      0.9999512434005737,
      0.9999451637268066,
      0.999914824962616,
      0.9999639987945557,
      0.999943733215332,
      0.9999035000801086,
      0.9999312162399292,
      0.9999582767486572,
      0.9999515414237976,
      0.9999585151672363,
      0.9999715685844421,
      0.9999620318412781,
      0.9999708533287048,
      0.9999803900718689,
      0.9999591708183289,
      0.9999346733093262,
      0.9999638199806213,
      0.9999514222145081,
      0.9999051690101624,
      0.9998754262924194,
      0.9999679923057556,
      0.9999648332595825,
      0.9999498128890991,
      0.99993497133255,
      0.9999146461486816,
      0.999900221824646,
      0.9999584555625916,
      0.9999697208404541,
      0.9999676942825317,
      0.9999582767486572,
      0.9999525547027588,
      0.9999582767486572,
      0.9999763369560242,
      0.999972939491272,
      0.9999290108680725,
      0.99995356798172,
      0.999830424785614,
      0.9989493489265442,
      0.9998347163200378,
      0.9999493360519409,
      0.9998907446861267,
      0.9996342062950134,
      0.999936580657959,
      0.9999536871910095,
      0.9998654723167419,
      0.9998224973678589,
      0.9999363422393799,
      0.9999029636383057,
      0.9999533891677856,
      0.9999531507492065,
      0.9999733567237854,
      0.9999465346336365,
      0.9999538660049438,
      0.9999740719795227,
      0.9999607801437378,
      0.9999067187309265,
      0.9999660849571228,
      0.9999749660491943,
      0.9999438524246216,
      0.9999358654022217,
      0.9999629855155945,
      0.9999210238456726
    ],
    [
      0.8625670075416565,
      0.8868860602378845,
      0.91382896900177,
      0.9159812927246094,
      0.929473340511322,
      0.9356460571289062,
      0.9387917518615723,
      0.9420753717422485,
      0.9525766968727112,
      0.9421196579933167,
      0.9260137677192688,
      0.9297580718994141,
      0.9400045871734619,
      0.9323491454124451,
      0.9268981218338013,
      0.9366788268089294,
      0.9343505501747131,
      0.9267334342002869,
      0.9319162368774414,
      0.9330622553825378,
      0.9252347350120544,
      0.9272385835647583,
      0.939709484577179,
      0.9411318898200989,
      0.9318835735321045,
      0.9375684857368469,
      0.9437599778175354,
      0.9326388835906982,
      0.9335371255874634,
      0.9369593858718872,
      0.9405865669250488,
      0.9373801946640015,
      0.9436554908752441,
      0.9557160139083862,
      0.9470632672309875,
      0.9603667259216309,
      0.9360540509223938,
      0.9381056427955627,
      0.9451998472213745,
      0.9408937692642212,
      0.9178406000137329,
      0.921257734298706,
      0.9331728219985962,
      0.924183189868927,
      0.9167102575302124,
      0.9252921342849731,
      0.93231201171875,
      0.9243508577346802,
      0.9209948778152466,
      0.9279738664627075,
      0.9298086166381836,
      0.9280730485916138,
      0.9298906922340393,
      0.9325147867202759,
      0.9314518570899963,
      0.9361764192581177,
      0.9337546825408936,
      0.9371181130409241,
      0.9343223571777344,
      0.9199850559234619,
      0.9088481068611145,
      0.919930100440979,
      0.9136924743652344,
      0.855388343334198,
      0.9999041557312012,
      0.9999628663063049,
      0.9999651312828064,
      0.999954104423523,
      0.9999754428863525,
      0.9999467134475708,
      0.9998410940170288,
      0.9992221593856812,
      0.9899110794067383,
      0.991361677646637,
      0.9751974940299988,
      0.9735987782478333,
      0.9800268411636353,
      0.9898810386657715,
      0.9927318692207336,
      0.9992713332176208,
      0.9998214244842529,
      0.999908447265625,
      0.999934196472168,
      0.9999309182167053,
      0.9998748302459717,
      0.9999334812164307,
      0.9999390244483948,
      0.9998974204063416,
      0.9998801946640015,
      0.9996800422668457,
      0.9975280165672302,
      0.9894906282424927,
      0.9822071194648743,
      0.9865769743919373,
      0.9820836782455444,
      0.9903570413589478,
      0.9918045401573181,
      0.9970659613609314,
      0.9976375102996826,
      0.9998875260353088,
      0.9998475909233093,
      0.9999279975891113,
      0.9998950958251953,
      0.9999243021011353,
      0.9999419450759888,
      0.9999593496322632,
      0.9999614953994751,
      0.9999638199806213,
      0.9998137354850769,
      0.9991515278816223,
      0.9998500943183899,
      0.9999632239341736,
      0.9999815821647644,
      0.9999666810035706,
      0.9995875358581543,
      0.9999521970748901,
      0.999954104423523,
      0.9999704957008362,
      0.999942421913147,
      0.9998182058334351,
      0.9999171495437622,
      0.9999012351036072,
      0.9999520182609558,
      0.999726414680481,
      0.999617338180542,
      0.9999049305915833,
      0.9999474883079529,
      0.9997365474700928,
      0.9996691942214966,
      0.9999471306800842,
      0.999967634677887,
      0.9999539256095886,
      0.9999654293060303,
      0.9999218583106995,
      0.9999637603759766,
      0.9999016523361206,
      0.9999459385871887,
      0.9999247789382935,
      0.9999529719352722,
      0.9999483227729797,
      0.999872088432312,
      0.9999365210533142,
      0.9998933672904968,
      0.9991047978401184,
      0.9948126673698425,
      0.9981215000152588,
      0.9998733997344971,
      0.9998912811279297,
      0.9999656081199646,
      0.9999625086784363,
      0.9999349117279053,
      0.9999053478240967,
      0.9988890290260315,
      0.9930757880210876,
      0.9849936366081238,
      0.9782970547676086,
      0.9859102964401245,
      0.9876548647880554,
      0.9973081946372986,
      0.999508261680603,
      0.9999301433563232,
      0.9999502301216125,
      0.999957799911499,
      0.9999732971191406,
      0.9999786019325256,
      0.9999232888221741,
      0.999830961227417,
      0.9971065521240234,
      0.990181028842926,
      0.9925236701965332,
      0.9917520880699158,
      0.9976351857185364,
      0.9998531937599182,
      0.9999487996101379,
      0.999934196472168,
      0.9999238848686218,
      0.9999159574508667,
      0.999833881855011,
      0.9996059536933899,
      0.9974578619003296,
      0.995925784111023,
      0.9963457584381104,
      0.9854527115821838,
      0.9906525015830994,
      0.9989423751831055,
      0.9996597170829773,
      0.9984898567199707,
      0.9996874928474426,
      0.9934936165809631,
      0.9999147057533264,
      0.9999180436134338,
      0.999916136264801,
      0.9999653697013855,
      0.9999653100967407,
      0.9999614357948303,
      0.9999661445617676,
      0.9999223351478577,
      0.999952495098114,
      0.9999604225158691,
      0.9999207854270935,
      0.9999130964279175,
      0.9996767044067383,
      0.9932547211647034,
      0.9750397801399231,
      0.957330584526062,
      0.9705612659454346,
      0.9584395885467529,
      0.961240291595459,
      0.9730217456817627,
      0.987330973148346,
      0.9981979131698608,
      0.997735857963562,
      0.9994519352912903,
      0.9987412095069885,
      0.9996918439865112,
      0.9996420741081238,
      0.9997000694274902,
      0.9994989037513733,
      0.9902963638305664,
      0.9706040620803833,
      0.9781175851821899,
      0.9673210978507996,
      0.9770148992538452,
      0.9811996221542358,
      0.9822903871536255,
      0.9933429956436157,
      0.9822202920913696,
      0.9873446226119995,
      0.9923926591873169,
      0.9822829365730286,
      0.9724792838096619,
      0.9816547632217407,
      0.9856104850769043,
      0.9701287746429443,
      0.967133641242981,
      0.9802905321121216,
      0.9800518751144409,
      0.9664104580879211,
      0.9649706482887268,
      0.9802628755569458,
      0.9740175604820251,
      0.9692129492759705,
      0.9712196588516235,
      0.9866862297058105,
      0.9796931147575378,
      0.97150719165802,
      0.9816676378250122,
      0.9897190928459167,
      0.988257110118866,
      0.9913201332092285,
      0.995110809803009,
      0.9950835704803467,
      0.9996656775474548,
      0.9999585747718811,
      0.9999765157699585,
      0.999962568283081,
      0.9999076724052429,
      0.9991804361343384,
      0.9998474717140198,
      0.9998178482055664,
      0.9997859597206116,
      0.9999047517776489,
      0.9999507069587708,
      0.9999293684959412,
      0.999912440776825,
      0.9999644160270691,
      0.9999749064445496,
      0.9999323487281799,
      0.9999454021453857,
      0.9999745488166809,
      0.999981701374054,
      0.9999513626098633,
      0.9999667406082153,
      0.9999484419822693,
      0.9999693632125854,
      0.999969482421875,
      0.9999616146087646,
      0.999957263469696,
      0.9999624490737915,
      0.9999602437019348,
      0.9999560117721558,
      0.9999465346336365,
      0.9999563694000244,
      0.9999562501907349,
      0.999928891658783,
      0.9999468326568604,
      0.9999521970748901,
      0.999951183795929,
      0.9999271035194397,
      0.9999660849571228,
      0.9999468326568604,
      0.9999127388000488,
      0.9999375343322754,
      0.9999590516090393,
      0.9999553561210632,
      0.999961793422699,
      0.9999725222587585,
      0.9999620914459229,
      0.9999712705612183,
      0.9999814629554749,
      0.9999594688415527,
      0.9999354481697083,
      0.9999658465385437,
      0.9999516010284424,
      0.9999055862426758,
      0.999875545501709,
      0.9999677538871765,
      0.9999645948410034,
      0.9999489188194275,
      0.9999348521232605,
      0.9999130964279175,
      0.9999004006385803,
      0.9999593496322632,
      0.9999704957008362,
      0.9999685883522034,
      0.9999586939811707,
      0.9999526143074036,
      0.9999584555625916,
      0.9999763369560242,
      0.9999727010726929,
      0.9999306797981262,
      0.999956488609314,
      0.9998522996902466,
      0.9992386698722839,
      0.9998582005500793,
      0.9999544620513916,
      0.9999078512191772,
      0.9997482895851135,
      0.9999459385871887,
      0.9999595284461975,
      0.9999036192893982,
      0.9999008774757385,
      0.9999463558197021,
      0.9999151229858398,
      0.9999555945396423,
      0.9999534487724304,
      0.9999733567237854,
      0.999946653842926,
      0.9999539852142334,
      0.9999740719795227,
      0.9999607801437378,
      0.9999070167541504,
      0.9999658465385437,
      0.9999750256538391,
      0.9999441504478455,
      0.9999356865882874,
      0.9999629855155945,
      0.9999212622642517
    ],
    [
      0.8728691339492798,
      0.8952856659889221,
      0.9224365949630737,
      0.9253247976303101,
      0.9382500052452087,
      0.944456934928894,
      0.9480842351913452,
      0.9509831666946411,
      0.9598216414451599,
      0.9528781175613403,
      0.9391540288925171,
      0.94181889295578,
      0.9506343007087708,
      0.944336473941803,
      0.9379289150238037,
      0.9475404024124146,
      0.9456404447555542,
      0.9371060729026794,
      0.9402979016304016,
      0.9430122971534729,
      0.9366394281387329,
      0.9373630285263062,
      0.9465039968490601,
      0.9483834505081177,
      0.9407607316970825,
      0.9450799822807312,
      0.9492536783218384,
      0.9397465586662292,
      0.9406411647796631,
      0.942983090877533,
      0.9451490640640259,
      0.9425780177116394,
      0.9487985968589783,
      0.9596284627914429,
      0.9513149857521057,
      0.9640070796012878,
      0.9416611194610596,
      0.9443999528884888,
      0.951189398765564,
      0.9470863938331604,
      0.9272172451019287,
      0.9302173256874084,
      0.9397258162498474,
      0.9329434633255005,
      0.927474319934845,
      0.935077428817749,
      0.9398874044418335,
      0.934816837310791,
      0.9339110255241394,
      0.938994824886322,
      0.9407792091369629,
      0.9408974647521973,
      0.9410113096237183,
      0.9435265064239502,
      0.9439423680305481,
      0.9481872916221619,
      0.9455804824829102,
      0.9485816359519958,
      0.9467090368270874,
      0.9375343918800354,
      0.9258513450622559,
      0.9320790767669678,
      0.9273958206176758,
      0.8722963333129883,
      0.9999074339866638,
      0.9999647736549377,
      0.9999670386314392,
      0.9999573230743408,
      0.999977171421051,
      0.9999510049819946,
      0.9998579621315002,
      0.9993479251861572,
      0.9914940595626831,
      0.9924048781394958,
      0.9782607555389404,
      0.9769988656044006,
      0.9827050566673279,
      0.9909666180610657,
      0.9938218593597412,
      0.9994189739227295,
      0.9998408555984497,
      0.9999127984046936,
      0.9999372363090515,
      0.9999325275421143,
      0.9998769760131836,
      0.9999349117279053,
      0.9999406933784485,
      0.9999026656150818,
      0.9998893737792969,
      0.999725878238678,
      0.9979647397994995,
      0.9911500811576843,
      0.98502516746521,
      0.9889407157897949,
      0.9849503636360168,
      0.9919659495353699,
      0.9932541847229004,
      0.9976257085800171,
      0.9980345964431763,
      0.9998957514762878,
      0.9998594522476196,
      0.9999316334724426,
      0.9998985528945923,
      0.9999255537986755,
      0.9999423027038574,
      0.9999589323997498,
      0.9999628067016602,
      0.9999659657478333,
      0.9998410940170288,
      0.9993154406547546,
      0.9998633861541748,
      0.999964714050293,
      0.9999819993972778,
      0.9999670386314392,
      0.9995886087417603,
      0.9999524354934692,
      0.9999553561210632,
      0.9999708533287048,
      0.9999449849128723,
      0.9998197555541992,
      0.9999181032180786,
      0.9999014735221863,
      0.999952495098114,
      0.9997276663780212,
      0.999620795249939,
      0.9999067783355713,
      0.9999502897262573,
      0.9997571110725403,
      0.9997243881225586,
      0.9999493360519409,
      0.9999680519104004,
      0.99995356798172,
      0.9999654293060303,
      0.999921977519989,
      0.9999638199806213,
      0.9999023675918579,
      0.9999465346336365,
      0.9999252557754517,
      0.9999533295631409,
      0.9999491572380066,
      0.999875009059906,
      0.9999393224716187,
      0.9999025464057922,
      0.9992832541465759,
      0.9956705570220947,
      0.9984813332557678,
      0.9998874068260193,
      0.9998949766159058,
      0.999966025352478,
      0.999963104724884,
      0.9999366402626038,
      0.9999132752418518,
      0.9991654753684998,
      0.9940842390060425,
      0.9868234992027283,
      0.9805825352668762,
      0.9875456094741821,
      0.9892993569374084,
      0.9978442192077637,
      0.9995917081832886,
      0.9999349117279053,
      0.999952495098114,
      0.9999589323997498,
      0.9999741315841675,
      0.9999793767929077,
      0.9999345541000366,
      0.9998502731323242,
      0.9977192878723145,
      0.99135422706604,
      0.9937582612037659,
      0.993123471736908,
      0.9980437755584717,
      0.9998699426651001,
      0.9999507069587708,
      0.9999355673789978,
      0.9999260306358337,
      0.9999194145202637,
      0.9998464584350586,
      0.9996681213378906,
      0.9979761838912964,
      0.9967511296272278,
      0.997131884098053,
      0.988376796245575,
      0.9923938512802124,
      0.9990938305854797,
      0.9997031092643738,
      0.9987543225288391,
      0.9997304081916809,
      0.9940448999404907,
      0.9999163150787354,
      0.9999194741249084,
      0.9999175071716309,
      0.9999658465385437,
      0.9999660849571228,
      0.9999629259109497,
      0.9999673962593079,
      0.9999240040779114,
      0.9999532103538513,
      0.9999615550041199,
      0.999923586845398,
      0.9999213814735413,
      0.9997204542160034,
      0.9940892457962036,
      0.9774489998817444,
      0.9608714580535889,
      0.9737769365310669,
      0.9635052680969238,
      0.9659637808799744,
      0.977292537689209,
      0.9900888800621033,
      0.9986673593521118,
      0.9983044862747192,
      0.9996551275253296,
      0.9990053772926331,
      0.9997639060020447,
      0.999696671962738,
      0.9997394680976868,
      0.9995795488357544,
      0.9920485615730286,
      0.9753085374832153,
      0.9812348484992981,
      0.9706109166145325,
      0.9798008799552917,
      0.9839584827423096,
      0.9850616455078125,
      0.9946113228797913,
      0.9855503439903259,
      0.9898849129676819,
      0.9938164353370667,
      0.9857951998710632,
      0.9779094457626343,
      0.9851202368736267,
      0.9884093999862671,
      0.9756788015365601,
      0.9735732078552246,
      0.9840865135192871,
      0.9841164946556091,
      0.972610592842102,
      0.970980167388916,
      0.9839162230491638,
      0.9783210158348083,
      0.9738239049911499,
      0.9749399423599243,
      0.9884060025215149,
      0.9822129607200623,
      0.97471022605896,
      0.9834016561508179,
      0.9907523393630981,
      0.9897469282150269,
      0.9926066398620605,
      0.9958987236022949,
      0.9956843256950378,
      0.9997270107269287,
      0.9999622702598572,
      0.9999766945838928,
      0.9999627470970154,
      0.9999090433120728,
      0.9991776943206787,
      0.9998536109924316,
      0.9998182058334351,
      0.9997873902320862,
      0.9999055862426758,
      0.999951183795929,
      0.9999305605888367,
      0.9999139308929443,
      0.999965250492096,
      0.9999755024909973,
      0.9999337196350098,
      0.9999465942382812,
      0.9999760985374451,
      0.9999823570251465,
      0.9999525547027588,
      0.9999676942825317,
      0.9999504685401917,
      0.9999707937240601,
      0.999970555305481,
      0.9999643564224243,
      0.9999614953994751,
      0.9999642968177795,
      0.9999620318412781,
      0.9999603033065796,
      0.9999508261680603,
      0.9999582767486572,
      0.9999592304229736,
      0.9999373555183411,
      0.9999514222145081,
      0.9999557733535767,
      0.9999549984931946,
      0.9999369382858276,
      0.9999678730964661,
      0.9999495148658752,
      0.9999232292175293,
      0.9999421834945679,
      0.9999593496322632,
      0.9999564290046692,
      0.9999644756317139,
      0.9999734163284302,
      0.999962568283081,
      0.9999718070030212,
      0.9999815225601196,
      0.9999605417251587,
      0.9999364018440247,
      0.9999663829803467,
      0.9999520182609558,
      0.9999064207077026,
      0.9998763799667358,
      0.9999678134918213,
      0.9999649524688721,
      0.9999494552612305,
      0.9999359846115112,
      0.9999152421951294,
      0.9999021887779236,
      0.9999600648880005,
      0.9999710321426392,
      0.9999696016311646,
      0.9999592900276184,
      0.9999538660049438,
      0.9999589920043945,
      0.9999763369560242,
      0.9999727606773376,
      0.9999322891235352,
      0.9999586343765259,
      0.9998674392700195,
      0.9994008541107178,
      0.9998746514320374,
      0.9999576210975647,
      0.9999182224273682,
      0.9998091459274292,
      0.9999507665634155,
      0.9999622702598572,
      0.9999169111251831,
      0.9999147653579712,
      0.9999496936798096,
      0.9999183416366577,
      0.9999563694000244,
      0.9999534487724304,
      0.9999734163284302,
      0.999946653842926,
      0.9999538064002991,
      0.9999740719795227,
      0.9999608397483826,
      0.9999072551727295,
      0.9999659061431885,
      0.9999749064445496,
      0.9999443888664246,
      0.9999358654022217,
      0.9999630451202393,
      0.9999220967292786
    ],
    [
      0.8863635659217834,
      0.9090220928192139,
      0.9327352046966553,
      0.9367407560348511,
      0.9491317272186279,
      0.954142689704895,
      0.9577891826629639,
      0.9622219800949097,
      0.9680777192115784,
      0.9627388715744019,
      0.9533539414405823,
      0.9548752307891846,
      0.960808515548706,
      0.9561064839363098,
      0.9499364495277405,
      0.958173930644989,
      0.9565724730491638,
      0.9486490488052368,
      0.9495522975921631,
      0.9530559778213501,
      0.9481974244117737,
      0.9486309289932251,
      0.9543294310569763,
      0.956526517868042,
      0.9509693384170532,
      0.9542506337165833,
      0.9560903310775757,
      0.948197603225708,
      0.9495517611503601,
      0.9500744342803955,
      0.950595498085022,
      0.9486377239227295,
      0.9542678594589233,
      0.9638199806213379,
      0.9553701877593994,
      0.9643664360046387,
      0.9468557238578796,
      0.9500542879104614,
      0.9569301009178162,
      0.9533498287200928,
      0.9383621215820312,
      0.9414806962013245,
      0.947745680809021,
      0.9421548843383789,
      0.9402951002120972,
      0.9459993243217468,
      0.9486677050590515,
      0.945824384689331,
      0.947256326675415,
      0.9508259296417236,
      0.9517122507095337,
      0.9534909725189209,
      0.9521783590316772,
      0.9542551636695862,
      0.9554526805877686,
      0.9590789675712585,
      0.9567720890045166,
      0.9593967199325562,
      0.9577411413192749,
      0.9525328874588013,
      0.942629337310791,
      0.9449697732925415,
      0.9409193992614746,
      0.8952861428260803,
      0.9999105334281921,
      0.999966561794281,
      0.9999688863754272,
      0.9999595284461975,
      0.9999792575836182,
      0.9999544620513916,
      0.9998713135719299,
      0.9994643330574036,
      0.9931225776672363,
      0.9937679171562195,
      0.9821344614028931,
      0.9807689785957336,
      0.9855483174324036,
      0.9921872615814209,
      0.9948522448539734,
      0.9995377659797668,
      0.9998592138290405,
      0.9999172687530518,
      0.9999403953552246,
      0.9999341368675232,
      0.9998795986175537,
      0.9999366998672485,
      0.9999428391456604,
      0.9999077320098877,
      0.9998982548713684,
      0.9997684955596924,
      0.9984302520751953,
      0.9927821755409241,
      0.9884631633758545,
      0.9913941025733948,
      0.9882192015647888,
      0.9938330054283142,
      0.9949394464492798,
      0.9982736706733704,
      0.9986711740493774,
      0.9999150037765503,
      0.9999085068702698,
      0.9999396800994873,
      0.9999058842658997,
      0.9999306797981262,
      0.9999455213546753,
      0.9999600052833557,
      0.999964714050293,
      0.9999684691429138,
      0.999873697757721,
      0.9995123147964478,
      0.9998766779899597,
      0.9999663233757019,
      0.9999824166297913,
      0.9999671578407288,
      0.9995913505554199,
      0.999952495098114,
      0.9999568462371826,
      0.999971330165863,
      0.9999446272850037,
      0.9998212456703186,
      0.9999197125434875,
      0.9999016523361206,
      0.9999526143074036,
      0.9997224807739258,
      0.9996231198310852,
      0.9999085068702698,
      0.9999539852142334,
      0.9997915625572205,
      0.9997859597206116,
      0.9999521970748901,
      0.9999687075614929,
      0.9999535083770752,
      0.9999654293060303,
      0.9999208450317383,
      0.9999650120735168,
      0.99990314245224,
      0.9999470710754395,
      0.999926745891571,
      0.9999539852142334,
      0.9999503493309021,
      0.9998775720596313,
      0.9999421238899231,
      0.9999125599861145,
      0.9994947910308838,
      0.9969491362571716,
      0.9988899827003479,
      0.9999009966850281,
      0.9998982548713684,
      0.999966025352478,
      0.9999635219573975,
      0.999939501285553,
      0.9999262690544128,
      0.9994550347328186,
      0.9954158663749695,
      0.9891781806945801,
      0.9833875894546509,
      0.9897226095199585,
      0.9914973974227905,
      0.9984312653541565,
      0.9997051358222961,
      0.9999414086341858,
      0.9999555945396423,
      0.9999598264694214,
      0.9999747276306152,
      0.9999798536300659,
      0.999943196773529,
      0.9998669624328613,
      0.998374879360199,
      0.992883026599884,
      0.9952611923217773,
      0.9948347806930542,
      0.9985045790672302,
      0.9998877644538879,
      0.9999533295631409,
      0.9999372959136963,
      0.9999258518218994,
      0.9999229907989502,
      0.9998607039451599,
      0.9997327327728271,
      0.9984931945800781,
      0.9977185726165771,
      0.9979434609413147,
      0.9912270307540894,
      0.9941793084144592,
      0.9992685317993164,
      0.9997467994689941,
      0.9990255236625671,
      0.9997749328613281,
      0.9949547648429871,
      0.9999178051948547,
      0.9999202489852905,
      0.999918520450592,
      0.9999663233757019,
      0.999967098236084,
      0.9999644160270691,
      0.9999687671661377,
      0.9999262094497681,
      0.9999538660049438,
      0.9999626874923706,
      0.9999262094497681,
      0.9999274015426636,
      0.9997665882110596,
      0.9950056076049805,
      0.9805072546005249,
      0.9652688503265381,
      0.9774901866912842,
      0.9690998792648315,
      0.9713407754898071,
      0.9814551472663879,
      0.9925238490104675,
      0.9990128874778748,
      0.9987146854400635,
      0.9997351765632629,
      0.9992692470550537,
      0.9998221397399902,
      0.9997519254684448,
      0.999775230884552,
      0.9996287822723389,
      0.9932718873023987,
      0.9796293377876282,
      0.9841758012771606,
      0.9751365184783936,
      0.982979953289032,
      0.9868130683898926,
      0.9877203106880188,
      0.9956092238426208,
      0.9883773922920227,
      0.9920156002044678,
      0.9950569868087769,
      0.9889897704124451,
      0.9827795028686523,
      0.9883354902267456,
      0.9908785820007324,
      0.9809824228286743,
      0.9793111085891724,
      0.9874674081802368,
      0.9879944324493408,
      0.9786471724510193,
      0.977321207523346,
      0.9874157905578613,
      0.9829736948013306,
      0.9786932468414307,
      0.9793316125869751,
      0.9905595183372498,
      0.985309898853302,
      0.9790166616439819,
      0.9856624603271484,
      0.992118775844574,
      0.9917172193527222,
      0.9941582083702087,
      0.9968678951263428,
      0.9966095089912415,
      0.9997870922088623,
      0.9999668002128601,
      0.9999799728393555,
      0.9999635219573975,
      0.9999093413352966,
      0.9991850852966309,
      0.9998568296432495,
      0.9998202323913574,
      0.9997894763946533,
      0.9999067187309265,
      0.9999518394470215,
      0.9999316930770874,
      0.9999151825904846,
      0.9999658465385437,
      0.9999762177467346,
      0.999935507774353,
      0.9999501705169678,
      0.9999777674674988,
      0.9999833106994629,
      0.9999544620513916,
      0.9999694228172302,
      0.9999539256095886,
      0.9999727606773376,
      0.9999721050262451,
      0.999967098236084,
      0.99996417760849,
      0.9999669194221497,
      0.9999626278877258,
      0.9999640583992004,
      0.9999550580978394,
      0.9999599456787109,
      0.999961793422699,
      0.9999428391456604,
      0.9999542236328125,
      0.9999567866325378,
      0.9999587535858154,
      0.9999439120292664,
      0.9999693632125854,
      0.9999517202377319,
      0.9999303221702576,
      0.9999461770057678,
      0.9999591708183289,
      0.9999582171440125,
      0.999967098236084,
      0.999974250793457,
      0.9999632239341736,
      0.999972403049469,
      0.9999818801879883,
      0.9999614357948303,
      0.9999374747276306,
      0.9999670386314392,
      0.9999526739120483,
      0.9999075531959534,
      0.9998776912689209,
      0.9999679923057556,
      0.9999651312828064,
      0.9999499917030334,
      0.9999368786811829,
      0.9999162554740906,
      0.9999033808708191,
      0.9999610185623169,
      0.9999715685844421,
      0.9999704360961914,
      0.9999597668647766,
      0.99995356798172,
      0.9999590516090393,
      0.9999762773513794,
      0.9999727010726929,
      0.9999337196350098,
      0.9999591708183289,
      0.999881386756897,
      0.9995610117912292,
      0.9998896718025208,
      0.9999603629112244,
      0.9999266862869263,
      0.9998511672019958,
      0.9999545812606812,
      0.99996417760849,
      0.9999260306358337,
      0.9999276995658875,
      0.9999522566795349,
      0.9999210238456726,
      0.9999570846557617,
      0.9999534487724304,
      0.9999733567237854,
      0.9999463558197021,
      0.9999532699584961,
      0.9999735355377197,
      0.9999605417251587,
      0.9999073147773743,
      0.9999658465385437,
      0.9999750852584839,
      0.999944806098938,
      0.9999361038208008,
      0.9999632239341736,
      0.9999229907989502
    ],
    [
      0.9048898220062256,
      0.9258650541305542,
      0.9458577036857605,
      0.9507908821105957,
      0.9614672064781189,
      0.9647512435913086,
      0.9673957228660583,
      0.9728050231933594,
      0.9762508273124695,
      0.9714657068252563,
      0.9649040102958679,
      0.9660212993621826,
      0.9697872400283813,
      0.9665597081184387,
      0.9612698554992676,
      0.9677021503448486,
      0.9666937589645386,
      0.9608612656593323,
      0.959994912147522,
      0.963334321975708,
      0.960232675075531,
      0.960660457611084,
      0.9638214707374573,
      0.966644287109375,
      0.9617129564285278,
      0.9635118246078491,
      0.964167594909668,
      0.9579363465309143,
      0.9588120579719543,
      0.9583764672279358,
      0.9576398134231567,
      0.9557278156280518,
      0.9604427814483643,
      0.9687128067016602,
      0.9610148668289185,
      0.9688493013381958,
      0.9530123472213745,
      0.9566656947135925,
      0.9634157419204712,
      0.9609160423278809,
      0.9501265287399292,
      0.9542365074157715,
      0.9573885798454285,
      0.9518731236457825,
      0.9532732367515564,
      0.9573681354522705,
      0.9586482048034668,
      0.9573479294776917,
      0.9603003263473511,
      0.962269127368927,
      0.9625702500343323,
      0.9646589756011963,
      0.9629242420196533,
      0.9648724794387817,
      0.9661074876785278,
      0.9688864946365356,
      0.9671123027801514,
      0.9693892002105713,
      0.9678589105606079,
      0.9642435312271118,
      0.95804363489151,
      0.9582861661911011,
      0.9537999629974365,
      0.9206061363220215,
      0.9999126195907593,
      0.9999681711196899,
      0.999970555305481,
      0.999961256980896,
      0.9999802112579346,
      0.9999579787254333,
      0.9998922944068909,
      0.9996172785758972,
      0.9949032664299011,
      0.9952979683876038,
      0.9862961769104004,
      0.9853396415710449,
      0.9886245131492615,
      0.9935730695724487,
      0.9959098696708679,
      0.9996309280395508,
      0.9998745918273926,
      0.9999204277992249,
      0.9999428987503052,
      0.9999356865882874,
      0.9998820424079895,
      0.999937891960144,
      0.9999442100524902,
      0.9999119639396667,
      0.9999053478240967,
      0.9998071193695068,
      0.9988627433776855,
      0.9947339296340942,
      0.9915130138397217,
      0.9937118291854858,
      0.9913102388381958,
      0.9959077835083008,
      0.9968164563179016,
      0.9988486170768738,
      0.9991294741630554,
      0.9999247789382935,
      0.9999152421951294,
      0.9999435544013977,
      0.9999093413352966,
      0.9999307990074158,
      0.9999461770057678,
      0.9999622702598572,
      0.9999663233757019,
      0.9999710917472839,
      0.9999035000801086,
      0.9996368288993835,
      0.9998881220817566,
      0.9999681711196899,
      0.999983012676239,
      0.9999675154685974,
      0.999600350856781,
      0.999953031539917,
      0.9999587535858154,
      0.9999719262123108,
      0.9999441504478455,
      0.9998227953910828,
      0.9999224543571472,
      0.999903678894043,
      0.9999542236328125,
      0.9997490048408508,
      0.9996311068534851,
      0.9999117255210876,
      0.999958872795105,
      0.9998300075531006,
      0.9998433589935303,
      0.9999554753303528,
      0.9999693632125854,
      0.9999527931213379,
      0.9999648332595825,
      0.9999213814735413,
      0.9999647736549377,
      0.9999030828475952,
      0.9999473094940186,
      0.9999268651008606,
      0.9999542832374573,
      0.9999512434005737,
      0.9998804926872253,
      0.999945342540741,
      0.9999213218688965,
      0.9996721148490906,
      0.9981303215026855,
      0.9992603063583374,
      0.999913215637207,
      0.999902606010437,
      0.9999661445617676,
      0.9999638199806213,
      0.9999411702156067,
      0.9999335408210754,
      0.9996550679206848,
      0.9967965483665466,
      0.991954505443573,
      0.9866442680358887,
      0.9923632144927979,
      0.9937626123428345,
      0.9989732503890991,
      0.9998050332069397,
      0.999947726726532,
      0.9999582767486572,
      0.9999611973762512,
      0.9999756217002869,
      0.9999803900718689,
      0.9999502301216125,
      0.9998911023139954,
      0.9990647435188293,
      0.9950791597366333,
      0.9969124794006348,
      0.9966443181037903,
      0.9989767074584961,
      0.9999074935913086,
      0.9999568462371826,
      0.9999386072158813,
      0.9999295473098755,
      0.9999270439147949,
      0.9998756051063538,
      0.9997952580451965,
      0.9989539384841919,
      0.9985511302947998,
      0.9986098408699036,
      0.9939583539962769,
      0.9957689046859741,
      0.9994247555732727,
      0.9997832775115967,
      0.9992899894714355,
      0.9998224377632141,
      0.9962729215621948,
      0.9999195337295532,
      0.9999213814735413,
      0.9999196529388428,
      0.9999669790267944,
      0.999967634677887,
      0.9999658465385437,
      0.999970018863678,
      0.9999279379844666,
      0.9999545216560364,
      0.9999635815620422,
      0.9999290108680725,
      0.9999348521232605,
      0.9998210072517395,
      0.996127188205719,
      0.9849269986152649,
      0.9713225364685059,
      0.9820055365562439,
      0.9755960702896118,
      0.9771692752838135,
      0.9858106374740601,
      0.9946208000183105,
      0.9992885589599609,
      0.9990674257278442,
      0.9998033046722412,
      0.9995037913322449,
      0.9998730421066284,
      0.999786376953125,
      0.9998041987419128,
      0.9996593594551086,
      0.9943847060203552,
      0.9834825992584229,
      0.9869407415390015,
      0.9801071882247925,
      0.9863750338554382,
      0.9898973107337952,
      0.9906560778617859,
      0.9968090653419495,
      0.9913644790649414,
      0.9938493371009827,
      0.9964153170585632,
      0.991939127445221,
      0.9868654012680054,
      0.9910964369773865,
      0.9931883215904236,
      0.9859215021133423,
      0.9848085641860962,
      0.9906042814254761,
      0.9913218021392822,
      0.9841247797012329,
      0.9835829138755798,
      0.9906525611877441,
      0.98723965883255,
      0.9835166335105896,
      0.9838225841522217,
      0.9925761818885803,
      0.9883478283882141,
      0.983601987361908,
      0.9883549809455872,
      0.9937562942504883,
      0.9937725067138672,
      0.9958519339561462,
      0.9978682398796082,
      0.9976807236671448,
      0.9998462796211243,
      0.9999698996543884,
      0.9999792575836182,
      0.9999626874923706,
      0.9999073147773743,
      0.9991912245750427,
      0.9998602867126465,
      0.9998249411582947,
      0.9997987151145935,
      0.9999092817306519,
      0.9999529719352722,
      0.9999331831932068,
      0.9999171495437622,
      0.9999666213989258,
      0.9999769330024719,
      0.9999369978904724,
      0.9999515414237976,
      0.9999794960021973,
      0.9999840259552002,
      0.999955952167511,
      0.9999707937240601,
      0.9999603033065796,
      0.9999745488166809,
      0.9999731183052063,
      0.9999692440032959,
      0.9999687075614929,
      0.999968945980072,
      0.9999632835388184,
      0.9999672174453735,
      0.9999591112136841,
      0.9999615550041199,
      0.9999644160270691,
      0.9999486207962036,
      0.9999556541442871,
      0.9999582767486572,
      0.9999619722366333,
      0.9999477863311768,
      0.9999697208404541,
      0.9999521970748901,
      0.9999349117279053,
      0.9999493360519409,
      0.9999596476554871,
      0.9999592304229736,
      0.9999693036079407,
      0.9999749064445496,
      0.999963641166687,
      0.9999729990959167,
      0.9999821782112122,
      0.9999620914459229,
      0.9999385476112366,
      0.9999666213989258,
      0.9999532103538513,
      0.9999080300331116,
      0.9998782873153687,
      0.9999682903289795,
      0.999965488910675,
      0.9999504089355469,
      0.9999370574951172,
      0.9999172687530518,
      0.9999046921730042,
      0.9999618530273438,
      0.9999721646308899,
      0.9999711513519287,
      0.9999606013298035,
      0.9999546408653259,
      0.9999596476554871,
      0.999976396560669,
      0.9999727010726929,
      0.9999346137046814,
      0.9999611377716064,
      0.9998926520347595,
      0.9996745586395264,
      0.9999014735221863,
      0.9999630451202393,
      0.9999340772628784,
      0.9998840093612671,
      0.9999570250511169,
      0.9999657869338989,
      0.9999313950538635,
      0.9999318718910217,
      0.9999545216560364,
      0.9999196529388428,
      0.9999575614929199,
      0.9999535083770752,
      0.9999735951423645,
      0.9999467730522156,
      0.999954104423523,
      0.9999752640724182,
      0.999961256980896,
      0.9999077320098877,
      0.999966025352478,
      0.9999752044677734,
      0.9999449253082275,
      0.9999358654022217,
      0.9999631643295288,
      0.9999224543571472
    ],
    [
      0.92598557472229,
      0.9449903964996338,
      0.9610379338264465,
      0.9638363122940063,
      0.9721581935882568,
      0.9748741388320923,
      0.977655291557312,
      0.9816197156906128,
      0.9836804270744324,
      0.9802621603012085,
      0.9759358167648315,
      0.9762079119682312,
      0.9800495505332947,
      0.9777132272720337,
      0.9727708697319031,
      0.97653728723526,
      0.9762321710586548,
      0.9722021818161011,
      0.970949649810791,
      0.9728330373764038,
      0.9713500738143921,
      0.9729126691818237,
      0.9751608371734619,
      0.9771787524223328,
      0.9735936522483826,
      0.9749468564987183,
      0.9741374850273132,
      0.9683968424797058,
      0.9685665965080261,
      0.968537449836731,
      0.9662784337997437,
      0.9649899005889893,
      0.9675197601318359,
      0.9752413034439087,
      0.9680002331733704,
      0.9763137698173523,
      0.9609864950180054,
      0.9642621278762817,
      0.9711607694625854,
      0.9695039391517639,
      0.962058961391449,
      0.9660431146621704,
      0.9689982533454895,
      0.96341872215271,
      0.9653666615486145,
      0.9687632918357849,
      0.9698631167411804,
      0.9689119458198547,
      0.9715654253959656,
      0.9730985164642334,
      0.9724228382110596,
      0.9735974669456482,
      0.9729130268096924,
      0.9753558039665222,
      0.9750839471817017,
      0.9773507714271545,
      0.9771084189414978,
      0.9786373376846313,
      0.9764102101325989,
      0.9739131331443787,
      0.9716802835464478,
      0.9710401892662048,
      0.9659493565559387,
      0.9468759894371033,
      0.9999136924743652,
      0.9999694228172302,
      0.9999723434448242,
      0.9999650120735168,
      0.9999828934669495,
      0.9999616146087646,
      0.9999059438705444,
      0.9997195601463318,
      0.9969110488891602,
      0.9969920516014099,
      0.9906995296478271,
      0.9894894361495972,
      0.9915806651115417,
      0.9950116276741028,
      0.9970472455024719,
      0.9997062683105469,
      0.9998890161514282,
      0.9999227523803711,
      0.9999452829360962,
      0.9999375343322754,
      0.9998849630355835,
      0.9999396204948425,
      0.9999457597732544,
      0.9999157190322876,
      0.9999127388000488,
      0.9998453259468079,
      0.9992552995681763,
      0.9967783093452454,
      0.9944196939468384,
      0.9964147210121155,
      0.9951856136322021,
      0.9977608323097229,
      0.998477578163147,
      0.9993708729743958,
      0.9994744062423706,
      0.9999340772628784,
      0.9999208450317383,
      0.9999464154243469,
      0.9999118447303772,
      0.9999313950538635,
      0.9999469518661499,
      0.9999635815620422,
      0.9999681115150452,
      0.9999734163284302,
      0.999924898147583,
      0.999739408493042,
      0.9998935461044312,
      0.9999697804450989,
      0.9999831914901733,
      0.9999676942825317,
      0.9996057748794556,
      0.9999535083770752,
      0.9999604821205139,
      0.9999724626541138,
      0.9999440312385559,
      0.9998267889022827,
      0.9999261498451233,
      0.9999058842658997,
      0.9999552965164185,
      0.9997519254684448,
      0.9996366500854492,
      0.9999147653579712,
      0.9999624490737915,
      0.9998614192008972,
      0.9998764395713806,
      0.9999578595161438,
      0.9999700784683228,
      0.9999526739120483,
      0.9999650716781616,
      0.9999218583106995,
      0.999965250492096,
      0.9999037981033325,
      0.999947726726532,
      0.9999273419380188,
      0.9999544620513916,
      0.9999523758888245,
      0.9998829960823059,
      0.999948263168335,
      0.999931275844574,
      0.9997891783714294,
      0.9988962411880493,
      0.9995136260986328,
      0.9999228715896606,
      0.9999050498008728,
      0.9999663829803467,
      0.9999640583992004,
      0.9999415874481201,
      0.999938428401947,
      0.9997555613517761,
      0.9978399872779846,
      0.994922935962677,
      0.9912205934524536,
      0.9956914186477661,
      0.9965403079986572,
      0.9994332790374756,
      0.9998786449432373,
      0.9999538660049438,
      0.9999606013298035,
      0.9999622702598572,
      0.9999763369560242,
      0.999980628490448,
      0.999954879283905,
      0.9999045133590698,
      0.999489963054657,
      0.9970613121986389,
      0.9982069730758667,
      0.9981239438056946,
      0.999352753162384,
      0.9999240040779114,
      0.9999589323997498,
      0.9999400973320007,
      0.9999361038208008,
      0.9999311566352844,
      0.9998900890350342,
      0.9998512268066406,
      0.9993341565132141,
      0.9991794228553772,
      0.9991464018821716,
      0.9964361786842346,
      0.9972679018974304,
      0.9995766282081604,
      0.999824583530426,
      0.9996128082275391,
      0.9998740553855896,
      0.9977481365203857,
      0.9999213814735413,
      0.9999229907989502,
      0.9999215006828308,
      0.9999678134918213,
      0.9999681711196899,
      0.9999670386314392,
      0.9999715089797974,
      0.9999296069145203,
      0.9999549984931946,
      0.9999643564224243,
      0.9999317526817322,
      0.9999434947967529,
      0.9998776912689209,
      0.9975201487541199,
      0.9895999431610107,
      0.9790436029434204,
      0.9870916604995728,
      0.9823126792907715,
      0.9830862879753113,
      0.9898188710212708,
      0.9963547587394714,
      0.9995092153549194,
      0.9993419051170349,
      0.9998558163642883,
      0.9996966123580933,
      0.9999155402183533,
      0.9998155236244202,
      0.9998278617858887,
      0.9996868371963501,
      0.9959730505943298,
      0.9877844452857971,
      0.9901827573776245,
      0.9859194755554199,
      0.9902719259262085,
      0.9928479790687561,
      0.9932973384857178,
      0.9978309273719788,
      0.9939425587654114,
      0.9955299496650696,
      0.9974827170372009,
      0.994219958782196,
      0.9905965328216553,
      0.9931867718696594,
      0.9948629140853882,
      0.9898570775985718,
      0.9891135692596436,
      0.9932236075401306,
      0.993990957736969,
      0.9889089465141296,
      0.9886234402656555,
      0.9933318495750427,
      0.9910756945610046,
      0.9880893230438232,
      0.988262951374054,
      0.9944376945495605,
      0.9913327097892761,
      0.9877060651779175,
      0.991320013999939,
      0.9956099390983582,
      0.9959680438041687,
      0.997444212436676,
      0.9988805055618286,
      0.9986541271209717,
      0.9998900294303894,
      0.9999732971191406,
      0.9999799132347107,
      0.999963104724884,
      0.9999082684516907,
      0.9991968870162964,
      0.9998624324798584,
      0.9998278617858887,
      0.9998022317886353,
      0.999911367893219,
      0.9999539256095886,
      0.9999347925186157,
      0.9999191164970398,
      0.9999675154685974,
      0.9999777674674988,
      0.9999383687973022,
      0.9999527931213379,
      0.999980628490448,
      0.999984622001648,
      0.9999572038650513,
      0.9999719858169556,
      0.9999656677246094,
      0.9999760389328003,
      0.9999721050262451,
      0.9999696612358093,
      0.9999719262123108,
      0.9999701976776123,
      0.9999647736549377,
      0.9999694228172302,
      0.9999620318412781,
      0.9999628067016602,
      0.9999661445617676,
      0.9999529719352722,
      0.9999561309814453,
      0.9999592304229736,
      0.9999642968177795,
      0.9999507069587708,
      0.9999701976776123,
      0.9999534487724304,
      0.9999394416809082,
      0.9999521374702454,
      0.999960720539093,
      0.9999600052833557,
      0.9999716281890869,
      0.999975860118866,
      0.9999642968177795,
      0.9999736547470093,
      0.9999825954437256,
      0.9999629855155945,
      0.9999396204948425,
      0.9999671578407288,
      0.9999536871910095,
      0.9999092221260071,
      0.9998802542686462,
      0.9999682307243347,
      0.9999656677246094,
      0.9999517798423767,
      0.9999383687973022,
      0.9999184012413025,
      0.9999057054519653,
      0.9999626874923706,
      0.9999728798866272,
      0.9999719858169556,
      0.9999610781669617,
      0.9999550580978394,
      0.9999594688415527,
      0.9999760389328003,
      0.9999722838401794,
      0.99993497133255,
      0.9999628067016602,
      0.9999039173126221,
      0.9997595548629761,
      0.9999095797538757,
      0.9999650120735168,
      0.9999392032623291,
      0.9999010562896729,
      0.9999579191207886,
      0.9999668598175049,
      0.9999361634254456,
      0.999931275844574,
      0.9999533295631409,
      0.9999204277992249,
      0.9999578595161438,
      0.9999536871910095,
      0.9999736547470093,
      0.9999468922615051,
      0.9999542832374573,
      0.9999741315841675,
      0.999961256980896,
      0.9999079704284668,
      0.999966025352478,
      0.9999751448631287,
      0.9999449253082275,
      0.9999353885650635,
      0.9999628663063049,
      0.9999221563339233
    ],
    [
      0.9444515705108643,
      0.9590722322463989,
      0.971397876739502,
      0.9732073545455933,
      0.9809994697570801,
      0.9828827977180481,
      0.9845215082168579,
      0.9876067638397217,
      0.9893597960472107,
      0.9870332479476929,
      0.9847493171691895,
      0.9854421615600586,
      0.987518310546875,
      0.9858361482620239,
      0.9832217693328857,
      0.9855163097381592,
      0.9852949380874634,
      0.9825230240821838,
      0.9821043610572815,
      0.9828308820724487,
      0.9814412593841553,
      0.9833204746246338,
      0.9841404557228088,
      0.9849428534507751,
      0.9828458428382874,
      0.9840632677078247,
      0.9829381108283997,
      0.9783669710159302,
      0.9780691862106323,
      0.9795246124267578,
      0.9770998954772949,
      0.9747607707977295,
      0.9768362045288086,
      0.982769787311554,
      0.9758998155593872,
      0.9836499094963074,
      0.9694416522979736,
      0.97232985496521,
      0.9778735041618347,
      0.9769103527069092,
      0.9724558591842651,
      0.9761497974395752,
      0.9795330166816711,
      0.9747272729873657,
      0.9760841131210327,
      0.9803103804588318,
      0.9812115430831909,
      0.9802320003509521,
      0.9824905395507812,
      0.9837067723274231,
      0.9828248023986816,
      0.9827988147735596,
      0.9828279614448547,
      0.9846397042274475,
      0.9834694862365723,
      0.985216498374939,
      0.9852527379989624,
      0.9857490658760071,
      0.9838095903396606,
      0.9823660850524902,
      0.9818410277366638,
      0.9795957803726196,
      0.9749309420585632,
      0.9640293717384338,
      0.9999150633811951,
      0.9999707937240601,
      0.9999738335609436,
      0.9999679327011108,
      0.9999839663505554,
      0.999964714050293,
      0.9999197125434875,
      0.9998108148574829,
      0.9986001253128052,
      0.9985413551330566,
      0.9945363402366638,
      0.9930639266967773,
      0.9947038292884827,
      0.9967039823532104,
      0.9981793165206909,
      0.9997777938842773,
      0.9998996257781982,
      0.9999239444732666,
      0.9999470114707947,
      0.99993896484375,
      0.9998871088027954,
      0.9999406337738037,
      0.9999465346336365,
      0.9999184608459473,
      0.9999194145202637,
      0.9998836517333984,
      0.9996128082275391,
      0.9985597729682922,
      0.9975478649139404,
      0.9983904957771301,
      0.9976928234100342,
      0.9988299012184143,
      0.9992821216583252,
      0.9996806383132935,
      0.9997134804725647,
      0.9999421834945679,
      0.9999256134033203,
      0.999949038028717,
      0.9999135732650757,
      0.9999312162399292,
      0.9999459385871887,
      0.9999628663063049,
      0.9999688267707825,
      0.99997478723526,
      0.9999380707740784,
      0.9997954368591309,
      0.9999004006385803,
      0.9999709725379944,
      0.999983549118042,
      0.9999676942825317,
      0.9996077418327332,
      0.9999536871910095,
      0.9999616742134094,
      0.999972939491272,
      0.999943733215332,
      0.999828577041626,
      0.9999285936355591,
      0.9999063014984131,
      0.9999555349349976,
      0.999750018119812,
      0.9996392726898193,
      0.9999169111251831,
      0.9999635219573975,
      0.9998863935470581,
      0.9999021887779236,
      0.9999604225158691,
      0.9999706745147705,
      0.9999527931213379,
      0.999965250492096,
      0.9999224543571472,
      0.999965488910675,
      0.9999043345451355,
      0.999947726726532,
      0.9999293684959412,
      0.9999544620513916,
      0.9999526739120483,
      0.9998843669891357,
      0.9999500513076782,
      0.9999373555183411,
      0.9998497366905212,
      0.999305784702301,
      0.9996902346611023,
      0.9999294877052307,
      0.9999062418937683,
      0.9999662637710571,
      0.9999639987945557,
      0.9999415278434753,
      0.9999426603317261,
      0.9998192191123962,
      0.9986580014228821,
      0.9972299933433533,
      0.9952943325042725,
      0.9979277849197388,
      0.9982768297195435,
      0.9996918439865112,
      0.9999247193336487,
      0.9999592304229736,
      0.9999624490737915,
      0.9999628067016602,
      0.9999769926071167,
      0.9999807476997375,
      0.9999583959579468,
      0.9999173879623413,
      0.9996910095214844,
      0.9981613755226135,
      0.9989312887191772,
      0.9989711046218872,
      0.9995889663696289,
      0.9999349117279053,
      0.999961256980896,
      0.9999409914016724,
      0.9999397397041321,
      0.9999355673789978,
      0.9999029636383057,
      0.99989253282547,
      0.9995924830436707,
      0.9995455741882324,
      0.9995213747024536,
      0.9984143376350403,
      0.9986925721168518,
      0.9997233152389526,
      0.9998629689216614,
      0.9998139142990112,
      0.9999139308929443,
      0.9988985657691956,
      0.9999229907989502,
      0.9999241232872009,
      0.9999180436134338,
      0.9999685883522034,
      0.9999685883522034,
      0.9999682307243347,
      0.999972403049469,
      0.9999262094497681,
      0.9999551773071289,
      0.9999653697013855,
      0.9999337792396545,
      0.9999503493309021,
      0.9999198317527771,
      0.9986139535903931,
      0.9939262866973877,
      0.9867061376571655,
      0.9917098879814148,
      0.9889777302742004,
      0.9885513186454773,
      0.9936245679855347,
      0.9979941248893738,
      0.9996983408927917,
      0.9996382594108582,
      0.9999023675918579,
      0.9998327493667603,
      0.999943733215332,
      0.9998534917831421,
      0.9998500347137451,
      0.9997188448905945,
      0.9972862601280212,
      0.9913909435272217,
      0.9933164715766907,
      0.9909135699272156,
      0.9937868714332581,
      0.9954286813735962,
      0.9961467981338501,
      0.9987931847572327,
      0.9967010021209717,
      0.9972729086875916,
      0.9985599517822266,
      0.9967876672744751,
      0.9940139651298523,
      0.9956501722335815,
      0.9970356225967407,
      0.9933820366859436,
      0.9926831126213074,
      0.995470404624939,
      0.9965574145317078,
      0.992656946182251,
      0.9921395182609558,
      0.9954547882080078,
      0.9941713809967041,
      0.9918926954269409,
      0.9918360114097595,
      0.9964653253555298,
      0.9942978620529175,
      0.9912086129188538,
      0.9938635230064392,
      0.9972531199455261,
      0.9975792765617371,
      0.9984225630760193,
      0.9993955492973328,
      0.9992217421531677,
      0.9999176263809204,
      0.9999758005142212,
      0.9999805092811584,
      0.9999633431434631,
      0.9999087452888489,
      0.999194324016571,
      0.9998620748519897,
      0.9998294711112976,
      0.9998044371604919,
      0.9999129772186279,
      0.9999548196792603,
      0.9999362230300903,
      0.9999209046363831,
      0.9999682307243347,
      0.9999783039093018,
      0.9999393820762634,
      0.9999537467956543,
      0.9999813437461853,
      0.9999841451644897,
      0.999958336353302,
      0.9999731779098511,
      0.9999707937240601,
      0.9999781847000122,
      0.999973475933075,
      0.999971866607666,
      0.9999741911888123,
      0.999971866607666,
      0.9999662041664124,
      0.9999714493751526,
      0.9999645948410034,
      0.9999635219573975,
      0.9999672770500183,
      0.9999570250511169,
      0.9999577403068542,
      0.999959409236908,
      0.9999655485153198,
      0.9999542236328125,
      0.9999703168869019,
      0.9999538660049438,
      0.9999442100524902,
      0.9999546408653259,
      0.9999611973762512,
      0.9999608397483826,
      0.9999738335609436,
      0.9999765753746033,
      0.999964714050293,
      0.9999738931655884,
      0.9999827146530151,
      0.999961256980896,
      0.9999396204948425,
      0.9999673366546631,
      0.9999542236328125,
      0.9999103546142578,
      0.9998819828033447,
      0.9999685287475586,
      0.9999659061431885,
      0.9999521374702454,
      0.9999392628669739,
      0.9999195337295532,
      0.9999070763587952,
      0.999963641166687,
      0.9999722242355347,
      0.9999728202819824,
      0.9999594688415527,
      0.9999552965164185,
      0.9999596476554871,
      0.9999760389328003,
      0.9999722242355347,
      0.9999358654022217,
      0.9999643564224243,
      0.9999142289161682,
      0.9998303055763245,
      0.9999151229858398,
      0.9999666810035706,
      0.9999434351921082,
      0.9999156594276428,
      0.9999591112136841,
      0.9999675750732422,
      0.9999422430992126,
      0.9999341368675232,
      0.9999547600746155,
      0.9999212026596069,
      0.9999580979347229,
      0.9999538660049438,
      0.9999735951423645,
      0.9999470114707947,
      0.999954342842102,
      0.9999741315841675,
      0.9999611973762512,
      0.9999070763587952,
      0.9999657273292542,
      0.9999753832817078,
      0.9999457597732544,
      0.9999358057975769,
      0.999963104724884,
      0.9999228715896606
    ],
    [
      0.9592003226280212,
      0.9684751033782959,
      0.9781101942062378,
      0.9805381894111633,
      0.987363338470459,
      0.9880114793777466,
      0.9888083934783936,
      0.9915717244148254,
      0.9931373000144958,
      0.9909547567367554,
      0.9895526170730591,
      0.9902425408363342,
      0.9919913411140442,
      0.9900481104850769,
      0.988624632358551,
      0.9904005527496338,
      0.9904382228851318,
      0.9884645938873291,
      0.9884191751480103,
      0.9892982244491577,
      0.9881348013877869,
      0.9891069531440735,
      0.9892352819442749,
      0.9901630878448486,
      0.9887006878852844,
      0.9895426630973816,
      0.9885506629943848,
      0.9866437911987305,
      0.9857852458953857,
      0.9866585731506348,
      0.9854785799980164,
      0.9838317632675171,
      0.9838331341743469,
      0.9884350895881653,
      0.9831140041351318,
      0.9891045689582825,
      0.9777387976646423,
      0.9796038269996643,
      0.9840453863143921,
      0.9835143685340881,
      0.9820525646209717,
      0.9844958186149597,
      0.9867346882820129,
      0.9839057326316833,
      0.9852493405342102,
      0.9877909421920776,
      0.9882520437240601,
      0.9880315661430359,
      0.9891026616096497,
      0.9894422888755798,
      0.9888319969177246,
      0.9889699220657349,
      0.9884828329086304,
      0.9895792007446289,
      0.988895058631897,
      0.9897332191467285,
      0.9896308183670044,
      0.9899294376373291,
      0.9887312054634094,
      0.9875152707099915,
      0.9876371622085571,
      0.9854922294616699,
      0.9813154935836792,
      0.9733813405036926,
      0.9999148845672607,
      0.999971866607666,
      0.999975323677063,
      0.9999703168869019,
      0.9999852776527405,
      0.999966561794281,
      0.9999285340309143,
      0.9998682737350464,
      0.9993923902511597,
      0.999355137348175,
      0.9975487589836121,
      0.9962900876998901,
      0.9972667694091797,
      0.9980299472808838,
      0.9990765452384949,
      0.9998315572738647,
      0.9999114274978638,
      0.9999244809150696,
      0.9999484419822693,
      0.9999393820762634,
      0.9998884201049805,
      0.9999411702156067,
      0.9999468922615051,
      0.9999197721481323,
      0.99992436170578,
      0.9999114274978638,
      0.999813973903656,
      0.9993404150009155,
      0.9988952279090881,
      0.9992494583129883,
      0.9988952279090881,
      0.999397873878479,
      0.9996460676193237,
      0.9998230338096619,
      0.9998427033424377,
      0.9999486804008484,
      0.9999296069145203,
      0.9999508857727051,
      0.9999150633811951,
      0.9999313950538635,
      0.9999459981918335,
      0.9999627470970154,
      0.9999693632125854,
      0.9999757409095764,
      0.9999447464942932,
      0.9998274445533752,
      0.9999038577079773,
      0.9999713897705078,
      0.9999834895133972,
      0.9999676942825317,
      0.9996081590652466,
      0.9999536275863647,
      0.9999624490737915,
      0.9999731779098511,
      0.9999432563781738,
      0.9998294711112976,
      0.9999303221702576,
      0.9999074339866638,
      0.999955952167511,
      0.9997510313987732,
      0.9996418356895447,
      0.9999188780784607,
      0.9999655485153198,
      0.9999027848243713,
      0.9999201893806458,
      0.9999622106552124,
      0.9999709129333496,
      0.9999526143074036,
      0.999965250492096,
      0.999922513961792,
      0.999965488910675,
      0.999904215335846,
      0.9999478459358215,
      0.9999294281005859,
      0.999954342842102,
      0.9999529123306274,
      0.999884843826294,
      0.9999510645866394,
      0.9999412298202515,
      0.999880850315094,
      0.9995771050453186,
      0.9997863173484802,
      0.9999346137046814,
      0.999907374382019,
      0.9999659657478333,
      0.9999637603759766,
      0.999941885471344,
      0.9999480247497559,
      0.9998602867126465,
      0.9992103576660156,
      0.9984354972839355,
      0.9974643588066101,
      0.9989749789237976,
      0.9991166591644287,
      0.9998219609260559,
      0.9999497532844543,
      0.9999632239341736,
      0.999963641166687,
      0.9999630451202393,
      0.9999772310256958,
      0.9999809265136719,
      0.9999608993530273,
      0.999925971031189,
      0.9997965693473816,
      0.9988211393356323,
      0.999352753162384,
      0.9993085861206055,
      0.9996916651725769,
      0.9999412894248962,
      0.9999628067016602,
      0.9999416470527649,
      0.9999420642852783,
      0.9999380111694336,
      0.9999125003814697,
      0.9999203681945801,
      0.9997597336769104,
      0.9997357130050659,
      0.99973464012146,
      0.9992697238922119,
      0.9993391633033752,
      0.9998168349266052,
      0.9998899102210999,
      0.9999082088470459,
      0.9999387264251709,
      0.999501645565033,
      0.9999245405197144,
      0.9999250173568726,
      0.9999192953109741,
      0.9999691843986511,
      0.9999688267707825,
      0.9999685883522034,
      0.9999729990959167,
      0.9999305009841919,
      0.9999552369117737,
      0.999965250492096,
      0.9999345541000366,
      0.9999561309814453,
      0.9999481439590454,
      0.9992731213569641,
      0.9970232248306274,
      0.9924594163894653,
      0.9952517151832581,
      0.9938734173774719,
      0.993190586566925,
      0.9968209862709045,
      0.999057412147522,
      0.9998189210891724,
      0.9997780919075012,
      0.9999305009841919,
      0.9999054670333862,
      0.9999598860740662,
      0.9998823404312134,
      0.9998676180839539,
      0.9997513890266418,
      0.9982751607894897,
      0.9940448999404907,
      0.9956372380256653,
      0.9947295784950256,
      0.9968239068984985,
      0.9978077411651611,
      0.9981520175933838,
      0.9993327260017395,
      0.9982492923736572,
      0.9985260367393494,
      0.9992818236351013,
      0.9983614087104797,
      0.9966493844985962,
      0.9973692297935486,
      0.9983730316162109,
      0.9961619973182678,
      0.9952549934387207,
      0.9972776174545288,
      0.9983351826667786,
      0.9960578083992004,
      0.9952677488327026,
      0.9975990653038025,
      0.9969885945320129,
      0.9953256249427795,
      0.9949737191200256,
      0.9981074929237366,
      0.9969354867935181,
      0.9943010807037354,
      0.9958836436271667,
      0.9982643127441406,
      0.9985231161117554,
      0.9990772604942322,
      0.9996362924575806,
      0.9995075464248657,
      0.9999301433563232,
      0.9999773502349854,
      0.9999808669090271,
      0.9999632835388184,
      0.9999090433120728,
      0.9991965293884277,
      0.9998629689216614,
      0.9998306632041931,
      0.9998114705085754,
      0.9999144077301025,
      0.9999553561210632,
      0.999937117099762,
      0.9999222159385681,
      0.9999687671661377,
      0.9999785423278809,
      0.9999400973320007,
      0.9999542832374573,
      0.9999818801879883,
      0.9999844431877136,
      0.9999588131904602,
      0.9999741315841675,
      0.9999740123748779,
      0.99997878074646,
      0.9999744296073914,
      0.9999733567237854,
      0.9999765157699585,
      0.9999718070030212,
      0.9999677538871765,
      0.9999732375144958,
      0.9999662637710571,
      0.9999634623527527,
      0.9999677538871765,
      0.9999605417251587,
      0.9999591708183289,
      0.999959409236908,
      0.9999664425849915,
      0.9999568462371826,
      0.9999698400497437,
      0.9999523162841797,
      0.999947726726532,
      0.9999557733535767,
      0.9999613165855408,
      0.9999608993530273,
      0.9999753832817078,
      0.9999769926071167,
      0.9999651908874512,
      0.9999744296073914,
      0.999983012676239,
      0.9999620318412781,
      0.9999403357505798,
      0.9999676942825317,
      0.9999548196792603,
      0.9999114274978638,
      0.9998834133148193,
      0.9999688863754272,
      0.9999662637710571,
      0.9999524354934692,
      0.9999396204948425,
      0.9999194741249084,
      0.999907374382019,
      0.99996417760849,
      0.999972403049469,
      0.9999732375144958,
      0.9999598264694214,
      0.9999555945396423,
      0.9999598860740662,
      0.9999759793281555,
      0.9999720454216003,
      0.9999361634254456,
      0.9999655485153198,
      0.9999232888221741,
      0.9998798966407776,
      0.9999222755432129,
      0.9999676942825317,
      0.9999461770057678,
      0.9999229311943054,
      0.9999595284461975,
      0.9999677538871765,
      0.9999479055404663,
      0.99993896484375,
      0.9999561309814453,
      0.9999213218688965,
      0.9999580383300781,
      0.9999536275863647,
      0.9999735951423645,
      0.9999467134475708,
      0.9999542236328125,
      0.9999741315841675,
      0.9999614953994751,
      0.9999075531959534,
      0.999966025352478,
      0.9999756217002869,
      0.9999440908432007,
      0.9999363422393799,
      0.9999632239341736,
      0.9999228119850159
    ],
    [
      0.9703448414802551,
      0.9763843417167664,
      0.984186053276062,
      0.9857109785079956,
      0.9913097023963928,
      0.9917139410972595,
      0.991894543170929,
      0.9943786263465881,
      0.9957872629165649,
      0.99406898021698,
      0.9926178455352783,
      0.993561327457428,
      0.9949667453765869,
      0.9930881857872009,
      0.9918871521949768,
      0.9934824705123901,
      0.9936314821243286,
      0.9918959140777588,
      0.9918373823165894,
      0.9929831027984619,
      0.992201030254364,
      0.9925116896629333,
      0.9925462007522583,
      0.9937357902526855,
      0.9923640489578247,
      0.9926523566246033,
      0.9919110536575317,
      0.9910535216331482,
      0.9897642135620117,
      0.9903852939605713,
      0.9896793961524963,
      0.9888401031494141,
      0.9888944625854492,
      0.9920738935470581,
      0.9886318445205688,
      0.991761326789856,
      0.9833753108978271,
      0.9849711060523987,
      0.9884045124053955,
      0.9884258508682251,
      0.9879330396652222,
      0.98923659324646,
      0.990682065486908,
      0.9893496036529541,
      0.9903751611709595,
      0.9915313124656677,
      0.99198317527771,
      0.9924883842468262,
      0.9927760362625122,
      0.9924350380897522,
      0.9921983480453491,
      0.9926702380180359,
      0.991666316986084,
      0.9924266934394836,
      0.9922279715538025,
      0.9927063584327698,
      0.9923681616783142,
      0.9924221038818359,
      0.9917959570884705,
      0.9908522367477417,
      0.990979015827179,
      0.9895245432853699,
      0.9866927266120911,
      0.9802229404449463,
      0.999914824962616,
      0.9999724626541138,
      0.9999758005142212,
      0.999971330165863,
      0.99998539686203,
      0.9999668002128601,
      0.9999333620071411,
      0.9999000430107117,
      0.9996998310089111,
      0.9997115731239319,
      0.9988613128662109,
      0.9980413913726807,
      0.9985958337783813,
      0.9989439845085144,
      0.9995130896568298,
      0.9998648762702942,
      0.9999192357063293,
      0.999924898147583,
      0.9999493360519409,
      0.9999398589134216,
      0.9998893737792969,
      0.9999415278434753,
      0.9999470710754395,
      0.9999206066131592,
      0.9999271631240845,
      0.9999281764030457,
      0.999897301197052,
      0.9996678233146667,
      0.9994450807571411,
      0.9995734691619873,
      0.9993846416473389,
      0.999682605266571,
      0.9998362064361572,
      0.9998928308486938,
      0.9999042749404907,
      0.9999523758888245,
      0.9999311566352844,
      0.9999520182609558,
      0.9999147057533264,
      0.9999276399612427,
      0.9999454021453857,
      0.9999628067016602,
      0.9999697208404541,
      0.999976396560669,
      0.9999494552612305,
      0.9998626708984375,
      0.9999066591262817,
      0.9999716877937317,
      0.999983549118042,
      0.9999674558639526,
      0.9996082782745361,
      0.9999533891677856,
      0.9999628663063049,
      0.9999733567237854,
      0.9999427199363708,
      0.9998292922973633,
      0.999931275844574,
      0.9999076128005981,
      0.9999561309814453,
      0.9997501969337463,
      0.9996431469917297,
      0.999919593334198,
      0.9999664425849915,
      0.9999116659164429,
      0.9999326467514038,
      0.9999635219573975,
      0.9999710917472839,
      0.9999523758888245,
      0.9999651312828064,
      0.9999222159385681,
      0.999965488910675,
      0.9999036192893982,
      0.9999475479125977,
      0.9999265074729919,
      0.9999540448188782,
      0.9999529123306274,
      0.9998849034309387,
      0.9999517798423767,
      0.9999442100524902,
      0.9999061822891235,
      0.9997199773788452,
      0.9998461008071899,
      0.9999387264251709,
      0.9999083280563354,
      0.9999657273292542,
      0.9999632835388184,
      0.9999417066574097,
      0.9999507069587708,
      0.9998872876167297,
      0.9995092749595642,
      0.9990805387496948,
      0.9985823035240173,
      0.9994520545005798,
      0.9995258450508118,
      0.9999005794525146,
      0.9999642968177795,
      0.9999660849571228,
      0.9999645352363586,
      0.9999629855155945,
      0.9999772906303406,
      0.9999808073043823,
      0.9999629855155945,
      0.999932050704956,
      0.999856173992157,
      0.9992725849151611,
      0.9996075630187988,
      0.9995193481445312,
      0.999764621257782,
      0.999946117401123,
      0.9999629259109497,
      0.9999420642852783,
      0.9999444484710693,
      0.9999405145645142,
      0.9999205470085144,
      0.9999362826347351,
      0.9998502731323242,
      0.9998263120651245,
      0.9998422265052795,
      0.9995997548103333,
      0.9996170997619629,
      0.9998664855957031,
      0.9999065399169922,
      0.9999467134475708,
      0.9999527931213379,
      0.9997172951698303,
      0.9999256730079651,
      0.9999258518218994,
      0.9999201893806458,
      0.9999695420265198,
      0.9999687075614929,
      0.9999685883522034,
      0.9999734163284302,
      0.999932050704956,
      0.9999552369117737,
      0.9999648332595825,
      0.9999348521232605,
      0.9999597668647766,
      0.999962329864502,
      0.9996610283851624,
      0.9986633658409119,
      0.9963668584823608,
      0.9977956414222717,
      0.9971707463264465,
      0.9965186715126038,
      0.9985663294792175,
      0.9995118379592896,
      0.9998787045478821,
      0.9998509287834167,
      0.9999459385871887,
      0.9999352097511292,
      0.9999672770500183,
      0.9999035000801086,
      0.9998788833618164,
      0.9997738003730774,
      0.9987967014312744,
      0.9956085085868835,
      0.9970695972442627,
      0.9971977472305298,
      0.9986303448677063,
      0.9989756345748901,
      0.999101996421814,
      0.9996146559715271,
      0.9991404414176941,
      0.9992533922195435,
      0.9996253252029419,
      0.9992589950561523,
      0.9982672929763794,
      0.9984979033470154,
      0.999122679233551,
      0.9979465007781982,
      0.997244119644165,
      0.9983634352684021,
      0.9991498589515686,
      0.997971773147583,
      0.9973691701889038,
      0.9987335205078125,
      0.9984938502311707,
      0.9974669218063354,
      0.997255265712738,
      0.9990382194519043,
      0.9984603524208069,
      0.9966041445732117,
      0.997482180595398,
      0.9989280700683594,
      0.9991987943649292,
      0.9994696378707886,
      0.9997700452804565,
      0.9996764063835144,
      0.9999393820762634,
      0.9999784231185913,
      0.9999808669090271,
      0.9999634027481079,
      0.9999096989631653,
      0.999201238155365,
      0.9998645186424255,
      0.9998326301574707,
      0.9998130202293396,
      0.9999158382415771,
      0.9999560713768005,
      0.9999377727508545,
      0.9999231696128845,
      0.9999690651893616,
      0.99997878074646,
      0.9999402761459351,
      0.9999547600746155,
      0.9999825358390808,
      0.9999845623970032,
      0.9999595880508423,
      0.9999749064445496,
      0.999976634979248,
      0.9999791979789734,
      0.9999746084213257,
      0.9999743103981018,
      0.9999771118164062,
      0.9999717473983765,
      0.9999676942825317,
      0.9999732375144958,
      0.9999668598175049,
      0.9999634623527527,
      0.9999682307243347,
      0.9999630451202393,
      0.9999608397483826,
      0.9999603033065796,
      0.9999676942825317,
      0.9999590516090393,
      0.999970018863678,
      0.9999539256095886,
      0.9999489188194275,
      0.9999561309814453,
      0.9999613165855408,
      0.9999592900276184,
      0.9999759197235107,
      0.9999770522117615,
      0.999965488910675,
      0.9999746084213257,
      0.999983012676239,
      0.9999626278877258,
      0.9999409317970276,
      0.9999679327011108,
      0.9999549388885498,
      0.9999121427536011,
      0.9998843669891357,
      0.999968945980072,
      0.9999663829803467,
      0.9999528527259827,
      0.9999401569366455,
      0.9999203681945801,
      0.9999082684516907,
      0.9999646544456482,
      0.9999727606773376,
      0.9999734163284302,
      0.9999601244926453,
      0.9999558925628662,
      0.9999597072601318,
      0.9999757409095764,
      0.9999719262123108,
      0.9999359846115112,
      0.9999660849571228,
      0.9999290108680725,
      0.999906063079834,
      0.9999268054962158,
      0.9999681115150452,
      0.9999473690986633,
      0.9999305605888367,
      0.99996018409729,
      0.999967634677887,
      0.9999513030052185,
      0.9999411106109619,
      0.9999566078186035,
      0.9999210834503174,
      0.9999579191207886,
      0.9999535083770752,
      0.999973475933075,
      0.9999464154243469,
      0.9999540448188782,
      0.9999740719795227,
      0.9999615550041199,
      0.9999076128005981,
      0.9999659061431885,
      0.9999757409095764,
      0.9999440908432007,
      0.9999362826347351,
      0.9999629855155945,
      0.9999226927757263
    ],
    [
      0.9771394729614258,
      0.9829180240631104,
      0.9880887866020203,
      0.9889736175537109,
      0.9938435554504395,
      0.9941710829734802,
      0.9941611886024475,
      0.9963286519050598,
      0.9973095059394836,
      0.9961203336715698,
      0.9950747489929199,
      0.9961217045783997,
      0.9968931078910828,
      0.9956279993057251,
      0.9948464632034302,
      0.9965017437934875,
      0.9960933923721313,
      0.9948930740356445,
      0.9945944547653198,
      0.9957579374313354,
      0.9954184293746948,
      0.9951679706573486,
      0.9948767423629761,
      0.996101438999176,
      0.9951360821723938,
      0.9947519302368164,
      0.99407958984375,
      0.9938601851463318,
      0.9924085736274719,
      0.9925248026847839,
      0.9921452403068542,
      0.9916359186172485,
      0.9918211698532104,
      0.9940124750137329,
      0.9916074275970459,
      0.9931358695030212,
      0.9871072173118591,
      0.9885348677635193,
      0.9913129806518555,
      0.9919317364692688,
      0.9911113381385803,
      0.9925007820129395,
      0.993030846118927,
      0.9929378628730774,
      0.9936150312423706,
      0.9942350387573242,
      0.9946056604385376,
      0.9955569505691528,
      0.9957321882247925,
      0.9951408505439758,
      0.9946391582489014,
      0.9954464435577393,
      0.9944440126419067,
      0.994634747505188,
      0.994688868522644,
      0.9951921701431274,
      0.9946742057800293,
      0.9944928288459778,
      0.9942684173583984,
      0.9935868382453918,
      0.9932658076286316,
      0.9920613169670105,
      0.9903560876846313,
      0.9852211475372314,
      0.9999127388000488,
      0.9999724626541138,
      0.999975323677063,
      0.9999716877937317,
      0.9999850392341614,
      0.9999670386314392,
      0.9999357461929321,
      0.9999143481254578,
      0.9998262524604797,
      0.9998326301574707,
      0.9993346333503723,
      0.9988541603088379,
      0.9993493556976318,
      0.9994105696678162,
      0.9996923804283142,
      0.9998829960823059,
      0.9999237656593323,
      0.9999241828918457,
      0.9999497532844543,
      0.9999399781227112,
      0.9998894929885864,
      0.9999415278434753,
      0.9999470710754395,
      0.9999217391014099,
      0.9999290704727173,
      0.9999402761459351,
      0.9999316930770874,
      0.9998212456703186,
      0.9996975064277649,
      0.9997488856315613,
      0.9996498823165894,
      0.9998170733451843,
      0.9999092221260071,
      0.9999277591705322,
      0.9999364614486694,
      0.9999560713768005,
      0.9999361634254456,
      0.9999538660049438,
      0.999916672706604,
      0.9999276399612427,
      0.9999452233314514,
      0.9999630451202393,
      0.9999697804450989,
      0.9999766945838928,
      0.9999522566795349,
      0.9998843669891357,
      0.9999088644981384,
      0.9999716877937317,
      0.9999834299087524,
      0.9999672770500183,
      0.9996047616004944,
      0.9999529719352722,
      0.9999631643295288,
      0.9999735951423645,
      0.9999424815177917,
      0.9998285174369812,
      0.9999314546585083,
      0.9999068379402161,
      0.9999560713768005,
      0.9997488260269165,
      0.9996392726898193,
      0.9999174475669861,
      0.9999681711196899,
      0.9999151825904846,
      0.9999428987503052,
      0.9999646544456482,
      0.9999713897705078,
      0.9999522566795349,
      0.9999651908874512,
      0.9999222755432129,
      0.9999654293060303,
      0.99990314245224,
      0.9999472498893738,
      0.9999257922172546,
      0.9999535083770752,
      0.9999528527259827,
      0.9998841285705566,
      0.9999517798423767,
      0.9999454021453857,
      0.9999180436134338,
      0.9997897744178772,
      0.9998815059661865,
      0.9999412298202515,
      0.9999085664749146,
      0.9999654293060303,
      0.9999629259109497,
      0.9999411106109619,
      0.9999513030052185,
      0.9999035000801086,
      0.9996628761291504,
      0.999496340751648,
      0.9992020726203918,
      0.9996866583824158,
      0.9997047185897827,
      0.9999342560768127,
      0.9999716281890869,
      0.9999678730964661,
      0.9999650716781616,
      0.9999625086784363,
      0.9999769926071167,
      0.9999805688858032,
      0.9999645948410034,
      0.9999371767044067,
      0.9998868703842163,
      0.9995014071464539,
      0.9997391104698181,
      0.999672532081604,
      0.9998214840888977,
      0.9999499917030334,
      0.9999650716781616,
      0.999942421913147,
      0.9999454617500305,
      0.9999417066574097,
      0.9999253153800964,
      0.9999454021453857,
      0.9998979568481445,
      0.9998812079429626,
      0.9998903870582581,
      0.9997529983520508,
      0.9997881650924683,
      0.9998941421508789,
      0.9999170303344727,
      0.9999634623527527,
      0.9999604225158691,
      0.9998034834861755,
      0.9999260902404785,
      0.9999257326126099,
      0.9999203085899353,
      0.9999697208404541,
      0.999968945980072,
      0.999968409538269,
      0.9999732375144958,
      0.9999319314956665,
      0.9999551773071289,
      0.9999644160270691,
      0.9999345541000366,
      0.999961256980896,
      0.9999679327011108,
      0.9997894167900085,
      0.9992912411689758,
      0.9982293248176575,
      0.9988539814949036,
      0.998517632484436,
      0.9979419708251953,
      0.9991896748542786,
      0.999701976776123,
      0.999907910823822,
      0.9998851418495178,
      0.99995356798172,
      0.9999489188194275,
      0.9999717473983765,
      0.9999204874038696,
      0.999888002872467,
      0.9997931718826294,
      0.9991142153739929,
      0.9969781041145325,
      0.9983569383621216,
      0.9986438751220703,
      0.9994534254074097,
      0.9994232654571533,
      0.9995477199554443,
      0.9997637867927551,
      0.9995595216751099,
      0.9995829463005066,
      0.9997719526290894,
      0.9996265172958374,
      0.9989591836929321,
      0.9991561770439148,
      0.9995567798614502,
      0.9987415075302124,
      0.9983090162277222,
      0.9990752339363098,
      0.9994941353797913,
      0.9987654089927673,
      0.9983784556388855,
      0.9992635846138,
      0.9990744590759277,
      0.9984433054924011,
      0.9983074069023132,
      0.9995298385620117,
      0.9991077184677124,
      0.9978311061859131,
      0.99852055311203,
      0.9993450045585632,
      0.9995177984237671,
      0.9996597766876221,
      0.999842643737793,
      0.9997724294662476,
      0.9999479651451111,
      0.9999793767929077,
      0.9999810457229614,
      0.9999634027481079,
      0.9999100565910339,
      0.9992050528526306,
      0.9998655319213867,
      0.9998339414596558,
      0.9998087882995605,
      0.9999165534973145,
      0.9999563097953796,
      0.9999380707740784,
      0.9999234676361084,
      0.9999693632125854,
      0.9999788403511047,
      0.9999403953552246,
      0.9999548196792603,
      0.9999828338623047,
      0.999984622001648,
      0.9999597668647766,
      0.9999752640724182,
      0.9999778866767883,
      0.9999792575836182,
      0.9999748468399048,
      0.9999767541885376,
      0.9999784231185913,
      0.999971866607666,
      0.9999679327011108,
      0.9999737739562988,
      0.9999673366546631,
      0.9999635815620422,
      0.9999686479568481,
      0.9999649524688721,
      0.9999630451202393,
      0.9999602437019348,
      0.9999683499336243,
      0.9999608993530273,
      0.9999697804450989,
      0.9999529123306274,
      0.9999510645866394,
      0.9999565482139587,
      0.9999611377716064,
      0.9999610781669617,
      0.9999764561653137,
      0.9999772906303406,
      0.9999656677246094,
      0.9999746680259705,
      0.9999829530715942,
      0.9999628663063049,
      0.9999412894248962,
      0.9999680519104004,
      0.9999553561210632,
      0.999912440776825,
      0.9998850226402283,
      0.9999691247940063,
      0.9999666213989258,
      0.9999532699584961,
      0.9999407529830933,
      0.9999212622642517,
      0.9999088644981384,
      0.9999651908874512,
      0.9999735951423645,
      0.999973714351654,
      0.9999603033065796,
      0.999955952167511,
      0.9999596476554871,
      0.9999756813049316,
      0.9999716877937317,
      0.9999358654022217,
      0.9999675154685974,
      0.9999330639839172,
      0.9999220371246338,
      0.9999305009841919,
      0.9999680519104004,
      0.999948263168335,
      0.9999338388442993,
      0.9999600052833557,
      0.9999673366546631,
      0.9999533295631409,
      0.9999421834945679,
      0.9999570250511169,
      0.9999209046363831,
      0.9999576807022095,
      0.9999532103538513,
      0.9999733567237854,
      0.9999461770057678,
      0.9999539852142334,
      0.9999740719795227,
      0.9999616146087646,
      0.9999076724052429,
      0.999966025352478,
      0.9999756813049316,
      0.9999442100524902,
      0.9999364018440247,
      0.9999629855155945,
      0.9999225735664368
    ]
  ],
  "rfd_device": "NVIDIA A30",
  "rfd_time": 138,
  "rfd_con_ref_pdb_idx": [],
  "rfd_con_hal_pdb_idx": [],
  "rfd_con_ref_idx0": [],
  "rfd_con_hal_idx0": [],
  "rfd_complex_con_ref_pdb_idx": "[('A', 4), ('A', 5), ('A', 6), ('A', 7), ('A', 8), ('A', 9), ('A', 10), ('A', 11), ('A', 12), ('A', 13), ('A', 14), ('A', 15), ('A', 16), ('A', 17), ('A', 18), ('A', 19), ('A', 20), ('A', 21), ('A', 22), ('A', 23), ('A', 24), ('A', 25), ('A', 26), ('A', 27), ('A', 28), ('A', 29), ('A', 30), ('A', 31), ('A', 32), ('A', 33), ('A', 34), ('A', 35), ('A', 36), ('A', 37), ('A', 38), ('A', 39), ('A', 40), ('A', 41), ('A', 42), ('A', 43), ('A', 44), ('A', 45), ('A', 46), ('A', 47), ('A', 48), ('A', 49), ('A', 50), ('A', 51), ('A', 52), ('A', 53), ('A', 79), ('A', 80), ('A', 81), ('A', 82), ('A', 83), ('A', 110), ('A', 111), ('A', 112), ('A', 113), ('A', 114), ('A', 261), ('A', 262), ('A', 263), ('A', 264), ('A', 265), ('A', 266), ('A', 267), ('A', 268), ('A', 269), ('A', 270), ('A', 271), ('A', 272), ('A', 273), ('A', 274), ('A', 275), ('A', 276), ('A', 277), ('A', 278), ('A', 279), ('A', 280), ('A', 281), ('A', 282), ('A', 283), ('A', 284), ('A', 285), ('A', 286), ('A', 287), ('A', 288), ('A', 289), ('A', 290), ('A', 291), ('A', 292), ('A', 293), ('A', 294), ('A', 295), ('A', 296), ('A', 297), ('A', 298), ('A', 299), ('A', 300), ('A', 301), ('A', 302), ('A', 303), ('A', 304), ('A', 305), ('A', 306), ('A', 307), ('A', 308), ('A', 309), ('A', 310), ('A', 311), ('A', 312), ('A', 313), ('A', 314), ('A', 315), ('A', 316), ('A', 317), ('A', 318), ('A', 319), ('A', 320), ('A', 321), ('A', 322), ('A', 323), ('A', 324), ('A', 325), ('B', 501), ('B', 502), ('B', 503), ('B', 504), ('B', 505), ('B', 506), ('B', 507), ('B', 508), ('B', 509), ('B', 510), ('B', 511), ('B', 512), ('B', 513), ('B', 514), ('B', 515), ('B', 516), ('B', 517), ('B', 518), ('B', 519), ('B', 520), ('B', 521), ('B', 522), ('B', 523), ('B', 524), ('B', 525), ('B', 526), ('B', 527), ('B', 528), ('B', 529), ('B', 530), ('B', 531), ('B', 532), ('B', 533), ('B', 534), ('B', 535), ('B', 536), ('B', 537), ('B', 538), ('B', 539), ('B', 540), ('B', 541), ('B', 542), ('B', 543), ('B', 544), ('B', 545), ('B', 546), ('B', 547), ('B', 548), ('B', 549), ('B', 550), ('B', 551), ('B', 552), ('B', 553), ('B', 554), ('B', 555), ('B', 556), ('B', 557), ('B', 558), ('B', 559), ('B', 560), ('B', 561), ('B', 562), ('B', 563), ('B', 564), ('B', 565), ('B', 566), ('B', 567), ('B', 568), ('B', 580), ('B', 581), ('B', 582), ('B', 583), ('B', 584), ('B', 585), ('B', 586), ('B', 587), ('B', 588), ('B', 589), ('B', 590), ('B', 591), ('B', 592), ('B', 593), ('B', 594), ('B', 595), ('B', 596), ('B', 597), ('B', 598), ('B', 599), ('B', 600), ('B', 601), ('B', 602), ('B', 603), ('B', 604), ('B', 605), ('B', 606), ('B', 607), ('B', 608), ('B', 609), ('B', 610), ('B', 611), ('B', 612), ('B', 613), ('B', 614), ('B', 615), ('B', 616), ('B', 617), ('B', 618), ('B', 619), ('B', 620), ('B', 621), ('B', 622), ('B', 623), ('B', 624), ('B', 625), ('B', 626), ('B', 627), ('B', 628), ('B', 629), ('B', 630), ('B', 631), ('B', 632), ('B', 633), ('B', 634), ('B', 635), ('B', 636), ('B', 637), ('B', 638), ('B', 639), ('B', 640), ('B', 641), ('B', 642), ('B', 643), ('B', 644), ('B', 645), ('B', 646), ('B', 647), ('B', 648), ('B', 649), ('B', 650), ('B', 651), ('B', 652), ('B', 653), ('B', 654), ('B', 655), ('B', 656), ('B', 657), ('B', 658), ('B', 659), ('B', 660), ('B', 661), ('B', 662), ('B', 663), ('B', 664), ('B', 665), ('B', 666), ('B', 667), ('B', 668), ('B', 669), ('B', 670)]",
  "rfd_complex_con_hal_pdb_idx": "[('B', 65), ('B', 66), ('B', 67), ('B', 68), ('B', 69), ('B', 70), ('B', 71), ('B', 72), ('B', 73), ('B', 74), ('B', 75), ('B', 76), ('B', 77), ('B', 78), ('B', 79), ('B', 80), ('B', 81), ('B', 82), ('B', 83), ('B', 84), ('B', 85), ('B', 86), ('B', 87), ('B', 88), ('B', 89), ('B', 90), ('B', 91), ('B', 92), ('B', 93), ('B', 94), ('B', 95), ('B', 96), ('B', 97), ('B', 98), ('B', 99), ('B', 100), ('B', 101), ('B', 102), ('B', 103), ('B', 104), ('B', 105), ('B', 106), ('B', 107), ('B', 108), ('B', 109), ('B', 110), ('B', 111), ('B', 112), ('B', 113), ('B', 114), ('B', 115), ('B', 116), ('B', 117), ('B', 118), ('B', 119), ('B', 120), ('B', 121), ('B', 122), ('B', 123), ('B', 124), ('B', 125), ('B', 126), ('B', 127), ('B', 128), ('B', 129), ('B', 130), ('B', 131), ('B', 132), ('B', 133), ('B', 134), ('B', 135), ('B', 136), ('B', 137), ('B', 138), ('B', 139), ('B', 140), ('B', 141), ('B', 142), ('B', 143), ('B', 144), ('B', 145), ('B', 146), ('B', 147), ('B', 148), ('B', 149), ('B', 150), ('B', 151), ('B', 152), ('B', 153), ('B', 154), ('B', 155), ('B', 156), ('B', 157), ('B', 158), ('B', 159), ('B', 160), ('B', 161), ('B', 162), ('B', 163), ('B', 164), ('B', 165), ('B', 166), ('B', 167), ('B', 168), ('B', 169), ('B', 170), ('B', 171), ('B', 172), ('B', 173), ('B', 174), ('B', 175), ('B', 176), ('B', 177), ('B', 178), ('B', 179), ('B', 180), ('B', 181), ('B', 182), ('B', 183), ('B', 184), ('B', 185), ('B', 186), ('B', 187), ('B', 188), ('B', 189), ('B', 190), ('B', 191), ('B', 192), ('B', 193), ('B', 194), ('B', 195), ('B', 196), ('B', 197), ('B', 198), ('B', 199), ('B', 200), ('B', 201), ('B', 202), ('B', 203), ('B', 204), ('B', 205), ('B', 206), ('B', 207), ('B', 208), ('B', 209), ('B', 210), ('B', 211), ('B', 212), ('B', 213), ('B', 214), ('B', 215), ('B', 216), ('B', 217), ('B', 218), ('B', 219), ('B', 220), ('B', 221), ('B', 222), ('B', 223), ('B', 224), ('B', 225), ('B', 226), ('B', 227), ('B', 228), ('B', 229), ('B', 230), ('B', 231), ('B', 232), ('B', 233), ('B', 234), ('B', 235), ('B', 236), ('B', 237), ('B', 238), ('B', 239), ('B', 240), ('B', 241), ('B', 242), ('B', 243), ('B', 244), ('B', 245), ('B', 246), ('B', 247), ('B', 248), ('B', 249), ('B', 250), ('B', 251), ('B', 252), ('B', 253), ('B', 254), ('B', 255), ('B', 256), ('B', 257), ('B', 258), ('B', 259), ('B', 260), ('B', 261), ('B', 262), ('B', 263), ('B', 264), ('B', 265), ('B', 266), ('B', 267), ('B', 268), ('B', 269), ('B', 270), ('B', 271), ('B', 272), ('B', 273), ('B', 274), ('B', 275), ('B', 276), ('B', 277), ('B', 278), ('B', 279), ('B', 280), ('B', 281), ('B', 282), ('B', 283), ('B', 284), ('B', 285), ('B', 286), ('B', 287), ('B', 288), ('B', 289), ('B', 290), ('B', 291), ('B', 292), ('B', 293), ('B', 294), ('B', 295), ('B', 296), ('B', 297), ('B', 298), ('B', 299), ('B', 300), ('B', 301), ('B', 302), ('B', 303), ('B', 304), ('B', 305), ('B', 306), ('B', 307), ('B', 308), ('B', 309), ('B', 310), ('B', 311), ('B', 312), ('B', 313), ('B', 314), ('B', 315), ('B', 316), ('B', 317), ('B', 318), ('B', 319), ('B', 320), ('B', 321), ('B', 322), ('B', 323), ('B', 324), ('B', 325), ('B', 326), ('B', 327), ('B', 328), ('B', 329), ('B', 330), ('B', 331), ('B', 332), ('B', 333), ('B', 334), ('B', 335), ('B', 336), ('B', 337), ('B', 338), ('B', 339), ('B', 340), ('B', 341), ('B', 342), ('B', 343), ('B', 344), ('B', 345), ('B', 346), ('B', 347), ('B', 348)]",
  "rfd_receptor_con_ref_pdb_idx": "[('A', 4), ('A', 5), ('A', 6), ('A', 7), ('A', 8), ('A', 9), ('A', 10), ('A', 11), ('A', 12), ('A', 13), ('A', 14), ('A', 15), ('A', 16), ('A', 17), ('A', 18), ('A', 19), ('A', 20), ('A', 21), ('A', 22), ('A', 23), ('A', 24), ('A', 25), ('A', 26), ('A', 27), ('A', 28), ('A', 29), ('A', 30), ('A', 31), ('A', 32), ('A', 33), ('A', 34), ('A', 35), ('A', 36), ('A', 37), ('A', 38), ('A', 39), ('A', 40), ('A', 41), ('A', 42), ('A', 43), ('A', 44), ('A', 45), ('A', 46), ('A', 47), ('A', 48), ('A', 49), ('A', 50), ('A', 51), ('A', 52), ('A', 53), ('A', 79), ('A', 80), ('A', 81), ('A', 82), ('A', 83), ('A', 110), ('A', 111), ('A', 112), ('A', 113), ('A', 114), ('A', 261), ('A', 262), ('A', 263), ('A', 264), ('A', 265), ('A', 266), ('A', 267), ('A', 268), ('A', 269), ('A', 270), ('A', 271), ('A', 272), ('A', 273), ('A', 274), ('A', 275), ('A', 276), ('A', 277), ('A', 278), ('A', 279), ('A', 280), ('A', 281), ('A', 282), ('A', 283), ('A', 284), ('A', 285), ('A', 286), ('A', 287), ('A', 288), ('A', 289), ('A', 290), ('A', 291), ('A', 292), ('A', 293), ('A', 294), ('A', 295), ('A', 296), ('A', 297), ('A', 298), ('A', 299), ('A', 300), ('A', 301), ('A', 302), ('A', 303), ('A', 304), ('A', 305), ('A', 306), ('A', 307), ('A', 308), ('A', 309), ('A', 310), ('A', 311), ('A', 312), ('A', 313), ('A', 314), ('A', 315), ('A', 316), ('A', 317), ('A', 318), ('A', 319), ('A', 320), ('A', 321), ('A', 322), ('A', 323), ('A', 324), ('A', 325), ('B', 501), ('B', 502), ('B', 503), ('B', 504), ('B', 505), ('B', 506), ('B', 507), ('B', 508), ('B', 509), ('B', 510), ('B', 511), ('B', 512), ('B', 513), ('B', 514), ('B', 515), ('B', 516), ('B', 517), ('B', 518), ('B', 519), ('B', 520), ('B', 521), ('B', 522), ('B', 523), ('B', 524), ('B', 525), ('B', 526), ('B', 527), ('B', 528), ('B', 529), ('B', 530), ('B', 531), ('B', 532), ('B', 533), ('B', 534), ('B', 535), ('B', 536), ('B', 537), ('B', 538), ('B', 539), ('B', 540), ('B', 541), ('B', 542), ('B', 543), ('B', 544), ('B', 545), ('B', 546), ('B', 547), ('B', 548), ('B', 549), ('B', 550), ('B', 551), ('B', 552), ('B', 553), ('B', 554), ('B', 555), ('B', 556), ('B', 557), ('B', 558), ('B', 559), ('B', 560), ('B', 561), ('B', 562), ('B', 563), ('B', 564), ('B', 565), ('B', 566), ('B', 567), ('B', 568), ('B', 580), ('B', 581), ('B', 582), ('B', 583), ('B', 584), ('B', 585), ('B', 586), ('B', 587), ('B', 588), ('B', 589), ('B', 590), ('B', 591), ('B', 592), ('B', 593), ('B', 594), ('B', 595), ('B', 596), ('B', 597), ('B', 598), ('B', 599), ('B', 600), ('B', 601), ('B', 602), ('B', 603), ('B', 604), ('B', 605), ('B', 606), ('B', 607), ('B', 608), ('B', 609), ('B', 610), ('B', 611), ('B', 612), ('B', 613), ('B', 614), ('B', 615), ('B', 616), ('B', 617), ('B', 618), ('B', 619), ('B', 620), ('B', 621), ('B', 622), ('B', 623), ('B', 624), ('B', 625), ('B', 626), ('B', 627), ('B', 628), ('B', 629), ('B', 630), ('B', 631), ('B', 632), ('B', 633), ('B', 634), ('B', 635), ('B', 636), ('B', 637), ('B', 638), ('B', 639), ('B', 640), ('B', 641), ('B', 642), ('B', 643), ('B', 644), ('B', 645), ('B', 646), ('B', 647), ('B', 648), ('B', 649), ('B', 650), ('B', 651), ('B', 652), ('B', 653), ('B', 654), ('B', 655), ('B', 656), ('B', 657), ('B', 658), ('B', 659), ('B', 660), ('B', 661), ('B', 662), ('B', 663), ('B', 664), ('B', 665), ('B', 666), ('B', 667), ('B', 668), ('B', 669), ('B', 670)]",
  "rfd_receptor_con_hal_pdb_idx": "[('B', 65), ('B', 66), ('B', 67), ('B', 68), ('B', 69), ('B', 70), ('B', 71), ('B', 72), ('B', 73), ('B', 74), ('B', 75), ('B', 76), ('B', 77), ('B', 78), ('B', 79), ('B', 80), ('B', 81), ('B', 82), ('B', 83), ('B', 84), ('B', 85), ('B', 86), ('B', 87), ('B', 88), ('B', 89), ('B', 90), ('B', 91), ('B', 92), ('B', 93), ('B', 94), ('B', 95), ('B', 96), ('B', 97), ('B', 98), ('B', 99), ('B', 100), ('B', 101), ('B', 102), ('B', 103), ('B', 104), ('B', 105), ('B', 106), ('B', 107), ('B', 108), ('B', 109), ('B', 110), ('B', 111), ('B', 112), ('B', 113), ('B', 114), ('B', 115), ('B', 116), ('B', 117), ('B', 118), ('B', 119), ('B', 120), ('B', 121), ('B', 122), ('B', 123), ('B', 124), ('B', 125), ('B', 126), ('B', 127), ('B', 128), ('B', 129), ('B', 130), ('B', 131), ('B', 132), ('B', 133), ('B', 134), ('B', 135), ('B', 136), ('B', 137), ('B', 138), ('B', 139), ('B', 140), ('B', 141), ('B', 142), ('B', 143), ('B', 144), ('B', 145), ('B', 146), ('B', 147), ('B', 148), ('B', 149), ('B', 150), ('B', 151), ('B', 152), ('B', 153), ('B', 154), ('B', 155), ('B', 156), ('B', 157), ('B', 158), ('B', 159), ('B', 160), ('B', 161), ('B', 162), ('B', 163), ('B', 164), ('B', 165), ('B', 166), ('B', 167), ('B', 168), ('B', 169), ('B', 170), ('B', 171), ('B', 172), ('B', 173), ('B', 174), ('B', 175), ('B', 176), ('B', 177), ('B', 178), ('B', 179), ('B', 180), ('B', 181), ('B', 182), ('B', 183), ('B', 184), ('B', 185), ('B', 186), ('B', 187), ('B', 188), ('B', 189), ('B', 190), ('B', 191), ('B', 192), ('B', 193), ('B', 194), ('B', 195), ('B', 196), ('B', 197), ('B', 198), ('B', 199), ('B', 200), ('B', 201), ('B', 202), ('B', 203), ('B', 204), ('B', 205), ('B', 206), ('B', 207), ('B', 208), ('B', 209), ('B', 210), ('B', 211), ('B', 212), ('B', 213), ('B', 214), ('B', 215), ('B', 216), ('B', 217), ('B', 218), ('B', 219), ('B', 220), ('B', 221), ('B', 222), ('B', 223), ('B', 224), ('B', 225), ('B', 226), ('B', 227), ('B', 228), ('B', 229), ('B', 230), ('B', 231), ('B', 232), ('B', 233), ('B', 234), ('B', 235), ('B', 236), ('B', 237), ('B', 238), ('B', 239), ('B', 240), ('B', 241), ('B', 242), ('B', 243), ('B', 244), ('B', 245), ('B', 246), ('B', 247), ('B', 248), ('B', 249), ('B', 250), ('B', 251), ('B', 252), ('B', 253), ('B', 254), ('B', 255), ('B', 256), ('B', 257), ('B', 258), ('B', 259), ('B', 260), ('B', 261), ('B', 262), ('B', 263), ('B', 264), ('B', 265), ('B', 266), ('B', 267), ('B', 268), ('B', 269), ('B', 270), ('B', 271), ('B', 272), ('B', 273), ('B', 274), ('B', 275), ('B', 276), ('B', 277), ('B', 278), ('B', 279), ('B', 280), ('B', 281), ('B', 282), ('B', 283), ('B', 284), ('B', 285), ('B', 286), ('B', 287), ('B', 288), ('B', 289), ('B', 290), ('B', 291), ('B', 292), ('B', 293), ('B', 294), ('B', 295), ('B', 296), ('B', 297), ('B', 298), ('B', 299), ('B', 300), ('B', 301), ('B', 302), ('B', 303), ('B', 304), ('B', 305), ('B', 306), ('B', 307), ('B', 308), ('B', 309), ('B', 310), ('B', 311), ('B', 312), ('B', 313), ('B', 314), ('B', 315), ('B', 316), ('B', 317), ('B', 318), ('B', 319), ('B', 320), ('B', 321), ('B', 322), ('B', 323), ('B', 324), ('B', 325), ('B', 326), ('B', 327), ('B', 328), ('B', 329), ('B', 330), ('B', 331), ('B', 332), ('B', 333), ('B', 334), ('B', 335), ('B', 336), ('B', 337), ('B', 338), ('B', 339), ('B', 340), ('B', 341), ('B', 342), ('B', 343), ('B', 344), ('B', 345), ('B', 346), ('B', 347), ('B', 348)]",
  "rfd_complex_con_ref_idx0": [
    0,
    1,
    2,
    3,
    4,
    5,
    6,
    7,
    8,
    9,
    10,
    11,
    12,
    13,
    14,
    15,
    16,
    17,
    18,
    19,
    20,
    21,
    22,
    23,
    24,
    25,
    26,
    27,
    28,
    29,
    30,
    31,
    32,
    33,
    34,
    35,
    36,
    37,
    38,
    39,
    40,
    41,
    42,
    43,
    44,
    45,
    46,
    47,
    48,
    49,
    50,
    51,
    52,
    53,
    54,
    55,
    56,
    57,
    58,
    59,
    60,
    61,
    62,
    63,
    64,
    65,
    66,
    67,
    68,
    69,
    70,
    71,
    72,
    73,
    74,
    75,
    76,
    77,
    78,
    79,
    80,
    81,
    82,
    83,
    84,
    85,
    86,
    87,
    88,
    89,
    90,
    91,
    92,
    93,
    94,
    95,
    96,
    97,
    98,
    99,
    100,
    101,
    102,
    103,
    104,
    105,
    106,
    107,
    108,
    109,
    110,
    111,
    112,
    113,
    114,
    115,
    116,
    117,
    118,
    119,
    120,
    121,
    122,
    123,
    124,
    125,
    126,
    127,
    128,
    129,
    130,
    131,
    132,
    133,
    134,
    135,
    136,
    137,
    138,
    139,
    140,
    141,
    142,
    143,
    144,
    145,
    146,
    147,
    148,
    149,
    150,
    151,
    152,
    153,
    154,
    155,
    156,
    157,
    158,
    159,
    160,
    161,
    162,
    163,
    164,
    165,
    166,
    167,
    168,
    169,
    170,
    171,
    172,
    173,
    174,
    175,
    176,
    177,
    178,
    179,
    180,
    181,
    182,
    183,
    184,
    185,
    186,
    187,
    188,
    189,
    190,
    191,
    192,
    193,
    194,
    195,
    196,
    197,
    198,
    199,
    200,
    201,
    202,
    203,
    204,
    205,
    206,
    207,
    208,
    209,
    210,
    211,
    212,
    213,
    214,
    215,
    216,
    217,
    218,
    219,
    220,
    221,
    222,
    223,
    224,
    225,
    226,
    227,
    228,
    229,
    230,
    231,
    232,
    233,
    234,
    235,
    236,
    237,
    238,
    239,
    240,
    241,
    242,
    243,
    244,
    245,
    246,
    247,
    248,
    249,
    250,
    251,
    252,
    253,
    254,
    255,
    256,
    257,
    258,
    259,
    260,
    261,
    262,
    263,
    264,
    265,
    266,
    267,
    268,
    269,
    270,
    271,
    272,
    273,
    274,
    275,
    276,
    277,
    278,
    279,
    280,
    281,
    282,
    283
  ],
  "rfd_complex_con_hal_idx0": [
    64,
    65,
    66,
    67,
    68,
    69,
    70,
    71,
    72,
    73,
    74,
    75,
    76,
    77,
    78,
    79,
    80,
    81,
    82,
    83,
    84,
    85,
    86,
    87,
    88,
    89,
    90,
    91,
    92,
    93,
    94,
    95,
    96,
    97,
    98,
    99,
    100,
    101,
    102,
    103,
    104,
    105,
    106,
    107,
    108,
    109,
    110,
    111,
    112,
    113,
    114,
    115,
    116,
    117,
    118,
    119,
    120,
    121,
    122,
    123,
    124,
    125,
    126,
    127,
    128,
    129,
    130,
    131,
    132,
    133,
    134,
    135,
    136,
    137,
    138,
    139,
    140,
    141,
    142,
    143,
    144,
    145,
    146,
    147,
    148,
    149,
    150,
    151,
    152,
    153,
    154,
    155,
    156,
    157,
    158,
    159,
    160,
    161,
    162,
    163,
    164,
    165,
    166,
    167,
    168,
    169,
    170,
    171,
    172,
    173,
    174,
    175,
    176,
    177,
    178,
    179,
    180,
    181,
    182,
    183,
    184,
    185,
    186,
    187,
    188,
    189,
    190,
    191,
    192,
    193,
    194,
    195,
    196,
    197,
    198,
    199,
    200,
    201,
    202,
    203,
    204,
    205,
    206,
    207,
    208,
    209,
    210,
    211,
    212,
    213,
    214,
    215,
    216,
    217,
    218,
    219,
    220,
    221,
    222,
    223,
    224,
    225,
    226,
    227,
    228,
    229,
    230,
    231,
    232,
    233,
    234,
    235,
    236,
    237,
    238,
    239,
    240,
    241,
    242,
    243,
    244,
    245,
    246,
    247,
    248,
    249,
    250,
    251,
    252,
    253,
    254,
    255,
    256,
    257,
    258,
    259,
    260,
    261,
    262,
    263,
    264,
    265,
    266,
    267,
    268,
    269,
    270,
    271,
    272,
    273,
    274,
    275,
    276,
    277,
    278,
    279,
    280,
    281,
    282,
    283,
    284,
    285,
    286,
    287,
    288,
    289,
    290,
    291,
    292,
    293,
    294,
    295,
    296,
    297,
    298,
    299,
    300,
    301,
    302,
    303,
    304,
    305,
    306,
    307,
    308,
    309,
    310,
    311,
    312,
    313,
    314,
    315,
    316,
    317,
    318,
    319,
    320,
    321,
    322,
    323,
    324,
    325,
    326,
    327,
    328,
    329,
    330,
    331,
    332,
    333,
    334,
    335,
    336,
    337,
    338,
    339,
    340,
    341,
    342,
    343,
    344,
    345,
    346,
    347
  ],
  "rfd_receptor_con_ref_idx0": [
    0,
    1,
    2,
    3,
    4,
    5,
    6,
    7,
    8,
    9,
    10,
    11,
    12,
    13,
    14,
    15,
    16,
    17,
    18,
    19,
    20,
    21,
    22,
    23,
    24,
    25,
    26,
    27,
    28,
    29,
    30,
    31,
    32,
    33,
    34,
    35,
    36,
    37,
    38,
    39,
    40,
    41,
    42,
    43,
    44,
    45,
    46,
    47,
    48,
    49,
    50,
    51,
    52,
    53,
    54,
    55,
    56,
    57,
    58,
    59,
    60,
    61,
    62,
    63,
    64,
    65,
    66,
    67,
    68,
    69,
    70,
    71,
    72,
    73,
    74,
    75,
    76,
    77,
    78,
    79,
    80,
    81,
    82,
    83,
    84,
    85,
    86,
    87,
    88,
    89,
    90,
    91,
    92,
    93,
    94,
    95,
    96,
    97,
    98,
    99,
    100,
    101,
    102,
    103,
    104,
    105,
    106,
    107,
    108,
    109,
    110,
    111,
    112,
    113,
    114,
    115,
    116,
    117,
    118,
    119,
    120,
    121,
    122,
    123,
    124,
    125,
    126,
    127,
    128,
    129,
    130,
    131,
    132,
    133,
    134,
    135,
    136,
    137,
    138,
    139,
    140,
    141,
    142,
    143,
    144,
    145,
    146,
    147,
    148,
    149,
    150,
    151,
    152,
    153,
    154,
    155,
    156,
    157,
    158,
    159,
    160,
    161,
    162,
    163,
    164,
    165,
    166,
    167,
    168,
    169,
    170,
    171,
    172,
    173,
    174,
    175,
    176,
    177,
    178,
    179,
    180,
    181,
    182,
    183,
    184,
    185,
    186,
    187,
    188,
    189,
    190,
    191,
    192,
    193,
    194,
    195,
    196,
    197,
    198,
    199,
    200,
    201,
    202,
    203,
    204,
    205,
    206,
    207,
    208,
    209,
    210,
    211,
    212,
    213,
    214,
    215,
    216,
    217,
    218,
    219,
    220,
    221,
    222,
    223,
    224,
    225,
    226,
    227,
    228,
    229,
    230,
    231,
    232,
    233,
    234,
    235,
    236,
    237,
    238,
    239,
    240,
    241,
    242,
    243,
    244,
    245,
    246,
    247,
    248,
    249,
    250,
    251,
    252,
    253,
    254,
    255,
    256,
    257,
    258,
    259,
    260,
    261,
    262,
    263,
    264,
    265,
    266,
    267,
    268,
    269,
    270,
    271,
    272,
    273,
    274,
    275,
    276,
    277,
    278,
    279,
    280,
    281,
    282,
    283
  ],
  "rfd_receptor_con_hal_idx0": [
    0,
    1,
    2,
    3,
    4,
    5,
    6,
    7,
    8,
    9,
    10,
    11,
    12,
    13,
    14,
    15,
    16,
    17,
    18,
    19,
    20,
    21,
    22,
    23,
    24,
    25,
    26,
    27,
    28,
    29,
    30,
    31,
    32,
    33,
    34,
    35,
    36,
    37,
    38,
    39,
    40,
    41,
    42,
    43,
    44,
    45,
    46,
    47,
    48,
    49,
    50,
    51,
    52,
    53,
    54,
    55,
    56,
    57,
    58,
    59,
    60,
    61,
    62,
    63,
    64,
    65,
    66,
    67,
    68,
    69,
    70,
    71,
    72,
    73,
    74,
    75,
    76,
    77,
    78,
    79,
    80,
    81,
    82,
    83,
    84,
    85,
    86,
    87,
    88,
    89,
    90,
    91,
    92,
    93,
    94,
    95,
    96,
    97,
    98,
    99,
    100,
    101,
    102,
    103,
    104,
    105,
    106,
    107,
    108,
    109,
    110,
    111,
    112,
    113,
    114,
    115,
    116,
    117,
    118,
    119,
    120,
    121,
    122,
    123,
    124,
    125,
    126,
    127,
    128,
    129,
    130,
    131,
    132,
    133,
    134,
    135,
    136,
    137,
    138,
    139,
    140,
    141,
    142,
    143,
    144,
    145,
    146,
    147,
    148,
    149,
    150,
    151,
    152,
    153,
    154,
    155,
    156,
    157,
    158,
    159,
    160,
    161,
    162,
    163,
    164,
    165,
    166,
    167,
    168,
    169,
    170,
    171,
    172,
    173,
    174,
    175,
    176,
    177,
    178,
    179,
    180,
    181,
    182,
    183,
    184,
    185,
    186,
    187,
    188,
    189,
    190,
    191,
    192,
    193,
    194,
    195,
    196,
    197,
    198,
    199,
    200,
    201,
    202,
    203,
    204,
    205,
    206,
    207,
    208,
    209,
    210,
    211,
    212,
    213,
    214,
    215,
    216,
    217,
    218,
    219,
    220,
    221,
    222,
    223,
    224,
    225,
    226,
    227,
    228,
    229,
    230,
    231,
    232,
    233,
    234,
    235,
    236,
    237,
    238,
    239,
    240,
    241,
    242,
    243,
    244,
    245,
    246,
    247,
    248,
    249,
    250,
    251,
    252,
    253,
    254,
    255,
    256,
    257,
    258,
    259,
    260,
    261,
    262,
    263,
    264,
    265,
    266,
    267,
    268,
    269,
    270,
    271,
    272,
    273,
    274,
    275,
    276,
    277,
    278,
    279,
    280,
    281,
    282,
    283
  ],
  "rfd_inpaint_str": [
    false,
    false,
    false,
    false,
    false,
    false,
    false,
    false,
    false,
    false,
    false,
    false,
    false,
    false,
    false,
    false,
    false,
    false,
    false,
    false,
    false,
    false,
    false,
    false,
    false,
    false,
    false,
    false,
    false,
    false,
    false,
    false,
    false,
    false,
    false,
    false,
    false,
    false,
    false,
    false,
    false,
    false,
    false,
    false,
    false,
    false,
    false,
    false,
    false,
    false,
    false,
    false,
    false,
    false,
    false,
    false,
    false,
    false,
    false,
    false,
    false,
    false,
    false,
    false,
    true,
    true,
    true,
    true,
    true,
    true,
    true,
    true,
    true,
    true,
    true,
    true,
    true,
    true,
    true,
    true,
    true,
    true,
    true,
    true,
    true,
    true,
    true,
    true,
    true,
    true,
    true,
    true,
    true,
    true,
    true,
    true,
    true,
    true,
    true,
    true,
    true,
    true,
    true,
    true,
    true,
    true,
    true,
    true,
    true,
    true,
    true,
    true,
    true,
    true,
    true,
    true,
    true,
    true,
    true,
    true,
    true,
    true,
    true,
    true,
    true,
    true,
    true,
    true,
    true,
    true,
    true,
    true,
    true,
    true,
    true,
    true,
    true,
    true,
    true,
    true,
    true,
    true,
    true,
    true,
    true,
    true,
    true,
    true,
    true,
    true,
    true,
    true,
    true,
    true,
    true,
    true,
    true,
    true,
    true,
    true,
    true,
    true,
    true,
    true,
    true,
    true,
    true,
    true,
    true,
    true,
    true,
    true,
    true,
    true,
    true,
    true,
    true,
    true,
    true,
    true,
    true,
    true,
    true,
    true,
    true,
    true,
    true,
    true,
    true,
    true,
    true,
    true,
    true,
    true,
    true,
    true,
    true,
    true,
    true,
    true,
    true,
    true,
    true,
    true,
    true,
    true,
    true,
    true,
    true,
    true,
    true,
    true,
    true,
    true,
    true,
    true,
    true,
    true,
    true,
    true,
    true,
    true,
    true,
    true,
    true,
    true,
    true,
    true,
    true,
    true,
    true,
    true,
    true,
    true,
    true,
    true,
    true,
    true,
    true,
    true,
    true,
    true,
    true,
    true,
    true,
    true,
    true,
    true,
    true,
    true,
    true,
    true,
    true,
    true,
    true,
    true,
    true,
    true,
    true,
    true,
    true,
    true,
    true,
    true,
    true,
    true,
    true,
    true,
    true,
    true,
    true,
    true,
    true,
    true,
    true,
    true,
    true,
    true,
    true,
    true,
    true,
    true,
    true,
    true,
    true,
    true,
    true,
    true,
    true,
    true,
    true,
    true,
    true,
    true,
    true,
    true,
    true,
    true,
    true,
    true,
    true,
    true,
    true,
    true,
    true,
    true,
    true,
    true,
    true,
    true,
    true,
    true,
    true,
    true,
    true,
    true,
    true,
    true,
    true,
    true,
    true,
    true,
    true,
    true,
    true,
    true,
    true,
    true,
    true,
    true,
    true,
    true,
    true,
    true,
    true,
    true,
    true,
    true,
    true,
    true,
    true,
    true,
    true,
    true,
    true,
    true,
    true,
    true
  ],
  "rfd_inpaint_seq": [
    false,
    false,
    false,
    false,
    false,
    false,
    false,
    false,
    false,
    false,
    false,
    false,
    false,
    false,
    false,
    false,
    false,
    false,
    false,
    false,
    false,
    false,
    false,
    false,
    false,
    false,
    false,
    false,
    false,
    false,
    false,
    false,
    false,
    false,
    false,
    false,
    false,
    false,
    false,
    false,
    false,
    false,
    false,
    false,
    false,
    false,
    false,
    false,
    false,
    false,
    false,
    false,
    false,
    false,
    false,
    false,
    false,
    false,
    false,
    false,
    false,
    false,
    false,
    false,
    true,
    true,
    true,
    true,
    true,
    true,
    true,
    true,
    true,
    true,
    true,
    true,
    true,
    true,
    true,
    true,
    true,
    true,
    true,
    true,
    true,
    true,
    true,
    true,
    true,
    true,
    true,
    true,
    true,
    true,
    true,
    true,
    true,
    true,
    true,
    true,
    true,
    true,
    true,
    true,
    true,
    true,
    true,
    true,
    true,
    true,
    true,
    true,
    true,
    true,
    true,
    true,
    true,
    true,
    true,
    true,
    true,
    true,
    true,
    true,
    true,
    true,
    true,
    true,
    true,
    true,
    true,
    true,
    true,
    true,
    true,
    true,
    true,
    true,
    true,
    true,
    true,
    true,
    true,
    true,
    true,
    true,
    true,
    true,
    true,
    true,
    true,
    true,
    true,
    true,
    true,
    true,
    true,
    true,
    true,
    true,
    true,
    true,
    true,
    true,
    true,
    true,
    true,
    true,
    true,
    true,
    true,
    true,
    true,
    true,
    true,
    true,
    true,
    true,
    true,
    true,
    true,
    true,
    true,
    true,
    true,
    true,
    true,
    true,
    true,
    true,
    true,
    true,
    true,
    true,
    true,
    true,
    true,
    true,
    true,
    true,
    true,
    true,
    true,
    true,
    true,
    true,
    true,
    true,
    true,
    true,
    true,
    true,
    true,
    true,
    true,
    true,
    true,
    true,
    true,
    true,
    true,
    true,
    true,
    true,
    true,
    true,
    true,
    true,
    true,
    true,
    true,
    true,
    true,
    true,
    true,
    true,
    true,
    true,
    true,
    true,
    true,
    true,
    true,
    true,
    true,
    true,
    true,
    true,
    true,
    true,
    true,
    true,
    true,
    true,
    true,
    true,
    true,
    true,
    true,
    true,
    true,
    true,
    true,
    true,
    true,
    true,
    true,
    true,
    true,
    true,
    true,
    true,
    true,
    true,
    true,
    true,
    true,
    true,
    true,
    true,
    true,
    true,
    true,
    true,
    true,
    true,
    true,
    true,
    true,
    true,
    true,
    true,
    true,
    true,
    true,
    true,
    true,
    true,
    true,
    true,
    true,
    true,
    true,
    true,
    true,
    true,
    true,
    true,
    true,
    true,
    true,
    true,
    true,
    true,
    true,
    true,
    true,
    true,
    true,
    true,
    true,
    true,
    true,
    true,
    true,
    true,
    true,
    true,
    true,
    true,
    true,
    true,
    true,
    true,
    true,
    true,
    true,
    true,
    true,
    true,
    true,
    true,
    true,
    true,
    true,
    true,
    true,
    true
  ],
  "rfd_sampled_mask": [
    "A4-53/A79-83/A110-114/A261-325/0",
    "B501-568/B580-670/0",
    "64-64"
  ],
  "rfd_mask_1d": [
    false,
    false,
    false,
    false,
    false,
    false,
    false,
    false,
    false,
    false,
    false,
    false,
    false,
    false,
    false,
    false,
    false,
    false,
    false,
    false,
    false,
    false,
    false,
    false,
    false,
    false,
    false,
    false,
    false,
    false,
    false,
    false,
    false,
    false,
    false,
    false,
    false,
    false,
    false,
    false,
    false,
    false,
    false,
    false,
    false,
    false,
    false,
    false,
    false,
    false,
    false,
    false,
    false,
    false,
    false,
    false,
    false,
    false,
    false,
    false,
    false,
    false,
    false,
    false,
    true,
    true,
    true,
    true,
    true,
    true,
    true,
    true,
    true,
    true,
    true,
    true,
    true,
    true,
    true,
    true,
    true,
    true,
    true,
    true,
    true,
    true,
    true,
    true,
    true,
    true,
    true,
    true,
    true,
    true,
    true,
    true,
    true,
    true,
    true,
    true,
    true,
    true,
    true,
    true,
    true,
    true,
    true,
    true,
    true,
    true,
    true,
    true,
    true,
    true,
    true,
    true,
    true,
    true,
    true,
    true,
    true,
    true,
    true,
    true,
    true,
    true,
    true,
    true,
    true,
    true,
    true,
    true,
    true,
    true,
    true,
    true,
    true,
    true,
    true,
    true,
    true,
    true,
    true,
    true,
    true,
    true,
    true,
    true,
    true,
    true,
    true,
    true,
    true,
    true,
    true,
    true,
    true,
    true,
    true,
    true,
    true,
    true,
    true,
    true,
    true,
    true,
    true,
    true,
    true,
    true,
    true,
    true,
    true,
    true,
    true,
    true,
    true,
    true,
    true,
    true,
    true,
    true,
    true,
    true,
    true,
    true,
    true,
    true,
    true,
    true,
    true,
    true,
    true,
    true,
    true,
    true,
    true,
    true,
    true,
    true,
    true,
    true,
    true,
    true,
    true,
    true,
    true,
    true,
    true,
    true,
    true,
    true,
    true,
    true,
    true,
    true,
    true,
    true,
    true,
    true,
    true,
    true,
    true,
    true,
    true,
    true,
    true,
    true,
    true,
    true,
    true,
    true,
    true,
    true,
    true,
    true,
    true,
    true,
    true,
    true,
    true,
    true,
    true,
    true,
    true,
    true,
    true,
    true,
    true,
    true,
    true,
    true,
    true,
    true,
    true,
    true,
    true,
    true,
    true,
    true,
    true,
    true,
    true,
    true,
    true,
    true,
    true,
    true,
    true,
    true,
    true,
    true,
    true,
    true,
    true,
    true,
    true,
    true,
    true,
    true,
    true,
    true,
    true,
    true,
    true,
    true,
    true,
    true,
    true,
    true,
    true,
    true,
    true,
    true,
    true,
    true,
    true,
    true,
    true,
    true,
    true,
    true,
    true,
    true,
    true,
    true,
    true,
    true,
    true,
    true,
    true,
    true,
    true,
    true,
    true,
    true,
    true,
    true,
    true,
    true,
    true,
    true,
    true,
    true,
    true,
    true,
    true,
    true,
    true,
    true,
    true,
    true,
    true,
    true,
    true,
    true,
    true,
    true,
    true,
    true,
    true,
    true,
    true,
    true,
    true,
    true,
    true,
    true
  ]
}
```
