## Supplementary File 1 for "ProteinDJ: a high-performance and modular protein design pipeline": fold_81.json

```
{
  "fold_id": 81,
  "rfd_config": {
    "inference": {
      "input_pdb": "5vli_ha.pdb",
      "num_designs": 25,
      "design_startnum": 75,
      "ckpt_override_path": null,
      "symmetry": null,
      "recenter": true,
      "radius": 10.0,
      "model_only_neighbors": false,
      "output_prefix": "./rfd_results/fold",
      "write_trajectory": false,
      "scaffold_guided": false,
      "model_runner": "SelfConditioning",
      "cautious": true,
      "align_motif": true,
      "symmetric_self_cond": true,
      "final_step": 1,
      "deterministic": false,
      "trb_save_ckpt_path": "/app/RFdiffusion/models/Complex_base_ckpt.pt",
      "schedule_directory_path": "/app/RFdiffusion/schedules",
      "model_directory_path": "/app/RFdiffusion/models"
    },
    "contigmap": {
      "contigs": [
        "A4-53/A79-83/A110-114/A261-325/0 B501-568/B580-670/0 50-100"
      ],
      "inpaint_seq": null,
      "inpaint_str": null,
      "inpaint_str_helix": null,
      "inpaint_str_strand": null,
      "inpaint_str_loop": null,
      "provide_seq": null,
      "length": null
    },
    "model": {
      "n_extra_block": 4,
      "n_main_block": 32,
      "n_ref_block": 4,
      "d_msa": 256,
      "d_msa_full": 64,
      "d_pair": 128,
      "d_templ": 64,
      "n_head_msa": 8,
      "n_head_pair": 4,
      "n_head_templ": 4,
      "d_hidden": 32,
      "d_hidden_templ": 32,
      "p_drop": 0.15,
      "SE3_param_full": {
        "num_layers": 1,
        "num_channels": 32,
        "num_degrees": 2,
        "n_heads": 4,
        "div": 4,
        "l0_in_features": 8,
        "l0_out_features": 8,
        "l1_in_features": 3,
        "l1_out_features": 2,
        "num_edge_features": 32
      },
      "SE3_param_topk": {
        "num_layers": 1,
        "num_channels": 32,
        "num_degrees": 2,
        "n_heads": 4,
        "div": 4,
        "l0_in_features": 64,
        "l0_out_features": 64,
        "l1_in_features": 3,
        "l1_out_features": 2,
        "num_edge_features": 64
      },
      "freeze_track_motif": false,
      "use_motif_timestep": true
    },
    "diffuser": {
      "T": 50,
      "b_0": 0.01,
      "b_T": 0.07,
      "schedule_type": "linear",
      "so3_type": "igso3",
      "crd_scale": 0.25,
      "partial_T": null,
      "so3_schedule_type": "linear",
      "min_b": 1.5,
      "max_b": 2.5,
      "min_sigma": 0.02,
      "max_sigma": 1.5
    },
    "denoiser": {
      "noise_scale_ca": 0,
      "final_noise_scale_ca": 1,
      "ca_noise_schedule_type": "constant",
      "noise_scale_frame": 0,
      "final_noise_scale_frame": 1,
      "frame_noise_schedule_type": "constant"
    },
    "ppi": {
      "hotspot_res": [
        "B521",
        "B545",
        "B552"
      ]
    },
    "potentials": {
      "guiding_potentials": null,
      "guide_scale": 10,
      "guide_decay": "constant",
      "olig_inter_all": null,
      "olig_intra_all": null,
      "olig_custom_contact": null,
      "substrate": null
    },
    "contig_settings": {
      "ref_idx": null,
      "hal_idx": null,
      "idx_rf": null,
      "inpaint_seq_tensor": null
    },
    "preprocess": {
      "sidechain_input": false,
      "motif_sidechain_input": true,
      "d_t1d": 24,
      "d_t2d": 44,
      "prob_self_cond": 0.5,
      "str_self_cond": true,
      "predict_previous": false
    },
    "logging": {
      "inputs": false
    },
    "scaffoldguided": {
      "scaffoldguided": false,
      "target_pdb": false,
      "target_path": null,
      "scaffold_list": null,
      "scaffold_dir": null,
      "sampled_insertion": 0,
      "sampled_N": 0,
      "sampled_C": 0,
      "ss_mask": 0,
      "systematic": false,
      "target_ss": null,
      "target_adj": null,
      "mask_loops": true,
      "contig_crop": null
    }
  },
  "rfd_plddt": [
    [
      0.13486863672733307,
      0.1375155746936798,
      0.13121777772903442,
      0.12606653571128845,
      0.11610772460699081,
      0.10650992393493652,
      0.0979338213801384,
      0.09305738657712936,
      0.08860967308282852,
      0.08407428115606308,
      0.08026309311389923,
      0.07865223288536072,
      0.07550098747015,
      0.07213796675205231,
      0.0743933767080307,
      0.07703312486410141,
      0.07500356435775757,
      0.07257486879825592,
      0.07463804632425308,
      0.0753200501203537,
      0.07702610641717911,
      0.07962736487388611,
      0.0787825733423233,
      0.0806962177157402,
      0.08402492105960846,
      0.09444639086723328,
      0.09500299394130707,
      0.09472188353538513,
      0.10304541140794754,
      0.10383857786655426,
      0.1009155884385109,
      0.10336600244045258,
      0.09910908341407776,
      0.09774424135684967,
      0.10444734990596771,
      0.09657179564237595,
      0.10053233057260513,
      0.10051421076059341,
      0.101988285779953,
      0.11006899923086166,
      0.11283491551876068,
      0.1018652468919754,
      0.10386122763156891,
      0.10773880779743195,
      0.1058533638715744,
      0.10091230273246765,
      0.10538710653781891,
      0.1019434928894043,
      0.09621679782867432,
      0.09299252927303314,
      0.09444034099578857,
      0.09325933456420898,
      0.09435534477233887,
      0.09411843866109848,
      0.09534470736980438,
      0.09279225766658783,
      0.09188328683376312,
      0.09635742008686066,
      0.08966994285583496,
      0.08695146441459656,
      0.08797017484903336,
      0.09037076681852341,
      0.08724310994148254,
      0.08469720929861069,
      0.0849902480840683,
      0.0843050479888916,
      0.08411610871553421,
      0.08452199399471283,
      0.08863961696624756,
      0.09198109805583954,
      0.09367872029542923,
      0.09385509788990021,
      0.10025130212306976,
      0.10305361449718475,
      0.10324076563119888,
      0.10580648481845856,
      0.11208271980285645,
      0.11168009042739868,
      0.10926180332899094,
      0.11459234356880188,
      0.11076965183019638,
      0.10741744935512543,
      0.10628031194210052,
      0.10688729584217072,
      0.10512248426675797,
      0.1019623652100563,
      0.10453429818153381,
      0.10681197047233582,
      0.10389156639575958,
      0.09637805074453354,
      0.09291206300258636,
      0.09321951866149902,
      0.08943897485733032,
      0.09075672179460526,
      0.08862963318824768,
      0.09271958470344543,
      0.0996599942445755,
      0.10179942101240158,
      0.10235178470611572,
      0.10046049952507019,
      0.9984058737754822,
      0.9988424181938171,
      0.9988026022911072,
      0.998945415019989,
      0.9986971020698547,
      0.9983156323432922,
      0.9963118433952332,
      0.9859714508056641,
      0.9422681331634521,
      0.9531643390655518,
      0.8834406733512878,
      0.8867337107658386,
      0.885319709777832,
      0.9263982772827148,
      0.9412246942520142,
      0.9836357831954956,
      0.9913927912712097,
      0.9937452077865601,
      0.9904396533966064,
      0.9837207198143005,
      0.9873248338699341,
      0.9947360754013062,
      0.9960609078407288,
      0.9950485825538635,
      0.9951711893081665,
      0.9876207709312439,
      0.9720171093940735,
      0.9176097512245178,
      0.8830495476722717,
      0.8870370388031006,
      0.877716600894928,
      0.9097806215286255,
      0.9198535084724426,
      0.9627456665039062,
      0.9488972425460815,
      0.9768814444541931,
      0.9644215106964111,
      0.982620894908905,
      0.9787907600402832,
      0.9889590740203857,
      0.9911578893661499,
      0.9965845942497253,
      0.9919236898422241,
      0.9934394359588623,
      0.9935506582260132,
      0.9850142002105713,
      0.9858306646347046,
      0.9956316947937012,
      0.9984274506568909,
      0.9991536736488342,
      0.9924353957176208,
      0.9979977011680603,
      0.9983005523681641,
      0.9993563294410706,
      0.9992021322250366,
      0.9952273964881897,
      0.994144856929779,
      0.9946767687797546,
      0.9948513507843018,
      0.9908029437065125,
      0.9830166697502136,
      0.9867143630981445,
      0.9924055337905884,
      0.9927752614021301,
      0.992734432220459,
      0.9977747201919556,
      0.9987096786499023,
      0.9991511702537537,
      0.999573826789856,
      0.9991880059242249,
      0.9993969798088074,
      0.9976239204406738,
      0.9976380467414856,
      0.9962648153305054,
      0.9972317218780518,
      0.9915186762809753,
      0.9849729537963867,
      0.9826554656028748,
      0.980575680732727,
      0.9777835011482239,
      0.972688615322113,
      0.9913426637649536,
      0.9978742003440857,
      0.9988952875137329,
      0.9993614554405212,
      0.9985900521278381,
      0.9954386353492737,
      0.9907551407814026,
      0.975644588470459,
      0.9441804885864258,
      0.8898053765296936,
      0.8475475907325745,
      0.8845217227935791,
      0.909409761428833,
      0.9738637804985046,
      0.9914230108261108,
      0.9977934956550598,
      0.997953474521637,
      0.9992121458053589,
      0.9992597103118896,
      0.9995907545089722,
      0.9989030361175537,
      0.9983755350112915,
      0.9903354644775391,
      0.9671890735626221,
      0.9768744111061096,
      0.9611945152282715,
      0.9848537445068359,
      0.9974647760391235,
      0.9968549013137817,
      0.9971929788589478,
      0.9962823390960693,
      0.9966667294502258,
      0.9921249151229858,
      0.9820842742919922,
      0.9587497711181641,
      0.9340935349464417,
      0.9370545148849487,
      0.9012876749038696,
      0.9201779961585999,
      0.9723788499832153,
      0.9939843416213989,
      0.987654447555542,
      0.9931657314300537,
      0.9661162495613098,
      0.9961821436882019,
      0.9911445379257202,
      0.9899268746376038,
      0.9961856007575989,
      0.99789959192276,
      0.9983524680137634,
      0.9986653923988342,
      0.9984509348869324,
      0.9984464049339294,
      0.998539924621582,
      0.9968039393424988,
      0.9952342510223389,
      0.9912782907485962,
      0.9791420102119446,
      0.9453185200691223,
      0.9371379017829895,
      0.9129999876022339,
      0.8513929843902588,
      0.8276621103286743,
      0.8553247451782227,
      0.9115245938301086,
      0.9664850831031799,
      0.975663959980011,
      0.9925243854522705,
      0.9936429858207703,
      0.996446430683136,
      0.9971174597740173,
      0.9965779781341553,
      0.994433581829071,
      0.9876760244369507,
      0.9851394891738892,
      0.9894430637359619,
      0.9723052978515625,
      0.9673618078231812,
      0.9451323747634888,
      0.912577748298645,
      0.9392564296722412,
      0.8685530424118042,
      0.8739215731620789,
      0.8967604041099548,
      0.8788063526153564,
      0.8305151462554932,
      0.8415806293487549,
      0.8750744462013245,
      0.8582791686058044,
      0.8212984800338745,
      0.8533140420913696,
      0.8714638948440552,
      0.8344815969467163,
      0.8066624402999878,
      0.8586530089378357,
      0.860470175743103,
      0.8206390142440796,
      0.824316143989563,
      0.8740533590316772,
      0.8456040620803833,
      0.8133898973464966,
      0.872398853302002,
      0.919211208820343,
      0.9033355712890625,
      0.942110538482666,
      0.977689802646637,
      0.985990047454834,
      0.9947730302810669,
      0.9975831508636475,
      0.9990451335906982,
      0.9987118244171143,
      0.9964974522590637,
      0.9640676975250244,
      0.9780769348144531,
      0.9835069179534912,
      0.968292772769928,
      0.9808740019798279,
      0.9896724820137024,
      0.9874910116195679,
      0.973398745059967,
      0.9851962924003601,
      0.9891729354858398,
      0.979131281375885,
      0.975253164768219,
      0.9802390336990356,
      0.9844844341278076,
      0.9764713048934937,
      0.9666087031364441,
      0.9761658906936646,
      0.9845454692840576,
      0.9723925590515137,
      0.9654555320739746,
      0.9784495830535889,
      0.9809149503707886,
      0.9694935083389282,
      0.9667342305183411,
      0.9844006896018982,
      0.9862641096115112,
      0.976119339466095,
      0.9750544428825378,
      0.9933790564537048,
      0.9904594421386719,
      0.982178270816803,
      0.9878417253494263,
      0.9955463409423828,
      0.9879358410835266,
      0.9847942590713501,
      0.9953718185424805,
      0.9947085976600647,
      0.9886996746063232,
      0.993353009223938,
      0.998133659362793,
      0.9950130581855774,
      0.9909244179725647,
      0.9977781176567078,
      0.9973651170730591,
      0.9933570027351379,
      0.9955192804336548,
      0.9989098310470581,
      0.9977486729621887,
      0.9974016547203064,
      0.9994713068008423,
      0.999435305595398,
      0.9987931251525879,
      0.9983989000320435,
      0.9978712201118469,
      0.99775630235672,
      0.9988600611686707,
      0.9992753267288208,
      0.9991595149040222,
      0.999131441116333,
      0.9992815256118774,
      0.9994077086448669,
      0.9994935989379883,
      0.9994217753410339,
      0.9989724159240723,
      0.9988624453544617,
      0.9966102838516235,
      0.9894730448722839,
      0.988701581954956,
      0.9961197376251221,
      0.9943779706954956,
      0.9848231077194214,
      0.9885469675064087,
      0.9941678643226624,
      0.9867887496948242,
      0.9698100686073303,
      0.9756022691726685,
      0.9783374667167664,
      0.9926016330718994,
      0.9950315356254578,
      0.9970144629478455,
      0.9955849051475525,
      0.9964084029197693,
      0.9979844689369202,
      0.9977460503578186,
      0.9956448674201965,
      0.9983682036399841,
      0.9987427592277527,
      0.9971683025360107,
      0.9974199533462524,
      0.9985661506652832,
      0.9979062676429749
    ],
    [
      0.15831325948238373,
      0.16520850360393524,
      0.15498629212379456,
      0.14290142059326172,
      0.1366737186908722,
      0.12222260236740112,
      0.11453895270824432,
      0.10799235105514526,
      0.10465218126773834,
      0.09600768238306046,
      0.09070991724729538,
      0.08785288780927658,
      0.08305509388446808,
      0.08054015785455704,
      0.0788390263915062,
      0.07981298863887787,
      0.07992188632488251,
      0.08041755855083466,
      0.08205325901508331,
      0.08273959159851074,
      0.08064666390419006,
      0.08262940496206284,
      0.08468769490718842,
      0.08538968116044998,
      0.08890362083911896,
      0.09136667847633362,
      0.092715322971344,
      0.09088572859764099,
      0.09689629077911377,
      0.10017853230237961,
      0.09413404762744904,
      0.09727074950933456,
      0.09803789854049683,
      0.09884297847747803,
      0.0957636684179306,
      0.09617733210325241,
      0.09948926419019699,
      0.09707514941692352,
      0.09848789870738983,
      0.10340145975351334,
      0.10641233623027802,
      0.10263808816671371,
      0.10457923263311386,
      0.1071765199303627,
      0.1086762472987175,
      0.10342787206172943,
      0.10085158050060272,
      0.10249770432710648,
      0.0940806120634079,
      0.0945417657494545,
      0.097630575299263,
      0.10069622099399567,
      0.09770585596561432,
      0.09947928786277771,
      0.1033966913819313,
      0.0969436764717102,
      0.09744249284267426,
      0.09966379404067993,
      0.09715697914361954,
      0.09118343144655228,
      0.09322536736726761,
      0.09475577622652054,
      0.09110254794359207,
      0.08653809130191803,
      0.08944453299045563,
      0.09093254804611206,
      0.0874580442905426,
      0.0880257785320282,
      0.09008747339248657,
      0.09164780378341675,
      0.0931694433093071,
      0.09419576823711395,
      0.09791374951601028,
      0.09838537871837616,
      0.10091214627027512,
      0.10423160344362259,
      0.10731787979602814,
      0.1075359433889389,
      0.10652647167444229,
      0.10756363719701767,
      0.10350361466407776,
      0.10744632035493851,
      0.10869840532541275,
      0.10429900884628296,
      0.10636690258979797,
      0.11055251955986023,
      0.11110025644302368,
      0.11272010952234268,
      0.11453001946210861,
      0.11540115624666214,
      0.11089462041854858,
      0.11322671175003052,
      0.11752700060606003,
      0.11715117841959,
      0.11731818318367004,
      0.12687388062477112,
      0.1314927041530609,
      0.13618212938308716,
      0.14317363500595093,
      0.13804036378860474,
      0.9974245429039001,
      0.9976730346679688,
      0.9978998899459839,
      0.998353898525238,
      0.9981139898300171,
      0.9973533153533936,
      0.9933376312255859,
      0.9751663208007812,
      0.9228194952011108,
      0.9336849451065063,
      0.8673281669616699,
      0.8686490058898926,
      0.8680436611175537,
      0.9054579734802246,
      0.9293073415756226,
      0.9768299460411072,
      0.9873325228691101,
      0.991861879825592,
      0.9883669018745422,
      0.9815919399261475,
      0.9854220747947693,
      0.9935871362686157,
      0.9951971173286438,
      0.9930069446563721,
      0.993263840675354,
      0.9803739786148071,
      0.9611575603485107,
      0.9068702459335327,
      0.882907509803772,
      0.8896517157554626,
      0.878180742263794,
      0.9050757884979248,
      0.9133577942848206,
      0.9549813270568848,
      0.938848614692688,
      0.9694955348968506,
      0.9552723169326782,
      0.9755361080169678,
      0.972817063331604,
      0.9849732518196106,
      0.9880987405776978,
      0.9949455261230469,
      0.9895384311676025,
      0.9921686053276062,
      0.991860032081604,
      0.9823119640350342,
      0.9844582080841064,
      0.9946536421775818,
      0.9978585839271545,
      0.9987547397613525,
      0.9909899830818176,
      0.9975565671920776,
      0.9976637959480286,
      0.9989709258079529,
      0.998889148235321,
      0.9908589124679565,
      0.9896595478057861,
      0.9917179346084595,
      0.9925887584686279,
      0.9894041419029236,
      0.980526328086853,
      0.9823334813117981,
      0.9893350601196289,
      0.9881329536437988,
      0.9873294234275818,
      0.9951210618019104,
      0.9965588450431824,
      0.9981539249420166,
      0.9990896582603455,
      0.9984996914863586,
      0.9988447427749634,
      0.995750904083252,
      0.9956610202789307,
      0.9941167235374451,
      0.9956621527671814,
      0.9886268973350525,
      0.9819387197494507,
      0.9796275496482849,
      0.9783259034156799,
      0.9747381210327148,
      0.970129132270813,
      0.9889001250267029,
      0.9968558549880981,
      0.9981737732887268,
      0.9988746643066406,
      0.9975431561470032,
      0.9936379790306091,
      0.9875806570053101,
      0.9701973795890808,
      0.9386614561080933,
      0.8820040822029114,
      0.8396298885345459,
      0.8743956685066223,
      0.9054534435272217,
      0.9698243737220764,
      0.9863332509994507,
      0.9961026310920715,
      0.9965071082115173,
      0.9985865950584412,
      0.9986173510551453,
      0.9990642070770264,
      0.9979599714279175,
      0.9971676468849182,
      0.9861688017845154,
      0.962594211101532,
      0.9723522067070007,
      0.9550201892852783,
      0.9787548184394836,
      0.9956856966018677,
      0.9949252605438232,
      0.9957016706466675,
      0.9941467046737671,
      0.9940726161003113,
      0.9874483346939087,
      0.9774019718170166,
      0.9541869759559631,
      0.9335999488830566,
      0.9334709644317627,
      0.9013270139694214,
      0.9159685969352722,
      0.9609864354133606,
      0.9899457097053528,
      0.9774514436721802,
      0.9884011149406433,
      0.957424521446228,
      0.9957210421562195,
      0.9903098940849304,
      0.9878499507904053,
      0.995330274105072,
      0.9969380497932434,
      0.9978079795837402,
      0.9982661008834839,
      0.9979333281517029,
      0.9981412291526794,
      0.998224675655365,
      0.9959729313850403,
      0.9933409690856934,
      0.9854122996330261,
      0.9641031622886658,
      0.9203072190284729,
      0.9113162755966187,
      0.8885459303855896,
      0.8427883386611938,
      0.8268517255783081,
      0.849267303943634,
      0.9006243944168091,
      0.9445594549179077,
      0.9594631791114807,
      0.9860060214996338,
      0.9885736107826233,
      0.9932924509048462,
      0.9932690262794495,
      0.9922055006027222,
      0.9888748526573181,
      0.97742760181427,
      0.9734699130058289,
      0.9797197580337524,
      0.9554315209388733,
      0.9489542841911316,
      0.9195090532302856,
      0.889973521232605,
      0.9162616729736328,
      0.8551769256591797,
      0.8624927401542664,
      0.8886722922325134,
      0.8724671602249146,
      0.8266492486000061,
      0.837628185749054,
      0.8736698627471924,
      0.8543115854263306,
      0.8154138922691345,
      0.8494551181793213,
      0.868335485458374,
      0.8249853253364563,
      0.8058235049247742,
      0.8640572428703308,
      0.8615036010742188,
      0.8200348019599915,
      0.8320829272270203,
      0.8877314329147339,
      0.8500374555587769,
      0.8189331889152527,
      0.8841680884361267,
      0.9228561520576477,
      0.9030714631080627,
      0.9363301396369934,
      0.9715672135353088,
      0.9785911440849304,
      0.9897164106369019,
      0.9940297603607178,
      0.9968217015266418,
      0.9967571496963501,
      0.9927632212638855,
      0.9504996538162231,
      0.9656186699867249,
      0.9751912355422974,
      0.9575299024581909,
      0.9701074361801147,
      0.983901858329773,
      0.9830147624015808,
      0.9651690721511841,
      0.9793995022773743,
      0.985305905342102,
      0.9745738506317139,
      0.9694138169288635,
      0.975634753704071,
      0.9820660352706909,
      0.9736952185630798,
      0.9651169180870056,
      0.9715409874916077,
      0.9817520380020142,
      0.9715707898139954,
      0.9632699489593506,
      0.9755635857582092,
      0.9786321520805359,
      0.9698293209075928,
      0.9664417505264282,
      0.980624794960022,
      0.9836167097091675,
      0.9742926359176636,
      0.9723150134086609,
      0.9901084303855896,
      0.987998902797699,
      0.976591944694519,
      0.9811738133430481,
      0.9926860928535461,
      0.9843692779541016,
      0.9802241325378418,
      0.9923626184463501,
      0.9928148984909058,
      0.9863107204437256,
      0.9905654191970825,
      0.9973291754722595,
      0.9936119914054871,
      0.9890725016593933,
      0.9969369173049927,
      0.9965531826019287,
      0.9920083284378052,
      0.994353711605072,
      0.9982560276985168,
      0.9962571859359741,
      0.995514988899231,
      0.9987117052078247,
      0.9987809062004089,
      0.997617781162262,
      0.9972203969955444,
      0.99631667137146,
      0.9967072606086731,
      0.9982060194015503,
      0.998833954334259,
      0.9986571073532104,
      0.9985227584838867,
      0.9986602663993835,
      0.9987819194793701,
      0.9987578988075256,
      0.9985896348953247,
      0.9977738857269287,
      0.9973753094673157,
      0.992914617061615,
      0.9813421964645386,
      0.9809785485267639,
      0.9925329089164734,
      0.9901301264762878,
      0.9743985533714294,
      0.9835999608039856,
      0.991095244884491,
      0.9804888963699341,
      0.9611186981201172,
      0.9718137383460999,
      0.9735394716262817,
      0.9890381693840027,
      0.9926543831825256,
      0.9948392510414124,
      0.9925430417060852,
      0.9935305118560791,
      0.9957186579704285,
      0.9954976439476013,
      0.9922439455986023,
      0.9963603615760803,
      0.997004508972168,
      0.9944132566452026,
      0.9946092367172241,
      0.9965857863426208,
      0.9958264231681824
    ],
    [
      0.15699997544288635,
      0.17523939907550812,
      0.16426177322864532,
      0.15381835401058197,
      0.14877727627754211,
      0.13574333488941193,
      0.12719452381134033,
      0.1237386018037796,
      0.11635788530111313,
      0.10438814759254456,
      0.10230554640293121,
      0.10024820268154144,
      0.09371867775917053,
      0.09009740501642227,
      0.08694248646497726,
      0.08674721419811249,
      0.08401560038328171,
      0.08642695844173431,
      0.08672799915075302,
      0.08607636392116547,
      0.08808739483356476,
      0.08894693106412888,
      0.0901278704404831,
      0.09033306688070297,
      0.0929606482386589,
      0.0976455956697464,
      0.09705178439617157,
      0.09927480667829514,
      0.10598661005496979,
      0.10690506547689438,
      0.10688816010951996,
      0.1060943529009819,
      0.10886402428150177,
      0.11331800371408463,
      0.10709959268569946,
      0.10892681777477264,
      0.11504951119422913,
      0.11353804916143417,
      0.11230507493019104,
      0.11885938048362732,
      0.12021233141422272,
      0.11648665368556976,
      0.11643587797880173,
      0.11728651076555252,
      0.11797521263360977,
      0.10844641923904419,
      0.10611479729413986,
      0.1125369668006897,
      0.10255162417888641,
      0.10367382317781448,
      0.1064416766166687,
      0.10803024470806122,
      0.10701137781143188,
      0.10690094530582428,
      0.10960479825735092,
      0.10422174632549286,
      0.10217061638832092,
      0.10371307283639908,
      0.1035216748714447,
      0.09534533321857452,
      0.0958738923072815,
      0.09944288432598114,
      0.09927092492580414,
      0.09211720526218414,
      0.09420175105333328,
      0.09873858094215393,
      0.09588044136762619,
      0.09510748088359833,
      0.0988665223121643,
      0.10438903421163559,
      0.09995871782302856,
      0.10204726457595825,
      0.10887893289327621,
      0.11108838021755219,
      0.11171256005764008,
      0.11406619846820831,
      0.11950083822011948,
      0.11476609110832214,
      0.11086837947368622,
      0.11107639968395233,
      0.11343750357627869,
      0.11443554610013962,
      0.11428987234830856,
      0.11406403034925461,
      0.1161654144525528,
      0.12054289877414703,
      0.12430763244628906,
      0.12854015827178955,
      0.13016456365585327,
      0.12708327174186707,
      0.12482977658510208,
      0.127888023853302,
      0.12769393622875214,
      0.12781423330307007,
      0.13044416904449463,
      0.1378527283668518,
      0.1385951042175293,
      0.13549259305000305,
      0.15461650490760803,
      0.16129784286022186,
      0.9974961280822754,
      0.9977468252182007,
      0.9979123473167419,
      0.9984090328216553,
      0.9981770515441895,
      0.9976394176483154,
      0.9941262006759644,
      0.9779150485992432,
      0.9233486652374268,
      0.9307004809379578,
      0.8620117902755737,
      0.8581677079200745,
      0.8582968711853027,
      0.8922046422958374,
      0.9215996861457825,
      0.974518895149231,
      0.9870761632919312,
      0.992965042591095,
      0.9913231134414673,
      0.9861909747123718,
      0.9887192845344543,
      0.9949836730957031,
      0.9958400726318359,
      0.9932641386985779,
      0.9931685924530029,
      0.9783980250358582,
      0.9588165879249573,
      0.9056230783462524,
      0.8837618827819824,
      0.8893768191337585,
      0.8775509595870972,
      0.9007763862609863,
      0.9102227091789246,
      0.9505230188369751,
      0.9329076409339905,
      0.9662024974822998,
      0.9497610330581665,
      0.9740667939186096,
      0.9706111550331116,
      0.9840617775917053,
      0.9878697991371155,
      0.995172917842865,
      0.989806592464447,
      0.9925329685211182,
      0.9920479655265808,
      0.9820200204849243,
      0.9847491383552551,
      0.9951141476631165,
      0.9981766939163208,
      0.9989829659461975,
      0.9919642806053162,
      0.9979599118232727,
      0.9979609847068787,
      0.9991359710693359,
      0.9991135001182556,
      0.9919337034225464,
      0.9906558990478516,
      0.9926257729530334,
      0.9934002161026001,
      0.9904589056968689,
      0.9818892478942871,
      0.9835290312767029,
      0.9896993041038513,
      0.9881948232650757,
      0.9875532388687134,
      0.9956188797950745,
      0.9972020983695984,
      0.9985588192939758,
      0.9992944002151489,
      0.9988327622413635,
      0.9990469813346863,
      0.9962818622589111,
      0.9960203766822815,
      0.9944808483123779,
      0.9959640502929688,
      0.9888527393341064,
      0.9819228649139404,
      0.9790863394737244,
      0.9775922298431396,
      0.9733765721321106,
      0.9674734473228455,
      0.9879834651947021,
      0.9968369603157043,
      0.998259961605072,
      0.999018669128418,
      0.9976281523704529,
      0.9935189485549927,
      0.9868566989898682,
      0.967905580997467,
      0.9339643716812134,
      0.8744271397590637,
      0.833402693271637,
      0.8700341582298279,
      0.9026815891265869,
      0.9668275117874146,
      0.9845694303512573,
      0.9958553910255432,
      0.9963791966438293,
      0.998668909072876,
      0.9987568259239197,
      0.9991971254348755,
      0.998058557510376,
      0.9972508549690247,
      0.9854362607002258,
      0.959237813949585,
      0.9699302315711975,
      0.9510784149169922,
      0.9772959351539612,
      0.9956325888633728,
      0.9952822327613831,
      0.9961044192314148,
      0.9944018125534058,
      0.9936778545379639,
      0.9859050512313843,
      0.9756682515144348,
      0.95169597864151,
      0.9337257146835327,
      0.9343575835227966,
      0.9034545421600342,
      0.9189948439598083,
      0.9640748500823975,
      0.9900976419448853,
      0.9753413796424866,
      0.9869434833526611,
      0.9517903923988342,
      0.9969108700752258,
      0.9923958778381348,
      0.9901556968688965,
      0.9961016774177551,
      0.9975191950798035,
      0.9981241822242737,
      0.998380184173584,
      0.998137891292572,
      0.9982214570045471,
      0.9982507228851318,
      0.9958531260490417,
      0.9926979541778564,
      0.9847458600997925,
      0.9615908265113831,
      0.9142131805419922,
      0.9068431854248047,
      0.8875578045845032,
      0.8438895344734192,
      0.8293541073799133,
      0.8537007570266724,
      0.9061763286590576,
      0.9514008164405823,
      0.9638956785202026,
      0.9869524240493774,
      0.9882752299308777,
      0.9930903315544128,
      0.9928045272827148,
      0.9922606348991394,
      0.9891226291656494,
      0.9776746034622192,
      0.9722802639007568,
      0.9780945181846619,
      0.9529204368591309,
      0.9472963213920593,
      0.9212459921836853,
      0.8949417471885681,
      0.9234693050384521,
      0.8588806390762329,
      0.8694549798965454,
      0.898369312286377,
      0.8758927583694458,
      0.8219299912452698,
      0.8382430076599121,
      0.8765226602554321,
      0.854645848274231,
      0.815436065196991,
      0.8559529185295105,
      0.8721837997436523,
      0.8295471668243408,
      0.8079684972763062,
      0.8677181005477905,
      0.863338828086853,
      0.819699227809906,
      0.8332488536834717,
      0.8896481990814209,
      0.8493462800979614,
      0.8179707527160645,
      0.8833233118057251,
      0.9215693473815918,
      0.8998816609382629,
      0.9322479963302612,
      0.9699191451072693,
      0.9770679473876953,
      0.9897853136062622,
      0.9944963455200195,
      0.9973941445350647,
      0.9974889755249023,
      0.9942062497138977,
      0.9571548700332642,
      0.9705740809440613,
      0.9788075685501099,
      0.9634912014007568,
      0.9740690588951111,
      0.9858068823814392,
      0.9851483106613159,
      0.9700430631637573,
      0.9817191958427429,
      0.9868282675743103,
      0.9780101776123047,
      0.9739183187484741,
      0.9786137342453003,
      0.9840216040611267,
      0.9783685207366943,
      0.97166907787323,
      0.9762777090072632,
      0.9857509136199951,
      0.9779301285743713,
      0.9699722528457642,
      0.9789564609527588,
      0.9838066697120667,
      0.9777522683143616,
      0.9716157913208008,
      0.9834622144699097,
      0.9876616597175598,
      0.9803316593170166,
      0.9773954749107361,
      0.9926559925079346,
      0.9918952584266663,
      0.9831095933914185,
      0.9860979914665222,
      0.9949058294296265,
      0.9880252480506897,
      0.9844905734062195,
      0.9944478869438171,
      0.9939894676208496,
      0.9882500171661377,
      0.9924400448799133,
      0.9976838231086731,
      0.9941632747650146,
      0.989930272102356,
      0.9972843527793884,
      0.9966140389442444,
      0.9922721982002258,
      0.9948525428771973,
      0.998429000377655,
      0.9964092969894409,
      0.9957612752914429,
      0.9988664984703064,
      0.9989087581634521,
      0.9977400302886963,
      0.9972811341285706,
      0.9963147044181824,
      0.9965961575508118,
      0.998134970664978,
      0.9988922476768494,
      0.9986802935600281,
      0.9985870718955994,
      0.9987096190452576,
      0.9989049434661865,
      0.9989191889762878,
      0.9988028407096863,
      0.9980388283729553,
      0.9977627992630005,
      0.9936904311180115,
      0.9830472469329834,
      0.9831700325012207,
      0.9937683939933777,
      0.9913146495819092,
      0.9777893424034119,
      0.9856711626052856,
      0.9925718307495117,
      0.9832944273948669,
      0.9662392735481262,
      0.9755747318267822,
      0.9772717952728271,
      0.9908985495567322,
      0.993716835975647,
      0.9954487681388855,
      0.9932544231414795,
      0.9942880272865295,
      0.9962968826293945,
      0.9959550499916077,
      0.9929153919219971,
      0.9968050122261047,
      0.9973670840263367,
      0.9948968887329102,
      0.995147705078125,
      0.996944785118103,
      0.99622642993927
    ],
    [
      0.15254907310009003,
      0.1770215779542923,
      0.16144385933876038,
      0.14949733018875122,
      0.1451702117919922,
      0.13592401146888733,
      0.12741932272911072,
      0.12357604503631592,
      0.11494456231594086,
      0.10342089086771011,
      0.10146449506282806,
      0.09893463551998138,
      0.09311459958553314,
      0.09135417640209198,
      0.08817702531814575,
      0.08543318510055542,
      0.08364056050777435,
      0.08617689460515976,
      0.08823126554489136,
      0.0832110345363617,
      0.08449234068393707,
      0.08515681326389313,
      0.08488671481609344,
      0.0837932825088501,
      0.08758772909641266,
      0.09072203934192657,
      0.09188206493854523,
      0.09303633868694305,
      0.10111522674560547,
      0.10200081765651703,
      0.10149916261434555,
      0.10417264699935913,
      0.10420061647891998,
      0.10876336693763733,
      0.10742562264204025,
      0.11116107553243637,
      0.11226461827754974,
      0.1143597811460495,
      0.11273783445358276,
      0.1163470596075058,
      0.11666804552078247,
      0.11276859045028687,
      0.11273525655269623,
      0.11044792830944061,
      0.11135894060134888,
      0.10234048962593079,
      0.09960303455591202,
      0.10951568186283112,
      0.09896236658096313,
      0.09967996925115585,
      0.10253192484378815,
      0.10273569077253342,
      0.10291889309883118,
      0.10055011510848999,
      0.10569535195827484,
      0.09997987747192383,
      0.09631513059139252,
      0.10138639062643051,
      0.10132132470607758,
      0.09386516362428665,
      0.09412862360477448,
      0.1006425991654396,
      0.09867550432682037,
      0.09349105507135391,
      0.09445253759622574,
      0.10175821185112,
      0.099605992436409,
      0.09507863223552704,
      0.1011018231511116,
      0.10888056457042694,
      0.10481476038694382,
      0.10482604801654816,
      0.11708763241767883,
      0.12125469744205475,
      0.1181458979845047,
      0.12065314501523972,
      0.13009318709373474,
      0.12154609709978104,
      0.1177995428442955,
      0.12146985530853271,
      0.11925285309553146,
      0.12032850086688995,
      0.12249556928873062,
      0.12725430727005005,
      0.13222378492355347,
      0.13331371545791626,
      0.14138415455818176,
      0.14871148765087128,
      0.14228525757789612,
      0.1329159438610077,
      0.1362149715423584,
      0.14063403010368347,
      0.13975703716278076,
      0.1365167796611786,
      0.1441393494606018,
      0.15810076892375946,
      0.15411974489688873,
      0.15540552139282227,
      0.2041410207748413,
      0.200742706656456,
      0.9976105690002441,
      0.9978097081184387,
      0.9979119300842285,
      0.9984157681465149,
      0.9981741309165955,
      0.9976628422737122,
      0.9938710331916809,
      0.9767678380012512,
      0.9201627969741821,
      0.9261735081672668,
      0.8576565384864807,
      0.8528660535812378,
      0.8543772101402283,
      0.8895628452301025,
      0.9183779954910278,
      0.9731043577194214,
      0.9867891669273376,
      0.9933918714523315,
      0.9925634860992432,
      0.9884881973266602,
      0.9902873635292053,
      0.9954317808151245,
      0.9959481358528137,
      0.9929836392402649,
      0.9929648041725159,
      0.9768868684768677,
      0.9569577574729919,
      0.9034477472305298,
      0.8837290406227112,
      0.8887291550636292,
      0.8769696354866028,
      0.8979520797729492,
      0.9081584811210632,
      0.9475053548812866,
      0.9284346103668213,
      0.9639312028884888,
      0.9459755420684814,
      0.972586452960968,
      0.9692307710647583,
      0.9837238788604736,
      0.9879975914955139,
      0.9954604506492615,
      0.9902048707008362,
      0.992807924747467,
      0.992155909538269,
      0.9818283319473267,
      0.9850355386734009,
      0.9955218434333801,
      0.9983782768249512,
      0.9991083145141602,
      0.9927488565444946,
      0.9982375502586365,
      0.9981845021247864,
      0.9992439150810242,
      0.9992462992668152,
      0.993135929107666,
      0.992125928401947,
      0.9937116503715515,
      0.9943609833717346,
      0.9915127754211426,
      0.983466625213623,
      0.9851917624473572,
      0.9905745387077332,
      0.989010751247406,
      0.9883112907409668,
      0.9962867498397827,
      0.9977954030036926,
      0.9988337159156799,
      0.9994222521781921,
      0.9990319013595581,
      0.9991796612739563,
      0.9966990351676941,
      0.9963788986206055,
      0.9949384927749634,
      0.9962866306304932,
      0.9893022179603577,
      0.9822669625282288,
      0.9789662957191467,
      0.9771167039871216,
      0.9723325371742249,
      0.9656668305397034,
      0.9873870015144348,
      0.9968457221984863,
      0.9983341693878174,
      0.9991257786750793,
      0.9977543354034424,
      0.9935519695281982,
      0.9865368604660034,
      0.9662876725196838,
      0.9303334951400757,
      0.8679631352424622,
      0.8300632238388062,
      0.8680601716041565,
      0.900722324848175,
      0.9648459553718567,
      0.9833537340164185,
      0.9957447052001953,
      0.9962670803070068,
      0.9987302422523499,
      0.9988971948623657,
      0.9993445873260498,
      0.9982187747955322,
      0.997424304485321,
      0.9853508472442627,
      0.9579594731330872,
      0.9689267873764038,
      0.9489433169364929,
      0.9782798886299133,
      0.9959319233894348,
      0.9959002733230591,
      0.9964199662208557,
      0.9945286512374878,
      0.9932122230529785,
      0.9847473502159119,
      0.974441647529602,
      0.9503303170204163,
      0.9341763257980347,
      0.9349648952484131,
      0.9041706919670105,
      0.9196204543113708,
      0.9635021686553955,
      0.9894893169403076,
      0.9728363156318665,
      0.9855985045433044,
      0.9479796290397644,
      0.9975594282150269,
      0.9944859147071838,
      0.9928202629089355,
      0.9969061613082886,
      0.9979071021080017,
      0.9982750415802002,
      0.9984225034713745,
      0.9983135461807251,
      0.9983877539634705,
      0.9982965588569641,
      0.9957079291343689,
      0.9920108914375305,
      0.9831279516220093,
      0.9577966928482056,
      0.9073398113250732,
      0.9000898599624634,
      0.8833606839179993,
      0.8425493836402893,
      0.8290321230888367,
      0.852655291557312,
      0.9046593308448792,
      0.9504255056381226,
      0.9629257917404175,
      0.9863261580467224,
      0.9874076247215271,
      0.9929054975509644,
      0.9924833178520203,
      0.9923726320266724,
      0.9894266724586487,
      0.977886974811554,
      0.9715295433998108,
      0.976837158203125,
      0.9502250552177429,
      0.9438650608062744,
      0.9190612435340881,
      0.8936893939971924,
      0.9234480261802673,
      0.858840823173523,
      0.8721175789833069,
      0.9016043543815613,
      0.8745725154876709,
      0.8182135820388794,
      0.838695764541626,
      0.8780171871185303,
      0.8550451993942261,
      0.8127568364143372,
      0.8571547269821167,
      0.8748987913131714,
      0.8292354941368103,
      0.8085742592811584,
      0.8700177669525146,
      0.8645226955413818,
      0.8182945847511292,
      0.8358246088027954,
      0.8930429816246033,
      0.8486074209213257,
      0.8169612884521484,
      0.8879306316375732,
      0.9249401092529297,
      0.898974597454071,
      0.9314919114112854,
      0.9706225395202637,
      0.978520393371582,
      0.9904314279556274,
      0.9953010082244873,
      0.9979841113090515,
      0.9980447888374329,
      0.9954023361206055,
      0.9636049866676331,
      0.9753875136375427,
      0.981963574886322,
      0.9685513973236084,
      0.9783007502555847,
      0.9879652857780457,
      0.9872608184814453,
      0.9749292135238647,
      0.9846027493476868,
      0.9887719750404358,
      0.9811916351318359,
      0.9786200523376465,
      0.9819573760032654,
      0.9861520528793335,
      0.9821693897247314,
      0.9769925475120544,
      0.9804194569587708,
      0.9885480999946594,
      0.9821826815605164,
      0.9749217629432678,
      0.982877254486084,
      0.9875038266181946,
      0.9825094938278198,
      0.977652907371521,
      0.9868863224983215,
      0.9905769228935242,
      0.9850091934204102,
      0.9817416071891785,
      0.994311511516571,
      0.994666576385498,
      0.9880193471908569,
      0.9888088703155518,
      0.9962420463562012,
      0.9912853240966797,
      0.9870416522026062,
      0.9952676296234131,
      0.9953681230545044,
      0.9904300570487976,
      0.993492066860199,
      0.9979814291000366,
      0.9949156045913696,
      0.9910494089126587,
      0.9977006912231445,
      0.9970711469650269,
      0.9931550025939941,
      0.995686948299408,
      0.9986822009086609,
      0.9969242811203003,
      0.9963421821594238,
      0.9990624189376831,
      0.9990604519844055,
      0.9979788661003113,
      0.9975043535232544,
      0.9965088367462158,
      0.9967067241668701,
      0.9981333017349243,
      0.998943567276001,
      0.9987261295318604,
      0.9986931085586548,
      0.998799204826355,
      0.9990175366401672,
      0.9990746378898621,
      0.9989728927612305,
      0.9982110261917114,
      0.9979889988899231,
      0.994117796421051,
      0.9840798377990723,
      0.9845685958862305,
      0.9945558905601501,
      0.9919974207878113,
      0.979835033416748,
      0.9871405363082886,
      0.9935182332992554,
      0.9845411777496338,
      0.9693160653114319,
      0.9788628220558167,
      0.980353832244873,
      0.9924138784408569,
      0.9948285222053528,
      0.9962829947471619,
      0.9942507743835449,
      0.9951346516609192,
      0.9968934059143066,
      0.9965653419494629,
      0.9938324093818665,
      0.9972987174987793,
      0.9978047013282776,
      0.9956199526786804,
      0.995839536190033,
      0.9973952174186707,
      0.9967519044876099
    ],
    [
      0.15498775243759155,
      0.18428704142570496,
      0.16753050684928894,
      0.15477417409420013,
      0.14972135424613953,
      0.14297011494636536,
      0.13161134719848633,
      0.12753349542617798,
      0.11984540522098541,
      0.1079881489276886,
      0.10558043420314789,
      0.1022678092122078,
      0.09726707637310028,
      0.0935405045747757,
      0.0928189679980278,
      0.0888967365026474,
      0.08638419210910797,
      0.08973535895347595,
      0.09222419559955597,
      0.08784522116184235,
      0.0885106772184372,
      0.08877188712358475,
      0.08681870251893997,
      0.08629616349935532,
      0.09063301235437393,
      0.0919334813952446,
      0.09506085515022278,
      0.09515157341957092,
      0.09938165545463562,
      0.1063651293516159,
      0.10590505599975586,
      0.10719730705022812,
      0.1125049740076065,
      0.11435966193675995,
      0.1120014637708664,
      0.11598947644233704,
      0.11515805125236511,
      0.11582426726818085,
      0.11344003677368164,
      0.11837601661682129,
      0.11915314197540283,
      0.11166819930076599,
      0.11268307268619537,
      0.10912738740444183,
      0.11098466068506241,
      0.10296948254108429,
      0.099566750228405,
      0.10771426558494568,
      0.09870041161775589,
      0.09957389533519745,
      0.10260038077831268,
      0.10325336456298828,
      0.10128504782915115,
      0.10172662138938904,
      0.10704688727855682,
      0.10075373202562332,
      0.09506843239068985,
      0.10279127955436707,
      0.1033131331205368,
      0.09660501033067703,
      0.09308627247810364,
      0.1017109602689743,
      0.09787412732839584,
      0.09353519231081009,
      0.09442058950662613,
      0.10330991446971893,
      0.0989566296339035,
      0.09473338723182678,
      0.10236023366451263,
      0.10987593233585358,
      0.10457105189561844,
      0.10372557491064072,
      0.11853724718093872,
      0.12316057831048965,
      0.11716152727603912,
      0.1192004531621933,
      0.13009127974510193,
      0.12267285585403442,
      0.11888650804758072,
      0.12657907605171204,
      0.1254630982875824,
      0.12461875379085541,
      0.1324222981929779,
      0.14533697068691254,
      0.1499217301607132,
      0.14570432901382446,
      0.15505294501781464,
      0.16336160898208618,
      0.1568673998117447,
      0.14203348755836487,
      0.14818806946277618,
      0.16213083267211914,
      0.15513107180595398,
      0.15000857412815094,
      0.16872727870941162,
      0.18705987930297852,
      0.1787593513727188,
      0.19656991958618164,
      0.27587804198265076,
      0.28887203335762024,
      0.9978707432746887,
      0.9980003833770752,
      0.9980067610740662,
      0.9984476566314697,
      0.998187780380249,
      0.9976550340652466,
      0.9935834407806396,
      0.975234866142273,
      0.9173009395599365,
      0.9224487543106079,
      0.8562310934066772,
      0.8490134477615356,
      0.8529994487762451,
      0.8860774636268616,
      0.9151525497436523,
      0.971335232257843,
      0.9861792922019958,
      0.9939824938774109,
      0.9939238429069519,
      0.990777850151062,
      0.9923868775367737,
      0.9962067604064941,
      0.9963943958282471,
      0.9931483864784241,
      0.992840588092804,
      0.9752312302589417,
      0.9543566703796387,
      0.901259183883667,
      0.8825492262840271,
      0.8866747617721558,
      0.8727030158042908,
      0.8914461135864258,
      0.9054020047187805,
      0.9448710083961487,
      0.9247347712516785,
      0.9617179036140442,
      0.9427748918533325,
      0.9711625576019287,
      0.9677637219429016,
      0.9833922386169434,
      0.9882045984268188,
      0.9957702159881592,
      0.9906272292137146,
      0.9932178258895874,
      0.9924988746643066,
      0.9822648763656616,
      0.9856905937194824,
      0.9960263967514038,
      0.9986156225204468,
      0.9992568492889404,
      0.9937244653701782,
      0.99854576587677,
      0.9984641671180725,
      0.9993723630905151,
      0.9994033575057983,
      0.9945918321609497,
      0.9939178824424744,
      0.9950799345970154,
      0.9955717921257019,
      0.9928992986679077,
      0.9856044054031372,
      0.9873861074447632,
      0.9918901324272156,
      0.9904260039329529,
      0.9898691177368164,
      0.9971042275428772,
      0.9983829855918884,
      0.999114453792572,
      0.9995448589324951,
      0.9992335438728333,
      0.9993200302124023,
      0.997177004814148,
      0.9968263506889343,
      0.9955177307128906,
      0.9967215061187744,
      0.9898113012313843,
      0.9828611612319946,
      0.9790050387382507,
      0.97700434923172,
      0.9717785716056824,
      0.9650844931602478,
      0.9870356917381287,
      0.9968843460083008,
      0.998388409614563,
      0.9992222785949707,
      0.9978729486465454,
      0.9935393333435059,
      0.9862174391746521,
      0.964715301990509,
      0.9277811646461487,
      0.862697958946228,
      0.8254907131195068,
      0.8636056780815125,
      0.8996430039405823,
      0.9637342691421509,
      0.9822865128517151,
      0.995655357837677,
      0.9961696863174438,
      0.9987941980361938,
      0.999038815498352,
      0.9994529485702515,
      0.9983727931976318,
      0.9976548552513123,
      0.9859833717346191,
      0.9586292505264282,
      0.969254195690155,
      0.9487165212631226,
      0.9795604348182678,
      0.9962807893753052,
      0.9964794516563416,
      0.9968544840812683,
      0.994734525680542,
      0.9927473068237305,
      0.9835870265960693,
      0.9726722836494446,
      0.9479437470436096,
      0.9333881735801697,
      0.9339488744735718,
      0.9032336473464966,
      0.9184424877166748,
      0.9617961645126343,
      0.988659679889679,
      0.9704608917236328,
      0.9848163723945618,
      0.9462975859642029,
      0.9980410933494568,
      0.9959468245506287,
      0.9944850206375122,
      0.9975206851959229,
      0.9981934428215027,
      0.9983552694320679,
      0.998536229133606,
      0.9985330700874329,
      0.9986097812652588,
      0.9984079599380493,
      0.9959008097648621,
      0.9919167757034302,
      0.9819445013999939,
      0.954879641532898,
      0.9023669362068176,
      0.8946952819824219,
      0.8792380690574646,
      0.8405717611312866,
      0.8279118537902832,
      0.8509774804115295,
      0.9022279977798462,
      0.9483137130737305,
      0.9608971476554871,
      0.9852380752563477,
      0.9862649440765381,
      0.9925673604011536,
      0.9923483729362488,
      0.9925933480262756,
      0.9899410605430603,
      0.978039026260376,
      0.9706397652626038,
      0.9754408001899719,
      0.9467480778694153,
      0.938947319984436,
      0.9153715968132019,
      0.8907846212387085,
      0.9215812683105469,
      0.8572324514389038,
      0.872157096862793,
      0.9026528596878052,
      0.872212290763855,
      0.8168625235557556,
      0.8393494486808777,
      0.8782762289047241,
      0.8548935651779175,
      0.8105660080909729,
      0.8579467535018921,
      0.8762003183364868,
      0.8325934410095215,
      0.8081913590431213,
      0.8715406656265259,
      0.8620181083679199,
      0.8158120512962341,
      0.83851557970047,
      0.8958480954170227,
      0.8484607934951782,
      0.8200036883354187,
      0.8968381881713867,
      0.9303740859031677,
      0.9011918306350708,
      0.9346433281898499,
      0.972510814666748,
      0.9801785945892334,
      0.991509199142456,
      0.9961713552474976,
      0.9985644221305847,
      0.9985993504524231,
      0.9966261982917786,
      0.9712315201759338,
      0.9809635877609253,
      0.9857321381568909,
      0.9749970436096191,
      0.9832261204719543,
      0.9904650449752808,
      0.989806592464447,
      0.9804922342300415,
      0.9880414605140686,
      0.9915918111801147,
      0.985386073589325,
      0.983418881893158,
      0.9856585264205933,
      0.9894177317619324,
      0.9864643216133118,
      0.9822887182235718,
      0.9846616983413696,
      0.9912709593772888,
      0.9866886734962463,
      0.9811469912528992,
      0.9860928058624268,
      0.9904643297195435,
      0.9868570566177368,
      0.9830079078674316,
      0.9895473122596741,
      0.9929069876670837,
      0.9887592196464539,
      0.9842333793640137,
      0.9950904250144958,
      0.9961080551147461,
      0.9904137849807739,
      0.9898008704185486,
      0.9969437122344971,
      0.9934024810791016,
      0.9884940981864929,
      0.9956825971603394,
      0.9961978793144226,
      0.992012619972229,
      0.994141161441803,
      0.9981437921524048,
      0.9953899383544922,
      0.9918999671936035,
      0.9980243444442749,
      0.9974794983863831,
      0.9938603639602661,
      0.9963436722755432,
      0.9988998174667358,
      0.9974212646484375,
      0.9969740509986877,
      0.9992554783821106,
      0.999220609664917,
      0.9982953667640686,
      0.9978727102279663,
      0.996957004070282,
      0.9970577359199524,
      0.998237669467926,
      0.9990406036376953,
      0.9988404512405396,
      0.9988510608673096,
      0.9989434480667114,
      0.9991599917411804,
      0.999256432056427,
      0.9991655349731445,
      0.9984268546104431,
      0.9981961846351624,
      0.9944096803665161,
      0.9843871593475342,
      0.9852073192596436,
      0.9950330257415771,
      0.9921726584434509,
      0.9803063869476318,
      0.987919807434082,
      0.9940901398658752,
      0.9850971102714539,
      0.9708910584449768,
      0.9813015460968018,
      0.9825292229652405,
      0.9935421347618103,
      0.9957038164138794,
      0.9970112442970276,
      0.9952043890953064,
      0.9959228038787842,
      0.9974860548973083,
      0.9972272515296936,
      0.9948945641517639,
      0.9978618025779724,
      0.9982917308807373,
      0.9964834451675415,
      0.9967148303985596,
      0.9979816675186157,
      0.9974163770675659
    ],
    [
      0.14816194772720337,
      0.17684245109558105,
      0.1667332649230957,
      0.1529037058353424,
      0.14835023880004883,
      0.14176824688911438,
      0.1317574381828308,
      0.12754018604755402,
      0.1213453933596611,
      0.11213679611682892,
      0.10776172578334808,
      0.10455577075481415,
      0.10011419653892517,
      0.09781141579151154,
      0.09736783802509308,
      0.09182722866535187,
      0.09033358097076416,
      0.09334047883749008,
      0.09435927867889404,
      0.08992204070091248,
      0.09214255958795547,
      0.09365615993738174,
      0.09159956127405167,
      0.08937039971351624,
      0.09606014937162399,
      0.09607405960559845,
      0.09790334105491638,
      0.09938042610883713,
      0.10413862019777298,
      0.10850906372070312,
      0.10554821789264679,
      0.1107427105307579,
      0.11565445363521576,
      0.11977960169315338,
      0.11789526790380478,
      0.11966736614704132,
      0.1155867874622345,
      0.1189323216676712,
      0.11468493938446045,
      0.1149926483631134,
      0.11719867587089539,
      0.11092003434896469,
      0.1106087937951088,
      0.11193837225437164,
      0.11385945975780487,
      0.10540199279785156,
      0.10693461447954178,
      0.11159363389015198,
      0.10359456390142441,
      0.10462825000286102,
      0.10856547951698303,
      0.10828174650669098,
      0.10305963456630707,
      0.10413533449172974,
      0.10972151160240173,
      0.10238248109817505,
      0.09625247865915298,
      0.10530952364206314,
      0.10656723380088806,
      0.09843000769615173,
      0.09327937662601471,
      0.10470777004957199,
      0.10041780769824982,
      0.09568142145872116,
      0.09649549424648285,
      0.1088913083076477,
      0.10369973629713058,
      0.09873098134994507,
      0.10753567516803741,
      0.11631079018115997,
      0.1095089316368103,
      0.10879464447498322,
      0.12552005052566528,
      0.129061758518219,
      0.12166015803813934,
      0.1241614893078804,
      0.13457916676998138,
      0.12538230419158936,
      0.12036089599132538,
      0.12736129760742188,
      0.13181176781654358,
      0.13359953463077545,
      0.14452645182609558,
      0.16050077974796295,
      0.16562601923942566,
      0.15654122829437256,
      0.16318507492542267,
      0.1697670817375183,
      0.1627354770898819,
      0.15290072560310364,
      0.1661451756954193,
      0.18079695105552673,
      0.16520288586616516,
      0.16636669635772705,
      0.19588030874729156,
      0.2258162498474121,
      0.2182186245918274,
      0.25759661197662354,
      0.3409964442253113,
      0.3783758878707886,
      0.9979940056800842,
      0.9980387091636658,
      0.9980042576789856,
      0.9984186291694641,
      0.9981539249420166,
      0.997682511806488,
      0.9934831261634827,
      0.9750334620475769,
      0.9163364171981812,
      0.9210833311080933,
      0.8545891046524048,
      0.8461121320724487,
      0.8486621379852295,
      0.8831514120101929,
      0.911271870136261,
      0.9697644710540771,
      0.9855194091796875,
      0.994321882724762,
      0.9946701526641846,
      0.9923502206802368,
      0.9938982725143433,
      0.9967771768569946,
      0.9967056512832642,
      0.9932019710540771,
      0.9927008748054504,
      0.9739458560943604,
      0.9530423879623413,
      0.9008901119232178,
      0.8806679844856262,
      0.8856915235519409,
      0.8701941967010498,
      0.8866798877716064,
      0.9029985070228577,
      0.9419247508049011,
      0.9210695028305054,
      0.959590494632721,
      0.9400930404663086,
      0.9695932269096375,
      0.9658229947090149,
      0.9827638268470764,
      0.9880735874176025,
      0.9958269596099854,
      0.9905709624290466,
      0.9931604266166687,
      0.9922949075698853,
      0.9815911650657654,
      0.9854392409324646,
      0.9961107969284058,
      0.9986913800239563,
      0.9993131756782532,
      0.9940668344497681,
      0.9986542463302612,
      0.9985318779945374,
      0.9994121789932251,
      0.9994602799415588,
      0.9949719905853271,
      0.9942858815193176,
      0.9954020977020264,
      0.9958570003509521,
      0.993293285369873,
      0.986181378364563,
      0.9878783822059631,
      0.9920050501823425,
      0.99037766456604,
      0.9897817969322205,
      0.9972192645072937,
      0.9985321164131165,
      0.9992154836654663,
      0.9995923638343811,
      0.9993202686309814,
      0.9993775486946106,
      0.9973890781402588,
      0.9970096945762634,
      0.9957467913627625,
      0.9968866109848022,
      0.9898884296417236,
      0.9827309250831604,
      0.9783807396888733,
      0.9761360883712769,
      0.9702932834625244,
      0.9628725051879883,
      0.9861158132553101,
      0.9967677593231201,
      0.9983959197998047,
      0.9992708563804626,
      0.9979248046875,
      0.9933714270591736,
      0.9854326248168945,
      0.9625710844993591,
      0.9240306615829468,
      0.858232855796814,
      0.8217570781707764,
      0.8610045909881592,
      0.8970699310302734,
      0.9614150524139404,
      0.9807557463645935,
      0.9954831600189209,
      0.9960163831710815,
      0.9988131523132324,
      0.9990896582603455,
      0.9994869232177734,
      0.9983794093132019,
      0.9976205825805664,
      0.985021710395813,
      0.9558635950088501,
      0.9672939777374268,
      0.9457765817642212,
      0.9786302447319031,
      0.9962714910507202,
      0.9966760873794556,
      0.9970692992210388,
      0.9948511719703674,
      0.9924477934837341,
      0.9824303388595581,
      0.9710982441902161,
      0.9461139440536499,
      0.9325451254844666,
      0.9330013990402222,
      0.9027906656265259,
      0.9178038835525513,
      0.9614714980125427,
      0.9880865812301636,
      0.9690629243850708,
      0.9841810464859009,
      0.9449814558029175,
      0.9983845949172974,
      0.9968857765197754,
      0.9957160949707031,
      0.9980255961418152,
      0.9984625577926636,
      0.998453676700592,
      0.9985992312431335,
      0.9987131953239441,
      0.9987876415252686,
      0.9984982013702393,
      0.9960324764251709,
      0.9917386174201965,
      0.981154203414917,
      0.9535837173461914,
      0.8995218276977539,
      0.8918111324310303,
      0.8778735399246216,
      0.8394198417663574,
      0.8265975713729858,
      0.8505462408065796,
      0.9023370742797852,
      0.9493786096572876,
      0.961270809173584,
      0.9850208759307861,
      0.9855690002441406,
      0.9922954440116882,
      0.9920560717582703,
      0.9926397800445557,
      0.9901517629623413,
      0.9781448245048523,
      0.9701131582260132,
      0.9744752645492554,
      0.9451870918273926,
      0.9370522499084473,
      0.9149361848831177,
      0.8910504579544067,
      0.9228154420852661,
      0.8580962419509888,
      0.8741629719734192,
      0.9046228528022766,
      0.8722230195999146,
      0.8149887323379517,
      0.8403340578079224,
      0.8788794875144958,
      0.855837345123291,
      0.8092814683914185,
      0.8590481281280518,
      0.877037525177002,
      0.8319823145866394,
      0.80865877866745,
      0.8720329999923706,
      0.8605937361717224,
      0.8161634802818298,
      0.8386527895927429,
      0.8949583768844604,
      0.8464899063110352,
      0.818263053894043,
      0.8970596790313721,
      0.9298622012138367,
      0.8990829586982727,
      0.9319684505462646,
      0.9715664386749268,
      0.9791303873062134,
      0.9912682771682739,
      0.9962264895439148,
      0.9986891150474548,
      0.9987648129463196,
      0.9969504475593567,
      0.9736847877502441,
      0.9825629591941833,
      0.9869944453239441,
      0.9772266745567322,
      0.9847338199615479,
      0.9911951422691345,
      0.9906864166259766,
      0.982387363910675,
      0.9891489744186401,
      0.9926164150238037,
      0.987084686756134,
      0.98528653383255,
      0.9868194460868835,
      0.9907428622245789,
      0.9878995418548584,
      0.9836442470550537,
      0.9857638478279114,
      0.9921097755432129,
      0.9877966046333313,
      0.982878565788269,
      0.9869447946548462,
      0.9914735555648804,
      0.988314151763916,
      0.9845224022865295,
      0.9904648065567017,
      0.9941381812095642,
      0.9905245304107666,
      0.9854095578193665,
      0.9955323934555054,
      0.9968520402908325,
      0.9918078780174255,
      0.9905190467834473,
      0.997401237487793,
      0.9946959614753723,
      0.9897180795669556,
      0.9961378574371338,
      0.9968738555908203,
      0.9934561848640442,
      0.9949957728385925,
      0.998451828956604,
      0.9963304400444031,
      0.9934403896331787,
      0.9984232783317566,
      0.9980058670043945,
      0.9948297739028931,
      0.9970915913581848,
      0.999098539352417,
      0.9979246258735657,
      0.9975529313087463,
      0.9994016885757446,
      0.9993349313735962,
      0.9985379576683044,
      0.9981628060340881,
      0.9972963929176331,
      0.99732506275177,
      0.9983319640159607,
      0.9991120100021362,
      0.9988690614700317,
      0.998934268951416,
      0.9990072846412659,
      0.9992387890815735,
      0.9993752241134644,
      0.9992841482162476,
      0.9985532164573669,
      0.9983329176902771,
      0.9946594834327698,
      0.9849187135696411,
      0.9859421253204346,
      0.9954550266265869,
      0.9925026893615723,
      0.9813842177391052,
      0.9888378977775574,
      0.9947291016578674,
      0.9862453937530518,
      0.9735252857208252,
      0.9839385747909546,
      0.9845795035362244,
      0.9944682717323303,
      0.9964469075202942,
      0.9976496696472168,
      0.9961203336715698,
      0.9966555833816528,
      0.9979716539382935,
      0.9978131651878357,
      0.9958392381668091,
      0.9982796311378479,
      0.9986422061920166,
      0.9972237944602966,
      0.9973872900009155,
      0.9983900785446167,
      0.997911274433136
    ],
    [
      0.15648098289966583,
      0.18699918687343597,
      0.1820172667503357,
      0.16395196318626404,
      0.15869595110416412,
      0.1516178846359253,
      0.14579053223133087,
      0.14024226367473602,
      0.1311240792274475,
      0.12627533078193665,
      0.12361957132816315,
      0.11581416428089142,
      0.11034544557332993,
      0.11218152940273285,
      0.11097000539302826,
      0.10172570496797562,
      0.10223960131406784,
      0.10451410710811615,
      0.10385490953922272,
      0.09625410288572311,
      0.10082761198282242,
      0.10417412221431732,
      0.1009463369846344,
      0.09700669348239899,
      0.1010415330529213,
      0.10340148210525513,
      0.10268384963274002,
      0.10441332310438156,
      0.10890023410320282,
      0.11073050647974014,
      0.11223877221345901,
      0.1149572879076004,
      0.11715478450059891,
      0.12297332286834717,
      0.11890522390604019,
      0.11990737915039062,
      0.11740943044424057,
      0.12034553289413452,
      0.11601507663726807,
      0.1157512292265892,
      0.11940796673297882,
      0.11381705105304718,
      0.11600949615240097,
      0.12401006370782852,
      0.12054161727428436,
      0.11433818191289902,
      0.11932668089866638,
      0.11732544004917145,
      0.11010513454675674,
      0.10962417721748352,
      0.11362096667289734,
      0.1138838529586792,
      0.10487769544124603,
      0.10793918371200562,
      0.11340486258268356,
      0.10616008192300797,
      0.09962400794029236,
      0.10666649043560028,
      0.10954806208610535,
      0.10178101807832718,
      0.09797791391611099,
      0.1120704635977745,
      0.10939396172761917,
      0.09947563707828522,
      0.10114558041095734,
      0.11981680244207382,
      0.11270730197429657,
      0.10480118542909622,
      0.11436434835195541,
      0.1273573637008667,
      0.11854362487792969,
      0.1169205829501152,
      0.1357089877128601,
      0.13786643743515015,
      0.12897033989429474,
      0.13062775135040283,
      0.14228612184524536,
      0.1306850016117096,
      0.12677443027496338,
      0.13649138808250427,
      0.14152655005455017,
      0.1412089765071869,
      0.15558984875679016,
      0.17183299362659454,
      0.18054743111133575,
      0.16498488187789917,
      0.17263822257518768,
      0.1830647885799408,
      0.1811339259147644,
      0.16394858062267303,
      0.1839921623468399,
      0.19221438467502594,
      0.17941734194755554,
      0.18584641814231873,
      0.22883382439613342,
      0.26299792528152466,
      0.2513728439807892,
      0.2931137681007385,
      0.3726382553577423,
      0.4170590937137604,
      0.9982795715332031,
      0.9982734322547913,
      0.9981610178947449,
      0.9984860420227051,
      0.9982607364654541,
      0.9977936148643494,
      0.9936388731002808,
      0.9749038815498352,
      0.9167147874832153,
      0.9210301637649536,
      0.854219377040863,
      0.8452596068382263,
      0.8475767374038696,
      0.879615306854248,
      0.9098057746887207,
      0.9686098098754883,
      0.9850223660469055,
      0.9946856498718262,
      0.995391309261322,
      0.994018018245697,
      0.9952316880226135,
      0.9972960352897644,
      0.997053325176239,
      0.9934794902801514,
      0.992743968963623,
      0.9730560779571533,
      0.9519190788269043,
      0.9002396464347839,
      0.8799012303352356,
      0.8841559886932373,
      0.8667916655540466,
      0.8835867047309875,
      0.9002024531364441,
      0.9390261173248291,
      0.91768479347229,
      0.9573078155517578,
      0.9371695518493652,
      0.9677974581718445,
      0.9640108942985535,
      0.9821109175682068,
      0.988024115562439,
      0.9959310293197632,
      0.9906214475631714,
      0.9932666420936584,
      0.9923530220985413,
      0.9814972877502441,
      0.9856134653091431,
      0.9963492155075073,
      0.998805820941925,
      0.9993889331817627,
      0.9945949912071228,
      0.9988102316856384,
      0.9986633658409119,
      0.9994744658470154,
      0.9995317459106445,
      0.9954543709754944,
      0.9948434829711914,
      0.9959010481834412,
      0.9963408708572388,
      0.9939093589782715,
      0.9871212840080261,
      0.9887169003486633,
      0.9923915863037109,
      0.9907026886940002,
      0.9900847673416138,
      0.9974727034568787,
      0.9987239837646484,
      0.9993274211883545,
      0.9996441602706909,
      0.999408483505249,
      0.9994451999664307,
      0.997630774974823,
      0.9972308278083801,
      0.9959891438484192,
      0.9970688223838806,
      0.9899654984474182,
      0.982631266117096,
      0.9779330492019653,
      0.9756525158882141,
      0.9695317149162292,
      0.9617723822593689,
      0.9856266975402832,
      0.9967179894447327,
      0.9984269738197327,
      0.9993308782577515,
      0.9979863166809082,
      0.9932252168655396,
      0.9847667813301086,
      0.960871160030365,
      0.9214121103286743,
      0.8541635870933533,
      0.8183027505874634,
      0.8587620258331299,
      0.8953170776367188,
      0.9593825340270996,
      0.9794187545776367,
      0.9953281879425049,
      0.9958931803703308,
      0.9988451600074768,
      0.9991508722305298,
      0.9995277523994446,
      0.9984172582626343,
      0.9976732134819031,
      0.9848527312278748,
      0.9548215270042419,
      0.9660302996635437,
      0.9436226487159729,
      0.9780203104019165,
      0.996257483959198,
      0.9968535900115967,
      0.9972778558731079,
      0.9949612617492676,
      0.9921650290489197,
      0.9814406633377075,
      0.9697967171669006,
      0.9446464776992798,
      0.9318257570266724,
      0.9324072003364563,
      0.9022033214569092,
      0.9175692796707153,
      0.9614805579185486,
      0.9879146218299866,
      0.9678443074226379,
      0.9838978052139282,
      0.9445659518241882,
      0.9986529350280762,
      0.9975405931472778,
      0.9965576529502869,
      0.9984251856803894,
      0.9986974000930786,
      0.9985683560371399,
      0.9987585544586182,
      0.998924732208252,
      0.99899822473526,
      0.998659610748291,
      0.9964027404785156,
      0.9919703006744385,
      0.9808723330497742,
      0.9530874490737915,
      0.8987013101577759,
      0.8906837701797485,
      0.8776496648788452,
      0.8388537168502808,
      0.8257684111595154,
      0.8502590656280518,
      0.90225750207901,
      0.9496777057647705,
      0.9616018533706665,
      0.9851864576339722,
      0.9857588410377502,
      0.9925182461738586,
      0.9924574494361877,
      0.9931994080543518,
      0.9909533262252808,
      0.9792390465736389,
      0.9710630774497986,
      0.9750804901123047,
      0.9453675746917725,
      0.9364950656890869,
      0.9150508642196655,
      0.8909780383110046,
      0.9233095645904541,
      0.8583642840385437,
      0.8746644258499146,
      0.9055083990097046,
      0.8719174861907959,
      0.8181054592132568,
      0.8397588729858398,
      0.8787676692008972,
      0.8553115129470825,
      0.8081272840499878,
      0.8591076731681824,
      0.8762632012367249,
      0.8314681053161621,
      0.8079062700271606,
      0.8719542622566223,
      0.8576041460037231,
      0.8145620822906494,
      0.8392658233642578,
      0.8949618339538574,
      0.845696210861206,
      0.8180397152900696,
      0.8974593281745911,
      0.9297256469726562,
      0.8972454071044922,
      0.9304293990135193,
      0.971139669418335,
      0.9787533283233643,
      0.9913745522499084,
      0.9963865280151367,
      0.9988473653793335,
      0.9989328980445862,
      0.9972723722457886,
      0.9759491682052612,
      0.9841935634613037,
      0.9882861971855164,
      0.9795907735824585,
      0.9861621856689453,
      0.9919170141220093,
      0.9915650486946106,
      0.9841294884681702,
      0.9901161789894104,
      0.993405282497406,
      0.9885191917419434,
      0.9867841005325317,
      0.9877160787582397,
      0.9917002320289612,
      0.9891141653060913,
      0.9848438501358032,
      0.9867603778839111,
      0.9929496049880981,
      0.9892387986183167,
      0.9846324920654297,
      0.9877360463142395,
      0.9926157593727112,
      0.9897653460502625,
      0.9858476519584656,
      0.9910662770271301,
      0.99500972032547,
      0.9917416572570801,
      0.9859246611595154,
      0.9957789778709412,
      0.9972417950630188,
      0.9921655058860779,
      0.9908481240272522,
      0.9976871609687805,
      0.9953495264053345,
      0.9901831150054932,
      0.99638432264328,
      0.9972943663597107,
      0.9942336082458496,
      0.995471179485321,
      0.9986333847045898,
      0.9969910979270935,
      0.9945633411407471,
      0.9986787438392639,
      0.9983590245246887,
      0.9955971837043762,
      0.9976423978805542,
      0.9992582201957703,
      0.9983375668525696,
      0.9980753064155579,
      0.9995371699333191,
      0.9994634389877319,
      0.9988382458686829,
      0.9985376596450806,
      0.9978224635124207,
      0.9977729916572571,
      0.9985766410827637,
      0.9992331862449646,
      0.9990170001983643,
      0.9990857839584351,
      0.9991496801376343,
      0.9993604421615601,
      0.9995092153549194,
      0.9994217753410339,
      0.998741090297699,
      0.9985359907150269,
      0.995104968547821,
      0.985783576965332,
      0.9868308305740356,
      0.9959537982940674,
      0.9929419159889221,
      0.9824773073196411,
      0.9895305037498474,
      0.9951730966567993,
      0.9868732690811157,
      0.9748408198356628,
      0.9853118062019348,
      0.9860581755638123,
      0.9952418804168701,
      0.9970579743385315,
      0.9981597065925598,
      0.9968981146812439,
      0.9972924590110779,
      0.9984018206596375,
      0.9983084201812744,
      0.996698796749115,
      0.9986761212348938,
      0.9989635944366455,
      0.997917115688324,
      0.998017430305481,
      0.9988018870353699,
      0.998417854309082
    ],
    [
      0.15080884099006653,
      0.17762351036071777,
      0.1754027158021927,
      0.16727060079574585,
      0.1681841015815735,
      0.17178751528263092,
      0.16705548763275146,
      0.16865725815296173,
      0.15929320454597473,
      0.15871313214302063,
      0.1573212444782257,
      0.15128228068351746,
      0.14672814309597015,
      0.1500975787639618,
      0.1439068466424942,
      0.13171741366386414,
      0.13149718940258026,
      0.1339510977268219,
      0.1297924667596817,
      0.1180272325873375,
      0.12143485248088837,
      0.12438567727804184,
      0.12119443714618683,
      0.11524954438209534,
      0.11575242877006531,
      0.11573195457458496,
      0.11141562461853027,
      0.11041460931301117,
      0.1133495420217514,
      0.11222316324710846,
      0.11317576467990875,
      0.11587326228618622,
      0.11509540677070618,
      0.12407706677913666,
      0.12359751015901566,
      0.1191597506403923,
      0.12028219550848007,
      0.11910521239042282,
      0.11601445078849792,
      0.11792560666799545,
      0.11928246915340424,
      0.11261914670467377,
      0.11936993896961212,
      0.13003359735012054,
      0.12868574261665344,
      0.1305004507303238,
      0.14335870742797852,
      0.14424346387386322,
      0.13628444075584412,
      0.1342715620994568,
      0.14091235399246216,
      0.13632991909980774,
      0.12819638848304749,
      0.13658928871154785,
      0.13859891891479492,
      0.1292591094970703,
      0.118336021900177,
      0.13134412467479706,
      0.13709184527397156,
      0.12428303062915802,
      0.11835616827011108,
      0.13653166592121124,
      0.13476906716823578,
      0.12380203604698181,
      0.12563546001911163,
      0.14968587458133698,
      0.1385292112827301,
      0.13039563596248627,
      0.14318591356277466,
      0.15540224313735962,
      0.13995303213596344,
      0.1411515772342682,
      0.15876832604408264,
      0.16166099905967712,
      0.1497156322002411,
      0.14315195381641388,
      0.1520904302597046,
      0.14098499715328217,
      0.13928590714931488,
      0.14575286209583282,
      0.1512051522731781,
      0.149509996175766,
      0.16395778954029083,
      0.17385892570018768,
      0.18664667010307312,
      0.1765594482421875,
      0.18761718273162842,
      0.2021925151348114,
      0.2040872424840927,
      0.1909688413143158,
      0.2083500772714615,
      0.22447939217090607,
      0.20466205477714539,
      0.20541274547576904,
      0.2631796896457672,
      0.2803994417190552,
      0.2675074338912964,
      0.292805016040802,
      0.3868955671787262,
      0.4028463661670685,
      0.9984157681465149,
      0.9983252882957458,
      0.998150646686554,
      0.9984517693519592,
      0.9982125163078308,
      0.9977909326553345,
      0.9933320879936218,
      0.9738608002662659,
      0.915834903717041,
      0.9197642207145691,
      0.8543471097946167,
      0.8433808088302612,
      0.8456023335456848,
      0.8786917328834534,
      0.9086805582046509,
      0.9676763415336609,
      0.9845880270004272,
      0.9950689673423767,
      0.9960251450538635,
      0.9954624176025391,
      0.9963817000389099,
      0.9977852702140808,
      0.9974243640899658,
      0.9938333630561829,
      0.9928295612335205,
      0.9718255400657654,
      0.9500818848609924,
      0.8995344042778015,
      0.8778506517410278,
      0.8832893371582031,
      0.863801121711731,
      0.8828852772712708,
      0.8994629979133606,
      0.9378984570503235,
      0.9164500832557678,
      0.9564379453659058,
      0.9357798099517822,
      0.9674325585365295,
      0.9638085961341858,
      0.9824391603469849,
      0.9885730147361755,
      0.9963501691818237,
      0.9913378357887268,
      0.9939160943031311,
      0.9929546117782593,
      0.9825922250747681,
      0.9867261648178101,
      0.9969250559806824,
      0.9990110993385315,
      0.9994795918464661,
      0.9952542781829834,
      0.9989945292472839,
      0.9988381266593933,
      0.9995328187942505,
      0.9995909333229065,
      0.995826005935669,
      0.9952901601791382,
      0.9963834881782532,
      0.9968655705451965,
      0.9946275353431702,
      0.9882530570030212,
      0.9895871877670288,
      0.9928407669067383,
      0.990894615650177,
      0.9902060031890869,
      0.9976549744606018,
      0.9988335967063904,
      0.9994031190872192,
      0.9996855854988098,
      0.9994892477989197,
      0.9995081424713135,
      0.9979178309440613,
      0.997543215751648,
      0.996427595615387,
      0.9974310994148254,
      0.990657389163971,
      0.9834733009338379,
      0.9787812232971191,
      0.9763594269752502,
      0.9700806140899658,
      0.9619165658950806,
      0.9856595396995544,
      0.9968035817146301,
      0.9985011219978333,
      0.999408483505249,
      0.9981586337089539,
      0.993465006351471,
      0.9849836826324463,
      0.9604394435882568,
      0.9208560585975647,
      0.854351818561554,
      0.8184893727302551,
      0.8593779802322388,
      0.8950377702713013,
      0.9583364725112915,
      0.9788339138031006,
      0.9953785538673401,
      0.995915949344635,
      0.9988977313041687,
      0.9992051124572754,
      0.9995593428611755,
      0.9984564781188965,
      0.9977224469184875,
      0.9850019216537476,
      0.9545282125473022,
      0.9650559425354004,
      0.9413766264915466,
      0.9774268865585327,
      0.9962274432182312,
      0.9970114827156067,
      0.997496485710144,
      0.9951951503753662,
      0.9922807216644287,
      0.9810330867767334,
      0.9690179228782654,
      0.9440110921859741,
      0.9318691492080688,
      0.9311676025390625,
      0.900009036064148,
      0.9161821603775024,
      0.9604873061180115,
      0.9873213768005371,
      0.9654656648635864,
      0.9822863340377808,
      0.9417822360992432,
      0.998900294303894,
      0.9981663227081299,
      0.997414767742157,
      0.9987961649894714,
      0.9989095330238342,
      0.998651921749115,
      0.9988434314727783,
      0.9990647435188293,
      0.9991289973258972,
      0.9987431168556213,
      0.9963326454162598,
      0.9913454055786133,
      0.978877067565918,
      0.9496051073074341,
      0.8953970670700073,
      0.8865402936935425,
      0.8745713233947754,
      0.8319428563117981,
      0.817554235458374,
      0.849419355392456,
      0.9009997248649597,
      0.9492385387420654,
      0.9605794548988342,
      0.9844251871109009,
      0.9845982789993286,
      0.9919022917747498,
      0.9917193055152893,
      0.9927550554275513,
      0.9905514717102051,
      0.9781329035758972,
      0.9687315821647644,
      0.9728658199310303,
      0.9412222504615784,
      0.9314485788345337,
      0.9126974940299988,
      0.890045166015625,
      0.9236123561859131,
      0.8579427599906921,
      0.8757390379905701,
      0.9069665670394897,
      0.8696327805519104,
      0.8155264854431152,
      0.8385325074195862,
      0.8766493201255798,
      0.846925675868988,
      0.8008342981338501,
      0.8568429946899414,
      0.871841549873352,
      0.8153925538063049,
      0.8026151657104492,
      0.8698586225509644,
      0.8543697595596313,
      0.8077212572097778,
      0.8378341197967529,
      0.8948531150817871,
      0.84585040807724,
      0.8184822201728821,
      0.8978885412216187,
      0.9287618398666382,
      0.8965295553207397,
      0.9285805225372314,
      0.9703875780105591,
      0.9781608581542969,
      0.991278886795044,
      0.9963904619216919,
      0.9989359974861145,
      0.9990378022193909,
      0.9974635243415833,
      0.9775518178939819,
      0.9852883815765381,
      0.9891874194145203,
      0.9812944531440735,
      0.9867804050445557,
      0.9921941161155701,
      0.992171049118042,
      0.9851921200752258,
      0.990448534488678,
      0.993691086769104,
      0.9893345832824707,
      0.9874982833862305,
      0.9880982637405396,
      0.9922157526016235,
      0.9900146126747131,
      0.9858050346374512,
      0.9876863956451416,
      0.993751049041748,
      0.9904064536094666,
      0.9862267374992371,
      0.9882810115814209,
      0.9935612678527832,
      0.9911895394325256,
      0.9868024587631226,
      0.9914116263389587,
      0.9957645535469055,
      0.9929150938987732,
      0.9859606027603149,
      0.9959116578102112,
      0.9975897073745728,
      0.9926657676696777,
      0.9909548759460449,
      0.9979929327964783,
      0.9961697459220886,
      0.9908510446548462,
      0.9966549873352051,
      0.9978188872337341,
      0.9952803254127502,
      0.9960611462593079,
      0.9988638758659363,
      0.9977525472640991,
      0.9959486126899719,
      0.9989659786224365,
      0.9987560510635376,
      0.9964756369590759,
      0.9982364773750305,
      0.9994106888771057,
      0.9987093806266785,
      0.9985233545303345,
      0.9996440410614014,
      0.9995637536048889,
      0.9990609288215637,
      0.9988207817077637,
      0.9981750845909119,
      0.9980548620223999,
      0.9985872507095337,
      0.9992839097976685,
      0.9990814328193665,
      0.9991812705993652,
      0.9992450475692749,
      0.9994466304779053,
      0.9996055364608765,
      0.9995218515396118,
      0.9988574385643005,
      0.9986532926559448,
      0.9952049851417542,
      0.9857689142227173,
      0.987263560295105,
      0.9963440895080566,
      0.9931240677833557,
      0.9829100370407104,
      0.9902371168136597,
      0.9956651329994202,
      0.987525224685669,
      0.9770327806472778,
      0.9878416061401367,
      0.9880923628807068,
      0.9960444569587708,
      0.9976851344108582,
      0.9986364245414734,
      0.9976673722267151,
      0.9979169368743896,
      0.998775064945221,
      0.9987355470657349,
      0.997439444065094,
      0.998976469039917,
      0.9992156624794006,
      0.9984592199325562,
      0.9984942078590393,
      0.9990851879119873,
      0.9987762570381165
    ],
    [
      0.15908247232437134,
      0.18517395853996277,
      0.1761540174484253,
      0.1684148907661438,
      0.17118845880031586,
      0.1755048930644989,
      0.17537793517112732,
      0.17150989174842834,
      0.16815496981143951,
      0.17462924122810364,
      0.17542794346809387,
      0.16981668770313263,
      0.17196325957775116,
      0.19254207611083984,
      0.18457742035388947,
      0.1690513789653778,
      0.17842304706573486,
      0.18722385168075562,
      0.17969179153442383,
      0.1620592623949051,
      0.17131052911281586,
      0.16488708555698395,
      0.15880565345287323,
      0.1483059823513031,
      0.1450941562652588,
      0.14426134526729584,
      0.13960686326026917,
      0.13251271843910217,
      0.13327354192733765,
      0.13235440850257874,
      0.12873122096061707,
      0.12159866094589233,
      0.12197116017341614,
      0.1338832974433899,
      0.13164232671260834,
      0.1260332614183426,
      0.12878039479255676,
      0.12911884486675262,
      0.11748872697353363,
      0.12554511427879333,
      0.12757721543312073,
      0.11423274874687195,
      0.11907240003347397,
      0.13482357561588287,
      0.12663237750530243,
      0.1358412653207779,
      0.15423256158828735,
      0.15910927951335907,
      0.1575545221567154,
      0.16160741448402405,
      0.17259369790554047,
      0.1722906529903412,
      0.16691632568836212,
      0.18555645644664764,
      0.1900179386138916,
      0.18156491219997406,
      0.17981380224227905,
      0.20590129494667053,
      0.20702822506427765,
      0.1843554973602295,
      0.19013099372386932,
      0.22186096012592316,
      0.21472159028053284,
      0.1924521028995514,
      0.20010927319526672,
      0.22458238899707794,
      0.21558594703674316,
      0.1974683403968811,
      0.2037760615348816,
      0.21982112526893616,
      0.20168501138687134,
      0.18712787330150604,
      0.20006650686264038,
      0.20871537923812866,
      0.18660104274749756,
      0.17218558490276337,
      0.18318036198616028,
      0.16806739568710327,
      0.1622122973203659,
      0.17255878448486328,
      0.17847689986228943,
      0.1702454537153244,
      0.17661774158477783,
      0.19179823994636536,
      0.20749005675315857,
      0.20065169036388397,
      0.2070385217666626,
      0.22945183515548706,
      0.2390626072883606,
      0.2317628711462021,
      0.24806097149848938,
      0.2657390832901001,
      0.2614043056964874,
      0.26187583804130554,
      0.31472304463386536,
      0.32739973068237305,
      0.3010254204273224,
      0.3281412720680237,
      0.41194409132003784,
      0.3842964172363281,
      0.9984116554260254,
      0.9981307983398438,
      0.9979094862937927,
      0.9981914162635803,
      0.9978560209274292,
      0.9975960850715637,
      0.99252849817276,
      0.971838116645813,
      0.9160134792327881,
      0.9179034233093262,
      0.853793203830719,
      0.8408370018005371,
      0.8441404104232788,
      0.8793236613273621,
      0.9075915217399597,
      0.9681552648544312,
      0.9845007658004761,
      0.9954379200935364,
      0.9965708255767822,
      0.9965106844902039,
      0.997072160243988,
      0.9981536269187927,
      0.9977855086326599,
      0.9943137168884277,
      0.9929599761962891,
      0.971351146697998,
      0.9480850696563721,
      0.9000066518783569,
      0.8733399510383606,
      0.8754638433456421,
      0.8570631742477417,
      0.8849893808364868,
      0.9021358489990234,
      0.9392426013946533,
      0.9182784557342529,
      0.9588753581047058,
      0.9388463497161865,
      0.9698436856269836,
      0.9671920537948608,
      0.9844954013824463,
      0.9899258017539978,
      0.9969851970672607,
      0.9925116300582886,
      0.9947725534439087,
      0.9934735894203186,
      0.9831122756004333,
      0.9877594709396362,
      0.9973993301391602,
      0.9992018938064575,
      0.9995482563972473,
      0.9957078099250793,
      0.9991108179092407,
      0.9989246726036072,
      0.9995425939559937,
      0.9996145367622375,
      0.995526909828186,
      0.9949651956558228,
      0.9964237213134766,
      0.9970511198043823,
      0.9950493574142456,
      0.9887039661407471,
      0.9895351529121399,
      0.9925357103347778,
      0.9900171756744385,
      0.989201545715332,
      0.9973729848861694,
      0.9986773133277893,
      0.999403178691864,
      0.9997004270553589,
      0.9995394945144653,
      0.9995584487915039,
      0.9982273578643799,
      0.9979586601257324,
      0.9970917701721191,
      0.9979387521743774,
      0.9919078946113586,
      0.9854363799095154,
      0.9809218049049377,
      0.9778141379356384,
      0.9710537791252136,
      0.9602047204971313,
      0.9848047494888306,
      0.99677574634552,
      0.9985891580581665,
      0.9994713068008423,
      0.9984601736068726,
      0.9942885637283325,
      0.9860780239105225,
      0.9611228108406067,
      0.9207972884178162,
      0.854651689529419,
      0.8187041878700256,
      0.8622680902481079,
      0.8954318165779114,
      0.9572681188583374,
      0.978420615196228,
      0.9956870675086975,
      0.996272087097168,
      0.998943030834198,
      0.9992029070854187,
      0.9995070695877075,
      0.9983181357383728,
      0.9974727034568787,
      0.9834470152854919,
      0.950620174407959,
      0.9608256816864014,
      0.9379599094390869,
      0.9750667214393616,
      0.9958926439285278,
      0.9970456957817078,
      0.9977477192878723,
      0.9958327412605286,
      0.993714451789856,
      0.9830242395401001,
      0.9697422981262207,
      0.9448643922805786,
      0.9322898387908936,
      0.9308324456214905,
      0.8959023952484131,
      0.9140980243682861,
      0.9598507881164551,
      0.9864652156829834,
      0.9634435176849365,
      0.9795032739639282,
      0.9382776021957397,
      0.9991005659103394,
      0.9986686110496521,
      0.9981181621551514,
      0.9990867972373962,
      0.9990717172622681,
      0.9986840486526489,
      0.9988340735435486,
      0.9991300106048584,
      0.9992159008979797,
      0.9987152814865112,
      0.995915949344635,
      0.9897823333740234,
      0.9757023453712463,
      0.9442600607872009,
      0.8927605748176575,
      0.8804306983947754,
      0.8721404671669006,
      0.8292120099067688,
      0.8052726984024048,
      0.8499907851219177,
      0.9007506966590881,
      0.9492756128311157,
      0.9593915939331055,
      0.9821031093597412,
      0.9807660579681396,
      0.9898252487182617,
      0.989212155342102,
      0.9908984303474426,
      0.9885417819023132,
      0.9744378328323364,
      0.962677538394928,
      0.9672150611877441,
      0.932578980922699,
      0.9248356819152832,
      0.9094293713569641,
      0.8908339142799377,
      0.9247931241989136,
      0.8590887188911438,
      0.8779133558273315,
      0.9107033014297485,
      0.8681949377059937,
      0.8111184239387512,
      0.8381718397140503,
      0.8744950294494629,
      0.8361037373542786,
      0.793311357498169,
      0.856957733631134,
      0.8692566156387329,
      0.8006284832954407,
      0.7967125177383423,
      0.8709427714347839,
      0.8547924757003784,
      0.8052237033843994,
      0.8414211869239807,
      0.8969021439552307,
      0.8514456748962402,
      0.8254673480987549,
      0.8984816670417786,
      0.9267244338989258,
      0.8970332741737366,
      0.9263259172439575,
      0.9673249125480652,
      0.9753978252410889,
      0.9902763962745667,
      0.9957454800605774,
      0.998741626739502,
      0.998981237411499,
      0.9972014427185059,
      0.9766663908958435,
      0.9842308759689331,
      0.9887060523033142,
      0.9809714555740356,
      0.9860198497772217,
      0.991457462310791,
      0.9917427897453308,
      0.9848387837409973,
      0.989840030670166,
      0.993015468120575,
      0.9892188310623169,
      0.9875703454017639,
      0.9882529973983765,
      0.9925144910812378,
      0.9907137155532837,
      0.9862573146820068,
      0.98817378282547,
      0.9941655993461609,
      0.9909586906433105,
      0.9865961670875549,
      0.9876485466957092,
      0.9937494993209839,
      0.9917586445808411,
      0.9865461587905884,
      0.9913367033004761,
      0.9962093234062195,
      0.9935718178749084,
      0.9852022528648376,
      0.9958518147468567,
      0.9979665279388428,
      0.9928051829338074,
      0.9906790256500244,
      0.9982075691223145,
      0.9968646764755249,
      0.9913762211799622,
      0.9968199133872986,
      0.9982947111129761,
      0.9966001510620117,
      0.9966142177581787,
      0.9990425705909729,
      0.9984658360481262,
      0.9971623420715332,
      0.9992191195487976,
      0.9991307258605957,
      0.9976363778114319,
      0.9988041520118713,
      0.9995567202568054,
      0.9990718364715576,
      0.9989132285118103,
      0.9997305274009705,
      0.9996392130851746,
      0.999247133731842,
      0.9990347623825073,
      0.9983492493629456,
      0.9981127977371216,
      0.9984785914421082,
      0.9992104172706604,
      0.9989583492279053,
      0.9992133378982544,
      0.9992715716362,
      0.9995013475418091,
      0.9996797442436218,
      0.9995992183685303,
      0.9989197254180908,
      0.998650074005127,
      0.9948070645332336,
      0.9845649600028992,
      0.9870179295539856,
      0.996494472026825,
      0.992867648601532,
      0.9827046394348145,
      0.9907981157302856,
      0.9960481524467468,
      0.9878020882606506,
      0.9788369536399841,
      0.9897451400756836,
      0.9899982810020447,
      0.9968632459640503,
      0.9983378648757935,
      0.9990817904472351,
      0.9984390735626221,
      0.9985314607620239,
      0.9991156458854675,
      0.9991067051887512,
      0.9981161952018738,
      0.9992356896400452,
      0.99941486120224,
      0.9988938570022583,
      0.998882532119751,
      0.9993028044700623,
      0.9990529417991638
    ],
    [
      0.1834859549999237,
      0.22025570273399353,
      0.22274580597877502,
      0.21074968576431274,
      0.20899540185928345,
      0.21571172773838043,
      0.23029956221580505,
      0.21080823242664337,
      0.2034529149532318,
      0.21670645475387573,
      0.2332427054643631,
      0.21241390705108643,
      0.2065141797065735,
      0.2395695447921753,
      0.23904907703399658,
      0.2161204069852829,
      0.2245185673236847,
      0.26069727540016174,
      0.2457229495048523,
      0.22656741738319397,
      0.24617794156074524,
      0.2527691721916199,
      0.23995642364025116,
      0.23014992475509644,
      0.2366342693567276,
      0.2347072958946228,
      0.2223948836326599,
      0.21484097838401794,
      0.2123110294342041,
      0.2111659049987793,
      0.19688372313976288,
      0.1956137716770172,
      0.1928977072238922,
      0.19118982553482056,
      0.18463511765003204,
      0.18853633105754852,
      0.18731720745563507,
      0.17553287744522095,
      0.1615924835205078,
      0.16897191107273102,
      0.16390469670295715,
      0.1458757370710373,
      0.15445585548877716,
      0.1648889183998108,
      0.1602933704853058,
      0.1517268866300583,
      0.17956110835075378,
      0.18211495876312256,
      0.1884927600622177,
      0.20066510140895844,
      0.22388876974582672,
      0.22466357052326202,
      0.24158291518688202,
      0.2657328248023987,
      0.2699413597583771,
      0.27002161741256714,
      0.2830117344856262,
      0.3171679377555847,
      0.32369470596313477,
      0.29678088426589966,
      0.29580065608024597,
      0.3231297433376312,
      0.3135249614715576,
      0.2816944420337677,
      0.28242766857147217,
      0.3067801594734192,
      0.2874486744403839,
      0.2529773712158203,
      0.254388689994812,
      0.2705492377281189,
      0.2572847306728363,
      0.23047475516796112,
      0.2391134649515152,
      0.25010332465171814,
      0.2300104796886444,
      0.21108829975128174,
      0.223605215549469,
      0.21233120560646057,
      0.2149023711681366,
      0.21212521195411682,
      0.21989242732524872,
      0.2124640941619873,
      0.22300703823566437,
      0.2369648814201355,
      0.2616407573223114,
      0.2516235113143921,
      0.2535850405693054,
      0.27819982171058655,
      0.30093055963516235,
      0.28832298517227173,
      0.29780399799346924,
      0.32341665029525757,
      0.32183223962783813,
      0.3221188187599182,
      0.34740981459617615,
      0.3577535152435303,
      0.3471294343471527,
      0.37668463587760925,
      0.4335781931877136,
      0.38870006799697876,
      0.9983893632888794,
      0.9977200031280518,
      0.9973954558372498,
      0.9976136684417725,
      0.9971520304679871,
      0.9971017241477966,
      0.9905364513397217,
      0.9681240916252136,
      0.9126636385917664,
      0.9143419861793518,
      0.8466765880584717,
      0.835247278213501,
      0.8381593823432922,
      0.8791792392730713,
      0.9077411890029907,
      0.9680315256118774,
      0.9846556186676025,
      0.9963253140449524,
      0.997765839099884,
      0.9981932640075684,
      0.9981966614723206,
      0.9986346364021301,
      0.9983331561088562,
      0.9949634075164795,
      0.9930214285850525,
      0.969994068145752,
      0.9467861652374268,
      0.898028552532196,
      0.8669976592063904,
      0.8741970658302307,
      0.8576626777648926,
      0.8898476958274841,
      0.9097174406051636,
      0.9449269771575928,
      0.9260708093643188,
      0.9636199474334717,
      0.9455589652061462,
      0.9735175371170044,
      0.9726524353027344,
      0.987854540348053,
      0.9920636415481567,
      0.9978205561637878,
      0.9945436716079712,
      0.9959884881973267,
      0.9942505359649658,
      0.9839478135108948,
      0.9893659949302673,
      0.9980261921882629,
      0.9994263648986816,
      0.9996423721313477,
      0.9962961077690125,
      0.999268651008606,
      0.9990514516830444,
      0.9995808005332947,
      0.999661922454834,
      0.9953811764717102,
      0.99464350938797,
      0.9965721368789673,
      0.9973114728927612,
      0.9955870509147644,
      0.9892548322677612,
      0.9894723296165466,
      0.9920746684074402,
      0.9884876012802124,
      0.9880375266075134,
      0.9969275593757629,
      0.9985586404800415,
      0.9994587898254395,
      0.9997421503067017,
      0.9996291399002075,
      0.9996474385261536,
      0.9986317753791809,
      0.9984965324401855,
      0.9978646636009216,
      0.9984610676765442,
      0.9935325980186462,
      0.9881718158721924,
      0.9839395880699158,
      0.980499267578125,
      0.9734036326408386,
      0.9610286951065063,
      0.9845907092094421,
      0.9970572590827942,
      0.9987465739250183,
      0.9995667338371277,
      0.9988682270050049,
      0.9955693483352661,
      0.9885384440422058,
      0.9643170833587646,
      0.9255123138427734,
      0.8653841018676758,
      0.8280193209648132,
      0.8687995672225952,
      0.9008804559707642,
      0.9580018520355225,
      0.9809012413024902,
      0.9965906739234924,
      0.9970088601112366,
      0.9991219639778137,
      0.9992961883544922,
      0.9995142221450806,
      0.9982978105545044,
      0.9971625208854675,
      0.9816975593566895,
      0.9489396810531616,
      0.9575774669647217,
      0.9388339519500732,
      0.9739527106285095,
      0.9962173104286194,
      0.9976209998130798,
      0.9982500672340393,
      0.9967758059501648,
      0.9949287176132202,
      0.9849768280982971,
      0.9728536605834961,
      0.9479490518569946,
      0.9357483983039856,
      0.9335588216781616,
      0.8983505964279175,
      0.914442777633667,
      0.9590293169021606,
      0.9849106669425964,
      0.9589223265647888,
      0.974229633808136,
      0.9317755103111267,
      0.999213457107544,
      0.9991459250450134,
      0.9987323880195618,
      0.99936443567276,
      0.9992401003837585,
      0.9987227916717529,
      0.9988031387329102,
      0.9992324113845825,
      0.9993139505386353,
      0.9986045360565186,
      0.994907796382904,
      0.9868054986000061,
      0.9687357544898987,
      0.9363082647323608,
      0.8829988241195679,
      0.8713574409484863,
      0.8651926517486572,
      0.8053712248802185,
      0.7819359302520752,
      0.8319504857063293,
      0.8981972336769104,
      0.9476123452186584,
      0.9545356035232544,
      0.9762201905250549,
      0.973253607749939,
      0.9857072830200195,
      0.9849482178688049,
      0.987186849117279,
      0.9836775660514832,
      0.964566707611084,
      0.9458538889884949,
      0.9517198204994202,
      0.9167138338088989,
      0.9125880002975464,
      0.9016751050949097,
      0.8892317414283752,
      0.9247716665267944,
      0.8587073683738708,
      0.8757092356681824,
      0.9096324443817139,
      0.866316556930542,
      0.8052170276641846,
      0.8351694345474243,
      0.8734279274940491,
      0.8174373507499695,
      0.783786416053772,
      0.8595914840698242,
      0.8687552213668823,
      0.7939532995223999,
      0.8001025915145874,
      0.88157057762146,
      0.8566648364067078,
      0.8022115230560303,
      0.8546084761619568,
      0.9055296182632446,
      0.8653743267059326,
      0.8385770320892334,
      0.9030647277832031,
      0.9262309074401855,
      0.9025511145591736,
      0.9260751605033875,
      0.9621165990829468,
      0.9692503213882446,
      0.9887362122535706,
      0.9949024319648743,
      0.9985834360122681,
      0.999036967754364,
      0.9972183704376221,
      0.9778048992156982,
      0.9848810434341431,
      0.9895975589752197,
      0.982744038105011,
      0.9862763285636902,
      0.9912031292915344,
      0.992294192314148,
      0.985842764377594,
      0.9899330139160156,
      0.9933328032493591,
      0.9906771183013916,
      0.9887694120407104,
      0.9895546436309814,
      0.9943548440933228,
      0.9924333095550537,
      0.9886190891265869,
      0.9903299808502197,
      0.9959715008735657,
      0.9943206906318665,
      0.9900349378585815,
      0.9900267124176025,
      0.9958570003509521,
      0.994883120059967,
      0.9882243871688843,
      0.9920516610145569,
      0.997312605381012,
      0.9945530891418457,
      0.9841698408126831,
      0.995629072189331,
      0.9982386231422424,
      0.9923850297927856,
      0.9893789291381836,
      0.9983629584312439,
      0.9973552227020264,
      0.9911797046661377,
      0.9969638586044312,
      0.9987345337867737,
      0.9974392056465149,
      0.9969632029533386,
      0.9992037415504456,
      0.9991026520729065,
      0.9982780814170837,
      0.9994128942489624,
      0.9994679689407349,
      0.9987161755561829,
      0.9993025064468384,
      0.999677836894989,
      0.9994187355041504,
      0.9992898106575012,
      0.999808132648468,
      0.9997257590293884,
      0.9994581341743469,
      0.9992641806602478,
      0.9985973834991455,
      0.9980918169021606,
      0.9981592297554016,
      0.9991251826286316,
      0.9988473653793335,
      0.999254584312439,
      0.9993225932121277,
      0.9995725750923157,
      0.9997687339782715,
      0.9997001886367798,
      0.9990055561065674,
      0.9985195994377136,
      0.99368816614151,
      0.9810695648193359,
      0.9855592846870422,
      0.9963052868843079,
      0.9917893409729004,
      0.9810595512390137,
      0.9910067915916443,
      0.9962430596351624,
      0.9870144128799438,
      0.979864239692688,
      0.9914083480834961,
      0.9916937947273254,
      0.9976087808609009,
      0.9989063739776611,
      0.9994504451751709,
      0.9991040825843811,
      0.9990933537483215,
      0.9994375109672546,
      0.9994566440582275,
      0.9988185167312622,
      0.9995192289352417,
      0.99961256980896,
      0.9993115663528442,
      0.9992786645889282,
      0.9995371103286743,
      0.9993417859077454
    ],
    [
      0.1924014687538147,
      0.24407285451889038,
      0.25113680958747864,
      0.24869811534881592,
      0.2432257980108261,
      0.2549327611923218,
      0.2739209532737732,
      0.2639242112636566,
      0.2545424699783325,
      0.27971595525741577,
      0.29609954357147217,
      0.27258428931236267,
      0.2760842740535736,
      0.31603163480758667,
      0.3179161548614502,
      0.28373393416404724,
      0.3089132010936737,
      0.35304394364356995,
      0.33252090215682983,
      0.3040071129798889,
      0.33332735300064087,
      0.3457641005516052,
      0.3181484341621399,
      0.30215907096862793,
      0.3180001676082611,
      0.3103850483894348,
      0.3093540668487549,
      0.29963111877441406,
      0.3011680245399475,
      0.31253528594970703,
      0.29513245820999146,
      0.2777504324913025,
      0.28355348110198975,
      0.2785153388977051,
      0.2570425271987915,
      0.24837368726730347,
      0.2486691176891327,
      0.2346610724925995,
      0.21460050344467163,
      0.2042437046766281,
      0.20605942606925964,
      0.17950379848480225,
      0.18243612349033356,
      0.20451143383979797,
      0.19809749722480774,
      0.1820707619190216,
      0.22237087786197662,
      0.21786312758922577,
      0.21870310604572296,
      0.2482958734035492,
      0.285683810710907,
      0.29158949851989746,
      0.3108254075050354,
      0.3732663094997406,
      0.3679533898830414,
      0.38947558403015137,
      0.4167485237121582,
      0.4391275644302368,
      0.41720348596572876,
      0.3852124810218811,
      0.3817802965641022,
      0.41263914108276367,
      0.4034433960914612,
      0.34842365980148315,
      0.3581427335739136,
      0.39018937945365906,
      0.3627083897590637,
      0.3186001479625702,
      0.3292933404445648,
      0.3405855894088745,
      0.3226062059402466,
      0.285830020904541,
      0.2969929575920105,
      0.3096548020839691,
      0.27432122826576233,
      0.24966996908187866,
      0.2657982409000397,
      0.2549596130847931,
      0.2527991831302643,
      0.25015050172805786,
      0.26332059502601624,
      0.25005635619163513,
      0.2518637180328369,
      0.276926189661026,
      0.3007475733757019,
      0.2873656749725342,
      0.28790125250816345,
      0.32889989018440247,
      0.3457568883895874,
      0.328341543674469,
      0.34283411502838135,
      0.3719046115875244,
      0.3531762361526489,
      0.34497788548469543,
      0.372364342212677,
      0.37091249227523804,
      0.34217044711112976,
      0.37092462182044983,
      0.40837541222572327,
      0.36423003673553467,
      0.9985383152961731,
      0.9975829720497131,
      0.997140645980835,
      0.9972048401832581,
      0.996535062789917,
      0.9966152906417847,
      0.9878519773483276,
      0.9629059433937073,
      0.9049874544143677,
      0.9023393392562866,
      0.8234266042709351,
      0.813000500202179,
      0.8283544778823853,
      0.8754138350486755,
      0.9067460894584656,
      0.9665932655334473,
      0.9838302135467529,
      0.9970171451568604,
      0.998500645160675,
      0.9990260601043701,
      0.9988254308700562,
      0.999012291431427,
      0.9988474249839783,
      0.9957855939865112,
      0.9931466579437256,
      0.9675953388214111,
      0.941856861114502,
      0.8885571956634521,
      0.8511240482330322,
      0.8629379272460938,
      0.8521710634231567,
      0.8903557658195496,
      0.9107862114906311,
      0.9468305706977844,
      0.9298940896987915,
      0.9659082889556885,
      0.9500542879104614,
      0.9760783314704895,
      0.976423442363739,
      0.990892231464386,
      0.9941293001174927,
      0.9985256195068359,
      0.9962210655212402,
      0.9969409108161926,
      0.9946261644363403,
      0.9831708669662476,
      0.9897871613502502,
      0.9983231425285339,
      0.9995615482330322,
      0.9997166395187378,
      0.9968206882476807,
      0.9993952512741089,
      0.9991341233253479,
      0.9996354579925537,
      0.9997335076332092,
      0.996350109577179,
      0.9955161213874817,
      0.9971986413002014,
      0.9977397918701172,
      0.9962031841278076,
      0.9902305603027344,
      0.9903285503387451,
      0.9921785593032837,
      0.9877095222473145,
      0.9877820611000061,
      0.997186541557312,
      0.9988973736763,
      0.999622642993927,
      0.9998152256011963,
      0.9997454285621643,
      0.9997544288635254,
      0.9990549087524414,
      0.9990242123603821,
      0.9986737370491028,
      0.9990248680114746,
      0.9959464073181152,
      0.9915803074836731,
      0.9867967963218689,
      0.982005774974823,
      0.9740236401557922,
      0.9597353339195251,
      0.9835651516914368,
      0.9973077774047852,
      0.9989556670188904,
      0.9996813535690308,
      0.9992174506187439,
      0.996608316898346,
      0.990199863910675,
      0.966127872467041,
      0.9283810257911682,
      0.8689752817153931,
      0.8280232548713684,
      0.8682183623313904,
      0.9041569232940674,
      0.9595091342926025,
      0.9815874099731445,
      0.9971218109130859,
      0.9975000619888306,
      0.9992929100990295,
      0.9994440078735352,
      0.9996246099472046,
      0.998518168926239,
      0.9971592426300049,
      0.9799893498420715,
      0.9464077949523926,
      0.9548530578613281,
      0.9396606683731079,
      0.9742587804794312,
      0.9968293309211731,
      0.9983397722244263,
      0.9988191723823547,
      0.9974770545959473,
      0.9957090020179749,
      0.9855324625968933,
      0.9737847447395325,
      0.9487469792366028,
      0.93567955493927,
      0.9296966791152954,
      0.8880214691162109,
      0.905780017375946,
      0.9539859890937805,
      0.9820184707641602,
      0.9508099555969238,
      0.9664057493209839,
      0.920709490776062,
      0.9993963837623596,
      0.9994763731956482,
      0.9991396069526672,
      0.9995773434638977,
      0.999392032623291,
      0.9986935257911682,
      0.9987568259239197,
      0.9993513822555542,
      0.9994484782218933,
      0.9985238313674927,
      0.9938184022903442,
      0.9814957976341248,
      0.9586718678474426,
      0.9242306351661682,
      0.8576075434684753,
      0.8457562923431396,
      0.8445813059806824,
      0.7763862609863281,
      0.7579967975616455,
      0.8216092586517334,
      0.8912928104400635,
      0.9452758431434631,
      0.9515247941017151,
      0.9723696708679199,
      0.9675724506378174,
      0.9818671941757202,
      0.9804360866546631,
      0.9827516078948975,
      0.9772180914878845,
      0.9526333212852478,
      0.9281659126281738,
      0.9343621134757996,
      0.8964528441429138,
      0.8971316814422607,
      0.8925381898880005,
      0.8837335109710693,
      0.9248729944229126,
      0.8581255078315735,
      0.8774874806404114,
      0.908234179019928,
      0.8609733581542969,
      0.7929496169090271,
      0.825932502746582,
      0.8677003979682922,
      0.8056213855743408,
      0.7671873569488525,
      0.8497921228408813,
      0.857597827911377,
      0.7786890864372253,
      0.7830145955085754,
      0.8738831281661987,
      0.8466382622718811,
      0.7928563952445984,
      0.8522345423698425,
      0.9102051258087158,
      0.8678798079490662,
      0.8404815793037415,
      0.9068993926048279,
      0.9268783330917358,
      0.9047671556472778,
      0.9262051582336426,
      0.9601505994796753,
      0.9658403396606445,
      0.9884840250015259,
      0.9955705404281616,
      0.9990662336349487,
      0.9994482398033142,
      0.9984301328659058,
      0.9846501350402832,
      0.9903904795646667,
      0.9935258626937866,
      0.9889072775840759,
      0.9901095032691956,
      0.9936990737915039,
      0.9950338006019592,
      0.9905033707618713,
      0.9928421378135681,
      0.9963446855545044,
      0.9946745038032532,
      0.9931561350822449,
      0.9937840104103088,
      0.9974073171615601,
      0.9966901540756226,
      0.9944925904273987,
      0.9942839741706848,
      0.9977885484695435,
      0.9976992607116699,
      0.9939731955528259,
      0.991258978843689,
      0.9972003698348999,
      0.997272253036499,
      0.9895159006118774,
      0.9917620420455933,
      0.9979717135429382,
      0.9953343272209167,
      0.9825617074966431,
      0.9950982928276062,
      0.9985042810440063,
      0.992010772228241,
      0.9873003959655762,
      0.9984980821609497,
      0.9978015422821045,
      0.9906700253486633,
      0.9968054890632629,
      0.9990910887718201,
      0.998143196105957,
      0.9973627328872681,
      0.9993988871574402,
      0.9995356202125549,
      0.999117910861969,
      0.9996168613433838,
      0.9997254014015198,
      0.9994021654129028,
      0.9996103048324585,
      0.9997841119766235,
      0.9996538162231445,
      0.9995730519294739,
      0.9998812079429626,
      0.9998152852058411,
      0.9996832609176636,
      0.9995468258857727,
      0.999009370803833,
      0.99843430519104,
      0.9980074167251587,
      0.9991400837898254,
      0.9988769888877869,
      0.9993897676467896,
      0.9994586110115051,
      0.9996736645698547,
      0.9998586773872375,
      0.9998095631599426,
      0.9991746544837952,
      0.9986506700515747,
      0.9930039048194885,
      0.9790432453155518,
      0.9856187701225281,
      0.9969877004623413,
      0.9920550584793091,
      0.9824473857879639,
      0.992685854434967,
      0.9970629215240479,
      0.9878846406936646,
      0.9825370907783508,
      0.9938110113143921,
      0.9943398237228394,
      0.9985318183898926,
      0.9993535280227661,
      0.9996899962425232,
      0.9995169043540955,
      0.9994958639144897,
      0.9996779561042786,
      0.9997050166130066,
      0.999350368976593,
      0.9997433423995972,
      0.999787449836731,
      0.9996376633644104,
      0.999610424041748,
      0.9997410178184509,
      0.9996130466461182
    ],
    [
      0.23587831854820251,
      0.2826280891895294,
      0.29228442907333374,
      0.3038872480392456,
      0.2955543100833893,
      0.3099558353424072,
      0.33108216524124146,
      0.32481786608695984,
      0.32253748178482056,
      0.3510616719722748,
      0.368568480014801,
      0.32692408561706543,
      0.3484439253807068,
      0.39822596311569214,
      0.38683629035949707,
      0.345872163772583,
      0.39343735575675964,
      0.4372342824935913,
      0.3989114463329315,
      0.3725137710571289,
      0.4198331832885742,
      0.4253896474838257,
      0.37021100521087646,
      0.37091678380966187,
      0.4058123528957367,
      0.3833475112915039,
      0.3717023730278015,
      0.3707965314388275,
      0.3796655535697937,
      0.38429296016693115,
      0.36186784505844116,
      0.3454599380493164,
      0.3452068567276001,
      0.33697232604026794,
      0.30285540223121643,
      0.2880103588104248,
      0.28300732374191284,
      0.26372575759887695,
      0.24039779603481293,
      0.21670091152191162,
      0.21896418929100037,
      0.1926463544368744,
      0.20532020926475525,
      0.20554348826408386,
      0.22084727883338928,
      0.200058713555336,
      0.22775554656982422,
      0.22963100671768188,
      0.24365952610969543,
      0.2783040404319763,
      0.30536264181137085,
      0.3254988491535187,
      0.36003196239471436,
      0.41029638051986694,
      0.41202062368392944,
      0.4296570122241974,
      0.4529365301132202,
      0.4640851616859436,
      0.4398825168609619,
      0.42393210530281067,
      0.41695937514305115,
      0.4475739002227783,
      0.4265291392803192,
      0.3700340986251831,
      0.3904089629650116,
      0.4273705780506134,
      0.39721792936325073,
      0.3442116379737854,
      0.3582504391670227,
      0.37398266792297363,
      0.348469614982605,
      0.304229736328125,
      0.3213202953338623,
      0.32839977741241455,
      0.2997286319732666,
      0.26596003770828247,
      0.2879117727279663,
      0.2795736789703369,
      0.2722022533416748,
      0.270256906747818,
      0.28413280844688416,
      0.2726834714412689,
      0.26846715807914734,
      0.29731178283691406,
      0.31913742423057556,
      0.3078310489654541,
      0.31606096029281616,
      0.35984480381011963,
      0.3709487318992615,
      0.35446053743362427,
      0.37428605556488037,
      0.401608407497406,
      0.37377801537513733,
      0.36167973279953003,
      0.3963305354118347,
      0.3835480511188507,
      0.34076184034347534,
      0.3662222623825073,
      0.4070296287536621,
      0.35692763328552246,
      0.9987362623214722,
      0.9977686405181885,
      0.9972979426383972,
      0.9973570108413696,
      0.9966598153114319,
      0.996690034866333,
      0.9874858260154724,
      0.9620699882507324,
      0.9022837281227112,
      0.8996464610099792,
      0.8164693713188171,
      0.798907995223999,
      0.8216461539268494,
      0.8710375428199768,
      0.906556248664856,
      0.9658225774765015,
      0.983492374420166,
      0.9972843527793884,
      0.9987382292747498,
      0.9992721080780029,
      0.9991005063056946,
      0.999198317527771,
      0.9990339875221252,
      0.9962002635002136,
      0.9933705925941467,
      0.9668598175048828,
      0.9420372843742371,
      0.8839617371559143,
      0.8509913086891174,
      0.8641281127929688,
      0.8514248132705688,
      0.8921442031860352,
      0.9150335788726807,
      0.9472343325614929,
      0.9311947822570801,
      0.9663094878196716,
      0.9518850445747375,
      0.9773299098014832,
      0.9782062768936157,
      0.9925310611724854,
      0.9954437017440796,
      0.9988923668861389,
      0.9970172047615051,
      0.9974318742752075,
      0.9949411153793335,
      0.9832529425621033,
      0.9905143976211548,
      0.9986532330513,
      0.9996634721755981,
      0.9997765421867371,
      0.9974978566169739,
      0.9995430707931519,
      0.9992996454238892,
      0.9997092485427856,
      0.9997971057891846,
      0.9977877140045166,
      0.9974752068519592,
      0.9983835816383362,
      0.9986370205879211,
      0.9973387122154236,
      0.9926460385322571,
      0.9931926131248474,
      0.9941055774688721,
      0.9897969961166382,
      0.989298403263092,
      0.9980193972587585,
      0.9993272423744202,
      0.9997513890266418,
      0.999865710735321,
      0.9998116493225098,
      0.9998176693916321,
      0.9992789626121521,
      0.9992696046829224,
      0.9990511536598206,
      0.9993141889572144,
      0.9971967935562134,
      0.993667721748352,
      0.9885286092758179,
      0.9829327464103699,
      0.9742484092712402,
      0.9595454931259155,
      0.9832753539085388,
      0.9974210262298584,
      0.9990502595901489,
      0.9997424483299255,
      0.9993686676025391,
      0.9970588088035583,
      0.9907978177070618,
      0.9663580060005188,
      0.9281182289123535,
      0.8695118427276611,
      0.8292484283447266,
      0.87185138463974,
      0.9071136713027954,
      0.9596553444862366,
      0.9816538095474243,
      0.9972169399261475,
      0.9976629614830017,
      0.9993516206741333,
      0.9995168447494507,
      0.9997049570083618,
      0.9987042546272278,
      0.9973974227905273,
      0.9801751971244812,
      0.9460709095001221,
      0.9544691443443298,
      0.9406347274780273,
      0.9756951332092285,
      0.9971304535865784,
      0.9986802935600281,
      0.9990720152854919,
      0.9978273510932922,
      0.9959404468536377,
      0.9854284524917603,
      0.9739177227020264,
      0.949510395526886,
      0.9377118349075317,
      0.9317612648010254,
      0.8873260617256165,
      0.9057367444038391,
      0.9537856578826904,
      0.9811553359031677,
      0.948747992515564,
      0.9642665386199951,
      0.9163534641265869,
      0.9994961619377136,
      0.9995895028114319,
      0.9993047118186951,
      0.9996671676635742,
      0.9994855523109436,
      0.9987577199935913,
      0.9988898038864136,
      0.999457836151123,
      0.9995798468589783,
      0.9987450838088989,
      0.994670033454895,
      0.981308102607727,
      0.9572397470474243,
      0.91962069272995,
      0.8488601446151733,
      0.833633303642273,
      0.839672327041626,
      0.7701224088668823,
      0.7568211555480957,
      0.8207754492759705,
      0.8909015655517578,
      0.9453756213188171,
      0.951866865158081,
      0.97202068567276,
      0.9669273495674133,
      0.9812192320823669,
      0.9793878197669983,
      0.9813023209571838,
      0.9749037623405457,
      0.9490635395050049,
      0.9235492944717407,
      0.9313672184944153,
      0.8901571035385132,
      0.8953564763069153,
      0.8937274217605591,
      0.8882128000259399,
      0.9273175597190857,
      0.8627815246582031,
      0.8810781240463257,
      0.9107264280319214,
      0.8630735278129578,
      0.7857674956321716,
      0.8322569131851196,
      0.8690600991249084,
      0.8007382154464722,
      0.7605104446411133,
      0.8441559076309204,
      0.8564307689666748,
      0.7740226984024048,
      0.7772753834724426,
      0.8730248808860779,
      0.8451811075210571,
      0.7852476835250854,
      0.8523736596107483,
      0.913486123085022,
      0.8683537840843201,
      0.8369516134262085,
      0.9088097810745239,
      0.9292078018188477,
      0.9078708291053772,
      0.9281519651412964,
      0.9615903496742249,
      0.9664182662963867,
      0.989528477191925,
      0.9966369271278381,
      0.9994868636131287,
      0.9997061491012573,
      0.9992327094078064,
      0.9907604455947876,
      0.9949019551277161,
      0.9966772198677063,
      0.9940445423126221,
      0.9941873550415039,
      0.9966159462928772,
      0.9976096749305725,
      0.9949755072593689,
      0.9955698251724243,
      0.9983647465705872,
      0.997711181640625,
      0.9965130090713501,
      0.9971384406089783,
      0.9988025426864624,
      0.998744547367096,
      0.9978509545326233,
      0.9964975714683533,
      0.9985392093658447,
      0.998853325843811,
      0.9959603548049927,
      0.9923074841499329,
      0.9977994561195374,
      0.998222827911377,
      0.9908186793327332,
      0.9921638369560242,
      0.9982885122299194,
      0.9959328770637512,
      0.9824314117431641,
      0.9949978590011597,
      0.9985730051994324,
      0.9919415712356567,
      0.9863995909690857,
      0.9985470771789551,
      0.9979280829429626,
      0.9904961585998535,
      0.9967615604400635,
      0.999241292476654,
      0.9984135031700134,
      0.9976353049278259,
      0.999538004398346,
      0.9996829032897949,
      0.9994291663169861,
      0.9997272491455078,
      0.9998165369033813,
      0.9996194839477539,
      0.9997379779815674,
      0.9998363852500916,
      0.9997479319572449,
      0.9996822476387024,
      0.9999110102653503,
      0.99985671043396,
      0.9997724294662476,
      0.9996833801269531,
      0.9993164539337158,
      0.9989781975746155,
      0.9986346364021301,
      0.9993055462837219,
      0.9991216659545898,
      0.9995213150978088,
      0.9995709657669067,
      0.9997332096099854,
      0.9998965263366699,
      0.9998565912246704,
      0.9992967247962952,
      0.9987585544586182,
      0.9928337931632996,
      0.9782485365867615,
      0.9856773018836975,
      0.9972740411758423,
      0.9922432899475098,
      0.9835933446884155,
      0.993903636932373,
      0.9975874423980713,
      0.9888300895690918,
      0.9845386743545532,
      0.9953382015228271,
      0.9958688020706177,
      0.9989746809005737,
      0.9995527267456055,
      0.9997891187667847,
      0.9996780157089233,
      0.9996550679206848,
      0.9997799396514893,
      0.999805212020874,
      0.9995582103729248,
      0.9998306035995483,
      0.9998571276664734,
      0.9997617602348328,
      0.9997406005859375,
      0.9998244047164917,
      0.9997290968894958
    ],
    [
      0.24783380329608917,
      0.29970240592956543,
      0.30059361457824707,
      0.31382113695144653,
      0.31252771615982056,
      0.330608993768692,
      0.3576114773750305,
      0.3480799198150635,
      0.34312382340431213,
      0.39069435000419617,
      0.40890124440193176,
      0.3613480031490326,
      0.3864462077617645,
      0.46406257152557373,
      0.45448511838912964,
      0.3933658301830292,
      0.459373414516449,
      0.5188006162643433,
      0.46863478422164917,
      0.4212166368961334,
      0.48639798164367676,
      0.4879288077354431,
      0.41789710521698,
      0.4178674519062042,
      0.4697531461715698,
      0.4346800446510315,
      0.40202295780181885,
      0.40792661905288696,
      0.4188145399093628,
      0.41431725025177,
      0.38590702414512634,
      0.36943086981773376,
      0.3606346547603607,
      0.35332754254341125,
      0.3094708323478699,
      0.2926618456840515,
      0.29198259115219116,
      0.2757267951965332,
      0.23958104848861694,
      0.22229041159152985,
      0.23085424304008484,
      0.2005086988210678,
      0.20733800530433655,
      0.21136486530303955,
      0.23053884506225586,
      0.20682398974895477,
      0.2353912889957428,
      0.2365412414073944,
      0.2507169246673584,
      0.2899989187717438,
      0.3120953440666199,
      0.32818129658699036,
      0.36255374550819397,
      0.4142419099807739,
      0.416645884513855,
      0.43047285079956055,
      0.4583747088909149,
      0.4734460711479187,
      0.44992703199386597,
      0.43810078501701355,
      0.4344339668750763,
      0.46571916341781616,
      0.44169825315475464,
      0.38662344217300415,
      0.4150189459323883,
      0.4516064524650574,
      0.42064177989959717,
      0.3695531487464905,
      0.3855546712875366,
      0.40176916122436523,
      0.373555451631546,
      0.321320116519928,
      0.33477747440338135,
      0.34779980778694153,
      0.31267207860946655,
      0.2800830006599426,
      0.30728936195373535,
      0.2985592186450958,
      0.28737959265708923,
      0.29246026277542114,
      0.30137965083122253,
      0.29058271646499634,
      0.28763654828071594,
      0.3184047341346741,
      0.3426186740398407,
      0.3307468593120575,
      0.3517109751701355,
      0.38666874170303345,
      0.39708012342453003,
      0.37849873304367065,
      0.40384411811828613,
      0.42538827657699585,
      0.3971988260746002,
      0.3787093162536621,
      0.4170670509338379,
      0.4054977595806122,
      0.35617005825042725,
      0.384808748960495,
      0.4238215386867523,
      0.3623916804790497,
      0.9987015724182129,
      0.997427761554718,
      0.9968545436859131,
      0.9968485832214355,
      0.9960034489631653,
      0.9964281916618347,
      0.9860814809799194,
      0.9613224864006042,
      0.9018296599388123,
      0.8963851928710938,
      0.8136972188949585,
      0.7930479645729065,
      0.8166519999504089,
      0.8695195913314819,
      0.9043292999267578,
      0.9648844003677368,
      0.9828404188156128,
      0.9973095059394836,
      0.9987927079200745,
      0.9993782043457031,
      0.9992282390594482,
      0.9992921948432922,
      0.9991180896759033,
      0.9963804483413696,
      0.993301272392273,
      0.9657100439071655,
      0.9413520097732544,
      0.886833667755127,
      0.8497999906539917,
      0.8639949560165405,
      0.8500072956085205,
      0.8922302722930908,
      0.912119448184967,
      0.9471638798713684,
      0.931347131729126,
      0.9667935967445374,
      0.9535805583000183,
      0.978143036365509,
      0.9797015190124512,
      0.9939342737197876,
      0.9964579939842224,
      0.9991136193275452,
      0.9974910616874695,
      0.9976814985275269,
      0.9949352741241455,
      0.9827204942703247,
      0.9908521771430969,
      0.9988170266151428,
      0.9997133612632751,
      0.9998056888580322,
      0.9978651404380798,
      0.9996147751808167,
      0.9993720054626465,
      0.9997419714927673,
      0.9998250007629395,
      0.9983056783676147,
      0.9981532692909241,
      0.9988211393356323,
      0.9989858865737915,
      0.9978708028793335,
      0.99391770362854,
      0.994663417339325,
      0.9949890971183777,
      0.9904362559318542,
      0.9898217916488647,
      0.9983401894569397,
      0.9994748830795288,
      0.9998007416725159,
      0.9998865723609924,
      0.9998441338539124,
      0.9998499751091003,
      0.999410092830658,
      0.9994054436683655,
      0.9992668032646179,
      0.9994735717773438,
      0.9979079365730286,
      0.9950052499771118,
      0.9896272420883179,
      0.9833190441131592,
      0.9737340211868286,
      0.9587230682373047,
      0.9826653599739075,
      0.9974251985549927,
      0.9990822076797485,
      0.9997708201408386,
      0.9994577765464783,
      0.9973957538604736,
      0.9911494255065918,
      0.9658390879631042,
      0.92717045545578,
      0.8697806596755981,
      0.822600245475769,
      0.8708511590957642,
      0.9058752059936523,
      0.9588619470596313,
      0.9809099435806274,
      0.9972076416015625,
      0.9976983666419983,
      0.9993668794631958,
      0.999539852142334,
      0.9997380375862122,
      0.9987694621086121,
      0.9974622130393982,
      0.9794719219207764,
      0.9443475604057312,
      0.9524863958358765,
      0.9390186071395874,
      0.974546492099762,
      0.9970561861991882,
      0.9987714290618896,
      0.999161958694458,
      0.9979821443557739,
      0.9961230754852295,
      0.985478937625885,
      0.9735678434371948,
      0.9493826627731323,
      0.9379677176475525,
      0.9312869310379028,
      0.8866268992424011,
      0.9055461883544922,
      0.9536950588226318,
      0.9806069135665894,
      0.9464428424835205,
      0.9612938165664673,
      0.9110825657844543,
      0.999526858329773,
      0.9996469616889954,
      0.9993918538093567,
      0.999705970287323,
      0.9995181560516357,
      0.9987659454345703,
      0.9988706111907959,
      0.9994673728942871,
      0.9995917677879333,
      0.9986594319343567,
      0.9942229390144348,
      0.9797500967979431,
      0.9550668001174927,
      0.9164067506790161,
      0.8425374627113342,
      0.8285051584243774,
      0.8379034996032715,
      0.7686697840690613,
      0.754301130771637,
      0.8229475617408752,
      0.8919857740402222,
      0.9469442367553711,
      0.9519664645195007,
      0.970191478729248,
      0.962463915348053,
      0.978760838508606,
      0.9754092693328857,
      0.9786140322685242,
      0.9715933203697205,
      0.9442819356918335,
      0.914411187171936,
      0.923274040222168,
      0.8828554153442383,
      0.8907313346862793,
      0.8918447494506836,
      0.888427734375,
      0.9300820231437683,
      0.8677643537521362,
      0.8865275979042053,
      0.9155979156494141,
      0.866328239440918,
      0.7843513488769531,
      0.829707145690918,
      0.8730323314666748,
      0.7955805659294128,
      0.7594413757324219,
      0.8454296588897705,
      0.8582032322883606,
      0.7714614272117615,
      0.7754472494125366,
      0.8700279593467712,
      0.8425196409225464,
      0.7803175449371338,
      0.8472015857696533,
      0.9103152751922607,
      0.8622869253158569,
      0.8281055092811584,
      0.9073305726051331,
      0.9279085397720337,
      0.9066660404205322,
      0.9262347221374512,
      0.9598991870880127,
      0.9649450778961182,
      0.9898643493652344,
      0.997174084186554,
      0.9996258616447449,
      0.999793529510498,
      0.999488890171051,
      0.9938623309135437,
      0.996810257434845,
      0.9980119466781616,
      0.9962677359580994,
      0.996376633644104,
      0.9981895089149475,
      0.998647153377533,
      0.9969446063041687,
      0.9970558881759644,
      0.9990489482879639,
      0.9986921548843384,
      0.9979401230812073,
      0.9982003569602966,
      0.9991815090179443,
      0.9992227554321289,
      0.9985809326171875,
      0.9970225095748901,
      0.9987123012542725,
      0.999111533164978,
      0.9964104890823364,
      0.9922911524772644,
      0.9978989958763123,
      0.9984359741210938,
      0.990850031375885,
      0.9916700720787048,
      0.9983125925064087,
      0.996187686920166,
      0.9818505048751831,
      0.9949325323104858,
      0.9986618757247925,
      0.9923909902572632,
      0.9864377975463867,
      0.9986355900764465,
      0.9982296824455261,
      0.9914767146110535,
      0.9969505667686462,
      0.9993749856948853,
      0.9988899230957031,
      0.9980987906455994,
      0.9996306896209717,
      0.9997778534889221,
      0.9996476173400879,
      0.9997918009757996,
      0.9998544454574585,
      0.9997295141220093,
      0.9998061656951904,
      0.9998619556427002,
      0.9997917413711548,
      0.9997292757034302,
      0.9999229907989502,
      0.9998682737350464,
      0.9997960925102234,
      0.9997076392173767,
      0.9993477463722229,
      0.9990020394325256,
      0.9984883069992065,
      0.9992620944976807,
      0.9989820122718811,
      0.9994951486587524,
      0.9995534420013428,
      0.999737024307251,
      0.9999096393585205,
      0.999873161315918,
      0.9993152022361755,
      0.9986977577209473,
      0.9922077059745789,
      0.9772282838821411,
      0.9854101538658142,
      0.9972621202468872,
      0.9919746518135071,
      0.984315037727356,
      0.9948413372039795,
      0.9978999495506287,
      0.9894044399261475,
      0.9862163662910461,
      0.9965149760246277,
      0.996929943561554,
      0.9991838335990906,
      0.999653160572052,
      0.9998347163200378,
      0.9997518062591553,
      0.9997280240058899,
      0.9998236894607544,
      0.9998469352722168,
      0.9996472597122192,
      0.9998667240142822,
      0.9998843669891357,
      0.9998122453689575,
      0.9997952580451965,
      0.9998570084571838,
      0.9997780323028564
    ],
    [
      0.30307507514953613,
      0.3504200279712677,
      0.3439917266368866,
      0.3542405664920807,
      0.3598475754261017,
      0.3821010887622833,
      0.4103187620639801,
      0.3968554139137268,
      0.37967246770858765,
      0.4434680640697479,
      0.4762454628944397,
      0.4172201156616211,
      0.4397844672203064,
      0.5339359641075134,
      0.5237258672714233,
      0.44689202308654785,
      0.5176880359649658,
      0.5799837708473206,
      0.5283238291740417,
      0.461910605430603,
      0.5418329238891602,
      0.5490569472312927,
      0.4705418646335602,
      0.45779216289520264,
      0.5249680280685425,
      0.498008668422699,
      0.4408283829689026,
      0.4409196376800537,
      0.47248244285583496,
      0.45391425490379333,
      0.41358280181884766,
      0.3982433080673218,
      0.39311483502388,
      0.3815206289291382,
      0.32975125312805176,
      0.30758023262023926,
      0.3102704882621765,
      0.28883805871009827,
      0.24438580870628357,
      0.2366967797279358,
      0.24811354279518127,
      0.21404597163200378,
      0.22907891869544983,
      0.23608212172985077,
      0.23709377646446228,
      0.22857360541820526,
      0.2514033615589142,
      0.2551107704639435,
      0.2693615257740021,
      0.3041571080684662,
      0.34041231870651245,
      0.3466377258300781,
      0.37623703479766846,
      0.44193190336227417,
      0.43584999442100525,
      0.4492468535900116,
      0.4699762761592865,
      0.4876970946788788,
      0.4620010554790497,
      0.4536427855491638,
      0.4522498548030853,
      0.4913696050643921,
      0.463509738445282,
      0.4091070890426636,
      0.44913366436958313,
      0.47724005579948425,
      0.4458492696285248,
      0.4009125530719757,
      0.4246070981025696,
      0.4301747679710388,
      0.40230321884155273,
      0.3442457318305969,
      0.35805243253707886,
      0.37025460600852966,
      0.32815611362457275,
      0.30535268783569336,
      0.32858800888061523,
      0.31650254130363464,
      0.3037707805633545,
      0.3155909478664398,
      0.32123926281929016,
      0.3089635670185089,
      0.30963361263275146,
      0.34403708577156067,
      0.35537436604499817,
      0.35610389709472656,
      0.38209986686706543,
      0.40841689705848694,
      0.4196608066558838,
      0.39888644218444824,
      0.42083701491355896,
      0.4421970546245575,
      0.41722187399864197,
      0.397445946931839,
      0.4330073893070221,
      0.4218035638332367,
      0.3740845024585724,
      0.40858882665634155,
      0.43627169728279114,
      0.3704208731651306,
      0.9987059831619263,
      0.9972368478775024,
      0.9967015981674194,
      0.9965720772743225,
      0.9957274198532104,
      0.9963861107826233,
      0.9857962131500244,
      0.9615825414657593,
      0.9024980068206787,
      0.8971526622772217,
      0.8123183250427246,
      0.7901120185852051,
      0.8214805126190186,
      0.8702746629714966,
      0.9055890440940857,
      0.965260922908783,
      0.9828517436981201,
      0.997413694858551,
      0.9988557696342468,
      0.9994769096374512,
      0.9993461966514587,
      0.9993907809257507,
      0.9992064237594604,
      0.9966759085655212,
      0.9935146570205688,
      0.9661374092102051,
      0.9421629309654236,
      0.8868157863616943,
      0.8506098985671997,
      0.8664413690567017,
      0.8537406921386719,
      0.8929644227027893,
      0.9130206108093262,
      0.9468306303024292,
      0.9324495196342468,
      0.9674821496009827,
      0.955935001373291,
      0.979465663433075,
      0.9817225933074951,
      0.9953680634498596,
      0.9974305033683777,
      0.9993204474449158,
      0.9979606866836548,
      0.9979263544082642,
      0.9949009418487549,
      0.9826315641403198,
      0.9913017153739929,
      0.9989808201789856,
      0.9997597932815552,
      0.9998233914375305,
      0.9982407093048096,
      0.9996864795684814,
      0.9994713664054871,
      0.9997884631156921,
      0.9998571276664734,
      0.9988653659820557,
      0.9989114999771118,
      0.9992649555206299,
      0.9993415474891663,
      0.9984204769134521,
      0.9956018924713135,
      0.9966130256652832,
      0.99650639295578,
      0.9925471544265747,
      0.9916175007820129,
      0.9988412857055664,
      0.9996434450149536,
      0.999850869178772,
      0.9999083876609802,
      0.9998743534088135,
      0.9998815059661865,
      0.9995386600494385,
      0.9995346665382385,
      0.9994673728942871,
      0.999616265296936,
      0.9985150098800659,
      0.996221125125885,
      0.9908143877983093,
      0.9837177395820618,
      0.9733037948608398,
      0.9571635127067566,
      0.9821573495864868,
      0.9974411129951477,
      0.9991249442100525,
      0.9998010396957397,
      0.9995498061180115,
      0.9977802634239197,
      0.9916391968727112,
      0.9657357335090637,
      0.9285509586334229,
      0.8718553185462952,
      0.8192490339279175,
      0.871003270149231,
      0.9033507108688354,
      0.9586613178253174,
      0.9801748991012573,
      0.9971221089363098,
      0.9977644085884094,
      0.9993770122528076,
      0.9995646476745605,
      0.9997766613960266,
      0.9988482594490051,
      0.9976818561553955,
      0.9795899391174316,
      0.9441629648208618,
      0.951706051826477,
      0.9384498596191406,
      0.9741268157958984,
      0.9969832301139832,
      0.9988329410552979,
      0.999235987663269,
      0.9981588125228882,
      0.9964364767074585,
      0.9859491586685181,
      0.973645031452179,
      0.9490378499031067,
      0.9368025064468384,
      0.932243824005127,
      0.890222430229187,
      0.9078413248062134,
      0.9551576375961304,
      0.9807637929916382,
      0.9464112520217896,
      0.9606503248214722,
      0.9092597365379333,
      0.9995740652084351,
      0.9996887445449829,
      0.9994703531265259,
      0.9997445940971375,
      0.9995630383491516,
      0.9988030791282654,
      0.9989203810691833,
      0.9995064735412598,
      0.9996255040168762,
      0.9986993074417114,
      0.994491457939148,
      0.9795958995819092,
      0.9541143178939819,
      0.9147316813468933,
      0.8379959464073181,
      0.8200300931930542,
      0.8337156772613525,
      0.7685534954071045,
      0.755570650100708,
      0.8256297707557678,
      0.8948408365249634,
      0.949164628982544,
      0.952988862991333,
      0.9696309566497803,
      0.96015465259552,
      0.9771151542663574,
      0.9735644459724426,
      0.9769190549850464,
      0.9692223072052002,
      0.9409774541854858,
      0.9084862470626831,
      0.918429970741272,
      0.8767725229263306,
      0.8870527148246765,
      0.8901944160461426,
      0.8906991481781006,
      0.9332855939865112,
      0.8693819046020508,
      0.8920857310295105,
      0.919926643371582,
      0.869411051273346,
      0.7896385192871094,
      0.8347153663635254,
      0.8726333379745483,
      0.7956144213676453,
      0.7590987682342529,
      0.8481847643852234,
      0.8546279072761536,
      0.7700921893119812,
      0.7751113772392273,
      0.8685282468795776,
      0.8417357802391052,
      0.7784661054611206,
      0.8471636176109314,
      0.9081926345825195,
      0.8605964779853821,
      0.8261403441429138,
      0.9108362197875977,
      0.9283617734909058,
      0.9055477976799011,
      0.9266920685768127,
      0.960137665271759,
      0.9659154415130615,
      0.9909498691558838,
      0.9979832172393799,
      0.9997574687004089,
      0.9998564124107361,
      0.9996603727340698,
      0.9963133931159973,
      0.9983498454093933,
      0.9989227652549744,
      0.9980493187904358,
      0.9983207583427429,
      0.9992179274559021,
      0.9993343949317932,
      0.9985454678535461,
      0.9986773729324341,
      0.9994834065437317,
      0.9992563724517822,
      0.9989684224128723,
      0.9989155530929565,
      0.9994192719459534,
      0.9994810223579407,
      0.9990688562393188,
      0.9974883198738098,
      0.998873233795166,
      0.9992820620536804,
      0.9968830943107605,
      0.9924361109733582,
      0.9980444312095642,
      0.9985557198524475,
      0.9910968542098999,
      0.9916713237762451,
      0.9984036087989807,
      0.9965118765830994,
      0.9819812774658203,
      0.9950346946716309,
      0.9987667798995972,
      0.9929313659667969,
      0.986831784248352,
      0.9987528920173645,
      0.9984973669052124,
      0.9925439357757568,
      0.9971777200698853,
      0.9994909167289734,
      0.9991753697395325,
      0.9984581470489502,
      0.9997044801712036,
      0.9998347163200378,
      0.9997589588165283,
      0.9998358488082886,
      0.999884307384491,
      0.9997968077659607,
      0.9998486638069153,
      0.9998819231987,
      0.999825656414032,
      0.9997686147689819,
      0.999933123588562,
      0.9998822808265686,
      0.9998249411582947,
      0.9997469186782837,
      0.9994384050369263,
      0.9991576671600342,
      0.9986990690231323,
      0.9992940425872803,
      0.9989951848983765,
      0.9995145201683044,
      0.9995728731155396,
      0.9997515082359314,
      0.9999216198921204,
      0.9998865127563477,
      0.9993260502815247,
      0.9986434578895569,
      0.9914919137954712,
      0.976223349571228,
      0.9848992228507996,
      0.9971660375595093,
      0.9916788339614868,
      0.9845947623252869,
      0.9953533411026001,
      0.9980918169021606,
      0.9897412061691284,
      0.9873616695404053,
      0.9972665905952454,
      0.9976114630699158,
      0.9993602633476257,
      0.9997192621231079,
      0.9998657703399658,
      0.9998008012771606,
      0.9997779130935669,
      0.9998554587364197,
      0.9998766779899597,
      0.9997149705886841,
      0.9998928904533386,
      0.999905526638031,
      0.9998513460159302,
      0.9998369216918945,
      0.9998853206634521,
      0.9998164772987366
    ],
    [
      0.3545372188091278,
      0.39279526472091675,
      0.38006600737571716,
      0.3935232162475586,
      0.41128474473953247,
      0.4382334351539612,
      0.46625086665153503,
      0.45209237933158875,
      0.43435046076774597,
      0.5075055360794067,
      0.5470385551452637,
      0.4774777591228485,
      0.49875152111053467,
      0.5953348875045776,
      0.575822114944458,
      0.492548406124115,
      0.5537692308425903,
      0.6144123077392578,
      0.560427188873291,
      0.49779605865478516,
      0.5723299980163574,
      0.5849425196647644,
      0.5035643577575684,
      0.4897041916847229,
      0.5526832938194275,
      0.5413209199905396,
      0.46998876333236694,
      0.46370118856430054,
      0.5071993470191956,
      0.48880088329315186,
      0.436789333820343,
      0.4162181317806244,
      0.42124080657958984,
      0.4055144786834717,
      0.3507876694202423,
      0.3227381706237793,
      0.3338507115840912,
      0.30914267897605896,
      0.25375017523765564,
      0.2572401165962219,
      0.2717139720916748,
      0.22773924469947815,
      0.24550721049308777,
      0.26499825716018677,
      0.24904808402061462,
      0.24915695190429688,
      0.27695131301879883,
      0.2778327465057373,
      0.2824499011039734,
      0.33312612771987915,
      0.37647294998168945,
      0.36705246567726135,
      0.38929930329322815,
      0.4696710705757141,
      0.4599829316139221,
      0.46199899911880493,
      0.4838278889656067,
      0.5113385319709778,
      0.4761473536491394,
      0.46479934453964233,
      0.4776526391506195,
      0.5140976905822754,
      0.4833088517189026,
      0.43340402841567993,
      0.48110613226890564,
      0.5016427636146545,
      0.47184592485427856,
      0.4307171106338501,
      0.46332985162734985,
      0.4609934091567993,
      0.436739444732666,
      0.38173288106918335,
      0.39929884672164917,
      0.3953532874584198,
      0.3527822196483612,
      0.33151310682296753,
      0.3560750484466553,
      0.33381062746047974,
      0.3212600350379944,
      0.34084874391555786,
      0.3455769717693329,
      0.327029287815094,
      0.3330662250518799,
      0.3649803400039673,
      0.3666863441467285,
      0.37708157300949097,
      0.41027796268463135,
      0.4343733489513397,
      0.44079864025115967,
      0.4243939518928528,
      0.4429658353328705,
      0.4639892578125,
      0.4432234764099121,
      0.4233491122722626,
      0.4538038969039917,
      0.4424780607223511,
      0.39838749170303345,
      0.43783867359161377,
      0.45547276735305786,
      0.3958238959312439,
      0.998833954334259,
      0.9975360631942749,
      0.9968960881233215,
      0.9966647028923035,
      0.995714008808136,
      0.9964268803596497,
      0.985548734664917,
      0.9618476629257202,
      0.9030130505561829,
      0.8956714868545532,
      0.8100875020027161,
      0.7878239750862122,
      0.8163914680480957,
      0.8699738383293152,
      0.90598064661026,
      0.9654397964477539,
      0.9826313257217407,
      0.9974178671836853,
      0.9989007115364075,
      0.9995448589324951,
      0.9994364380836487,
      0.9994615912437439,
      0.9992660880088806,
      0.9968522787094116,
      0.9935443997383118,
      0.9661680459976196,
      0.9417563676834106,
      0.8836036324501038,
      0.8511094450950623,
      0.8675513863563538,
      0.8549603223800659,
      0.8932965397834778,
      0.9153743982315063,
      0.9476863741874695,
      0.9336628913879395,
      0.9683948755264282,
      0.9576071500778198,
      0.980288028717041,
      0.9829269647598267,
      0.9962189793586731,
      0.9979486465454102,
      0.9994245767593384,
      0.9981623291969299,
      0.9979913830757141,
      0.994548499584198,
      0.9824447631835938,
      0.9912675619125366,
      0.999018132686615,
      0.9997755885124207,
      0.9998365640640259,
      0.99842768907547,
      0.9997180104255676,
      0.9994926452636719,
      0.9998071789741516,
      0.9998723268508911,
      0.9990891218185425,
      0.9991064667701721,
      0.9994273781776428,
      0.9994768500328064,
      0.9986611008644104,
      0.9964039325714111,
      0.9974278211593628,
      0.9972060918807983,
      0.9939293265342712,
      0.9925846457481384,
      0.9990217685699463,
      0.9997067451477051,
      0.9998738765716553,
      0.9999189376831055,
      0.9998906254768372,
      0.9998984336853027,
      0.9996111392974854,
      0.9996062517166138,
      0.9995740056037903,
      0.9996811747550964,
      0.9987936615943909,
      0.9968032240867615,
      0.9913813471794128,
      0.9837366938591003,
      0.9725304841995239,
      0.9565220475196838,
      0.98150235414505,
      0.9974337816238403,
      0.9991522431373596,
      0.9998186230659485,
      0.9996075630187988,
      0.9980148673057556,
      0.9918767213821411,
      0.9658862352371216,
      0.927822470664978,
      0.8726415634155273,
      0.8167474269866943,
      0.8721958994865417,
      0.9019100666046143,
      0.9586191177368164,
      0.9796773791313171,
      0.9970881938934326,
      0.9978110790252686,
      0.9993829727172852,
      0.9995765089988708,
      0.9997928142547607,
      0.9988966584205627,
      0.9977326393127441,
      0.9788578748703003,
      0.9435325860977173,
      0.9506181478500366,
      0.9388015270233154,
      0.9738128185272217,
      0.9969304203987122,
      0.9988721013069153,
      0.9992929100990295,
      0.9983211159706116,
      0.996806263923645,
      0.9865942001342773,
      0.9742403030395508,
      0.950111985206604,
      0.9377195835113525,
      0.932303249835968,
      0.8887850046157837,
      0.9094687700271606,
      0.9562095403671265,
      0.9808929562568665,
      0.9463309645652771,
      0.9597858190536499,
      0.9069569110870361,
      0.9996123313903809,
      0.9997258186340332,
      0.9995236396789551,
      0.9997755289077759,
      0.9995904564857483,
      0.9988308548927307,
      0.9989484548568726,
      0.9995332956314087,
      0.9996550679206848,
      0.9987439513206482,
      0.9947205185890198,
      0.9795215129852295,
      0.9535129070281982,
      0.91353440284729,
      0.8327357769012451,
      0.8146135807037354,
      0.8319980502128601,
      0.77042555809021,
      0.761957049369812,
      0.8283866047859192,
      0.8967854380607605,
      0.950019121170044,
      0.9544110298156738,
      0.9698663949966431,
      0.9595145583152771,
      0.9769368767738342,
      0.9732256531715393,
      0.9772914052009583,
      0.969179630279541,
      0.9409400820732117,
      0.9043961763381958,
      0.911940336227417,
      0.8753247261047363,
      0.8858786225318909,
      0.891809344291687,
      0.8907025456428528,
      0.937868058681488,
      0.8765671253204346,
      0.8997718095779419,
      0.9266132116317749,
      0.8732405304908752,
      0.7972022891044617,
      0.8417531847953796,
      0.8783498406410217,
      0.8021326065063477,
      0.764065682888031,
      0.8534381985664368,
      0.8552963733673096,
      0.7706038355827332,
      0.7744196653366089,
      0.8690012693405151,
      0.8402901887893677,
      0.7809818983078003,
      0.8486579656600952,
      0.9087664484977722,
      0.8572477102279663,
      0.8244509696960449,
      0.9143207669258118,
      0.930596113204956,
      0.9027388095855713,
      0.926435649394989,
      0.9599349498748779,
      0.9662779569625854,
      0.9915261268615723,
      0.9982936382293701,
      0.999804675579071,
      0.9998810887336731,
      0.9997273683547974,
      0.9973901510238647,
      0.9989686608314514,
      0.9993012547492981,
      0.998792290687561,
      0.9990658164024353,
      0.999539315700531,
      0.9995853304862976,
      0.9991365671157837,
      0.9993016719818115,
      0.9996615052223206,
      0.9994910359382629,
      0.999366044998169,
      0.9992372393608093,
      0.999539852142334,
      0.9995922446250916,
      0.9992969632148743,
      0.997731626033783,
      0.9989749789237976,
      0.9993971586227417,
      0.9972644448280334,
      0.9927611351013184,
      0.9981550574302673,
      0.9987568855285645,
      0.9916872978210449,
      0.9918954968452454,
      0.9984886646270752,
      0.9968451261520386,
      0.9824315905570984,
      0.9952011704444885,
      0.9988261461257935,
      0.9933775663375854,
      0.9870079159736633,
      0.998794674873352,
      0.9987037777900696,
      0.9933735132217407,
      0.9973332285881042,
      0.9995623826980591,
      0.9993496537208557,
      0.9986392855644226,
      0.9997374415397644,
      0.9998677372932434,
      0.9998238682746887,
      0.9998649954795837,
      0.9999015927314758,
      0.999838650226593,
      0.9998772740364075,
      0.9998965263366699,
      0.9998466968536377,
      0.9997943639755249,
      0.9999409317970276,
      0.9998968243598938,
      0.999847412109375,
      0.9997804164886475,
      0.9995231032371521,
      0.9993000626564026,
      0.9989443421363831,
      0.9993492364883423,
      0.9990818500518799,
      0.999561071395874,
      0.9996153116226196,
      0.9997757077217102,
      0.9999322891235352,
      0.9999012351036072,
      0.9993924498558044,
      0.9987624287605286,
      0.9920814633369446,
      0.9771028161048889,
      0.9857972860336304,
      0.9974616169929504,
      0.992200493812561,
      0.9857364892959595,
      0.9959739446640015,
      0.998330295085907,
      0.9905138611793518,
      0.9886510968208313,
      0.9978475570678711,
      0.9981390833854675,
      0.9994863271713257,
      0.9997701644897461,
      0.9998891353607178,
      0.9998363256454468,
      0.9998170137405396,
      0.9998809099197388,
      0.9998981356620789,
      0.9997633099555969,
      0.9999120831489563,
      0.9999222159385681,
      0.9998770356178284,
      0.9998695254325867,
      0.9999061226844788,
      0.9998440146446228
    ],
    [
      0.37827688455581665,
      0.4148770868778229,
      0.4119991958141327,
      0.4219234585762024,
      0.4401156008243561,
      0.46963292360305786,
      0.5041570067405701,
      0.49078091979026794,
      0.4702211916446686,
      0.5419215559959412,
      0.5888494253158569,
      0.5203191637992859,
      0.5209449529647827,
      0.620294451713562,
      0.6103647351264954,
      0.5282266139984131,
      0.5696238875389099,
      0.6359738111495972,
      0.5880210399627686,
      0.5249723792076111,
      0.5819529891014099,
      0.6136682033538818,
      0.5402039289474487,
      0.510134756565094,
      0.5700546503067017,
      0.585580050945282,
      0.5145230293273926,
      0.49523377418518066,
      0.5460861921310425,
      0.5430302619934082,
      0.48544734716415405,
      0.45932257175445557,
      0.47558075189590454,
      0.4788303077220917,
      0.40451037883758545,
      0.359060674905777,
      0.39196357131004333,
      0.36246901750564575,
      0.29666686058044434,
      0.29583871364593506,
      0.3179750442504883,
      0.2971947491168976,
      0.28972500562667847,
      0.3030446171760559,
      0.29581841826438904,
      0.31452178955078125,
      0.31982550024986267,
      0.3154328465461731,
      0.32967591285705566,
      0.39768552780151367,
      0.4415854513645172,
      0.403356671333313,
      0.4389711618423462,
      0.5448406934738159,
      0.5134817957878113,
      0.4905429780483246,
      0.5237327218055725,
      0.5541244745254517,
      0.508320152759552,
      0.4857199788093567,
      0.5114431381225586,
      0.5396907925605774,
      0.5091769099235535,
      0.4712972342967987,
      0.5245921611785889,
      0.5348544120788574,
      0.5003563761711121,
      0.46724554896354675,
      0.5120131969451904,
      0.49782127141952515,
      0.466694712638855,
      0.437499463558197,
      0.4623313546180725,
      0.41977810859680176,
      0.3857593536376953,
      0.3721424341201782,
      0.3932685852050781,
      0.3648407459259033,
      0.34989693760871887,
      0.3767222762107849,
      0.38081344962120056,
      0.3517194986343384,
      0.3608766794204712,
      0.3939944803714752,
      0.3901441991329193,
      0.3975115120410919,
      0.4372994303703308,
      0.4709566831588745,
      0.4774441123008728,
      0.45016318559646606,
      0.4731628894805908,
      0.49164482951164246,
      0.46538862586021423,
      0.45292261242866516,
      0.47678428888320923,
      0.4694593548774719,
      0.43221837282180786,
      0.4676365256309509,
      0.4759584367275238,
      0.42065179347991943,
      0.9989953637123108,
      0.9980080127716064,
      0.9972717761993408,
      0.9969279170036316,
      0.9957275986671448,
      0.9965559244155884,
      0.9859895706176758,
      0.9640213251113892,
      0.9061205387115479,
      0.8984088897705078,
      0.8120489120483398,
      0.7876389622688293,
      0.8232868313789368,
      0.8741432428359985,
      0.9077687859535217,
      0.9659913778305054,
      0.9831469655036926,
      0.9974649548530579,
      0.998940646648407,
      0.9996044635772705,
      0.9995113611221313,
      0.9995232224464417,
      0.9993003010749817,
      0.9969327449798584,
      0.9936814308166504,
      0.9676423072814941,
      0.9436412453651428,
      0.8893194198608398,
      0.8547676801681519,
      0.8708076477050781,
      0.8556566834449768,
      0.8919281959533691,
      0.9144741296768188,
      0.9471389651298523,
      0.933274507522583,
      0.9686328172683716,
      0.9587039351463318,
      0.9807829260826111,
      0.983659565448761,
      0.9967913031578064,
      0.9983122944831848,
      0.9994955658912659,
      0.998249888420105,
      0.9979323744773865,
      0.9939739108085632,
      0.9815854430198669,
      0.9907744526863098,
      0.9989891052246094,
      0.9997780323028564,
      0.9998437762260437,
      0.9985820651054382,
      0.9997417330741882,
      0.9995154738426208,
      0.9998244047164917,
      0.999887228012085,
      0.9992804527282715,
      0.9993395209312439,
      0.9995687007904053,
      0.9995935559272766,
      0.9988733530044556,
      0.9971345067024231,
      0.9981494545936584,
      0.9979124665260315,
      0.9952907562255859,
      0.9937524199485779,
      0.9992014765739441,
      0.9997625946998596,
      0.9998881220817566,
      0.9999290108680725,
      0.9999032616615295,
      0.9999127388000488,
      0.9996740221977234,
      0.9996634721755981,
      0.9996501207351685,
      0.9997305274009705,
      0.9989797472953796,
      0.997133195400238,
      0.9915950298309326,
      0.9831499457359314,
      0.971420407295227,
      0.9548341035842896,
      0.9808287620544434,
      0.9974063634872437,
      0.9991790056228638,
      0.9998349547386169,
      0.9996556043624878,
      0.9981805086135864,
      0.9919193983078003,
      0.9658961296081543,
      0.926712155342102,
      0.8697421550750732,
      0.8138718605041504,
      0.8713715076446533,
      0.9000096321105957,
      0.9592791199684143,
      0.9800688028335571,
      0.9971349239349365,
      0.997870147228241,
      0.9994039535522461,
      0.9996086955070496,
      0.9998107552528381,
      0.998920738697052,
      0.9977916479110718,
      0.9785853624343872,
      0.9418299794197083,
      0.9497910141944885,
      0.9398175477981567,
      0.9744852781295776,
      0.9970399141311646,
      0.9989354014396667,
      0.9993520379066467,
      0.9984522461891174,
      0.9970234632492065,
      0.9874138236045837,
      0.9752887487411499,
      0.949881911277771,
      0.9377248883247375,
      0.9345381259918213,
      0.8909397125244141,
      0.9128036499023438,
      0.9581972360610962,
      0.9820334315299988,
      0.9486263394355774,
      0.9614129066467285,
      0.9082750082015991,
      0.9996527433395386,
      0.9997605681419373,
      0.9995869994163513,
      0.9998070001602173,
      0.9996362328529358,
      0.9988893270492554,
      0.999041736125946,
      0.9995792508125305,
      0.9996935129165649,
      0.998847246170044,
      0.9952206611633301,
      0.9808110594749451,
      0.9551632404327393,
      0.9135690927505493,
      0.8312046527862549,
      0.8123406171798706,
      0.8344386219978333,
      0.7716665267944336,
      0.7667773365974426,
      0.8340882062911987,
      0.9014631509780884,
      0.953435480594635,
      0.9572747349739075,
      0.9709542393684387,
      0.9596915245056152,
      0.9776890873908997,
      0.9747239947319031,
      0.978948712348938,
      0.9719802737236023,
      0.9448658227920532,
      0.9059563875198364,
      0.914379358291626,
      0.87529057264328,
      0.8886948823928833,
      0.89564049243927,
      0.8935877084732056,
      0.9403953552246094,
      0.8804380893707275,
      0.9062305688858032,
      0.9319674372673035,
      0.8789560794830322,
      0.8092540502548218,
      0.85193932056427,
      0.8839094638824463,
      0.8086908459663391,
      0.7679685354232788,
      0.8561996221542358,
      0.8583881258964539,
      0.7685887813568115,
      0.779350996017456,
      0.8704928159713745,
      0.8406313061714172,
      0.7794867753982544,
      0.847525417804718,
      0.9091933965682983,
      0.857689380645752,
      0.823778510093689,
      0.9171926975250244,
      0.9317704439163208,
      0.9024262428283691,
      0.9268034100532532,
      0.961372435092926,
      0.9677216410636902,
      0.9924280047416687,
      0.9985917806625366,
      0.9998344779014587,
      0.9999005794525146,
      0.9997785687446594,
      0.998060941696167,
      0.9993386268615723,
      0.9995241761207581,
      0.9992091059684753,
      0.9994256496429443,
      0.9997043013572693,
      0.9997156262397766,
      0.9994348883628845,
      0.9995466470718384,
      0.9997507929801941,
      0.9996182322502136,
      0.9995465278625488,
      0.9994179010391235,
      0.9996194243431091,
      0.9996620416641235,
      0.9993862509727478,
      0.9978448748588562,
      0.9990395903587341,
      0.999472439289093,
      0.997494101524353,
      0.9932733774185181,
      0.9982578158378601,
      0.9989196062088013,
      0.9926605224609375,
      0.9926496148109436,
      0.9986072778701782,
      0.9971932768821716,
      0.9834930300712585,
      0.9955114126205444,
      0.9989206194877625,
      0.9941297769546509,
      0.987830400466919,
      0.9988840222358704,
      0.9988919496536255,
      0.994430422782898,
      0.9976176023483276,
      0.9996442198753357,
      0.999496579170227,
      0.9988223910331726,
      0.9997777938842773,
      0.9998918175697327,
      0.9998642802238464,
      0.9998862147331238,
      0.9999178051948547,
      0.9998713135719299,
      0.999901294708252,
      0.9999107122421265,
      0.9998667240142822,
      0.999817967414856,
      0.9999483823776245,
      0.9999087452888489,
      0.9998698830604553,
      0.9998106360435486,
      0.999604344367981,
      0.9994316101074219,
      0.9991410970687866,
      0.9994105696678162,
      0.9991729855537415,
      0.9996193051338196,
      0.9996659755706787,
      0.9998069405555725,
      0.9999428391456604,
      0.9999178647994995,
      0.999503493309021,
      0.9990161061286926,
      0.9937555193901062,
      0.9801474213600159,
      0.9878618121147156,
      0.9980452656745911,
      0.9934030175209045,
      0.9875820279121399,
      0.9967713952064514,
      0.9986082315444946,
      0.991473376750946,
      0.9900915026664734,
      0.9982980489730835,
      0.9985808730125427,
      0.9995924234390259,
      0.9998183250427246,
      0.9999098181724548,
      0.9998688101768494,
      0.999855101108551,
      0.9999052882194519,
      0.9999172687530518,
      0.9998062252998352,
      0.9999287724494934,
      0.9999372363090515,
      0.9998987913131714,
      0.9998916387557983,
      0.9999240636825562,
      0.9998661875724792
    ],
    [
      0.424990177154541,
      0.4683002829551697,
      0.482030987739563,
      0.49225303530693054,
      0.501555860042572,
      0.5397899150848389,
      0.595297634601593,
      0.5706005692481995,
      0.5219758152961731,
      0.5993832349777222,
      0.6515321731567383,
      0.5802295207977295,
      0.5606766939163208,
      0.6521552205085754,
      0.659531831741333,
      0.5795387029647827,
      0.6016026735305786,
      0.666073203086853,
      0.6307224035263062,
      0.5732157826423645,
      0.6084141731262207,
      0.6549776792526245,
      0.59797203540802,
      0.551921010017395,
      0.6126388311386108,
      0.645993709564209,
      0.5772411823272705,
      0.5404266715049744,
      0.6044201850891113,
      0.6160237789154053,
      0.5496425628662109,
      0.5140456557273865,
      0.560979962348938,
      0.5685418844223022,
      0.4744654893875122,
      0.4153372049331665,
      0.47820866107940674,
      0.4489581286907196,
      0.35176903009414673,
      0.35472571849823,
      0.3899843394756317,
      0.3830311596393585,
      0.35414958000183105,
      0.34351474046707153,
      0.35019880533218384,
      0.3940880298614502,
      0.4056624472141266,
      0.36814722418785095,
      0.3866233229637146,
      0.4793044328689575,
      0.5138788819313049,
      0.47328466176986694,
      0.5092626810073853,
      0.6107504963874817,
      0.5803923010826111,
      0.5392593145370483,
      0.5799350738525391,
      0.6110888123512268,
      0.5518885850906372,
      0.537156343460083,
      0.579902172088623,
      0.5891160368919373,
      0.5544170141220093,
      0.5349154472351074,
      0.5888540744781494,
      0.5819805264472961,
      0.5546875,
      0.5493287444114685,
      0.5848494172096252,
      0.5643550157546997,
      0.5283089876174927,
      0.5401116013526917,
      0.5557435154914856,
      0.49227234721183777,
      0.45381754636764526,
      0.46587517857551575,
      0.4760522246360779,
      0.42623311281204224,
      0.4070517122745514,
      0.41249027848243713,
      0.42886418104171753,
      0.40697377920150757,
      0.41632699966430664,
      0.4691786766052246,
      0.4540955424308777,
      0.4509860575199127,
      0.4934998154640198,
      0.5345977544784546,
      0.5288234949111938,
      0.5039854049682617,
      0.5234681963920593,
      0.5416072607040405,
      0.5188499689102173,
      0.5029580593109131,
      0.517500102519989,
      0.5066655874252319,
      0.4845287799835205,
      0.501468300819397,
      0.4991496503353119,
      0.46135231852531433,
      0.9992186427116394,
      0.9986709952354431,
      0.9979790449142456,
      0.9976716041564941,
      0.9965205192565918,
      0.9970839023590088,
      0.9881046414375305,
      0.9685525894165039,
      0.913841187953949,
      0.9048579931259155,
      0.8196868896484375,
      0.7992339134216309,
      0.8349946737289429,
      0.8832641243934631,
      0.9144288301467896,
      0.9686696529388428,
      0.985910952091217,
      0.9978841543197632,
      0.9991205930709839,
      0.9996841549873352,
      0.9996168613433838,
      0.9996145367622375,
      0.999411940574646,
      0.9973388910293579,
      0.9946264624595642,
      0.9716180562973022,
      0.9489946961402893,
      0.8993037939071655,
      0.8639106154441833,
      0.8817030787467957,
      0.8596251010894775,
      0.8940540552139282,
      0.9180350303649902,
      0.9520981311798096,
      0.9376598596572876,
      0.9719018340110779,
      0.964411735534668,
      0.9847965836524963,
      0.988288164138794,
      0.9982035160064697,
      0.9991028308868408,
      0.999690592288971,
      0.9989110231399536,
      0.9984821677207947,
      0.9947104454040527,
      0.9834691286087036,
      0.9919310808181763,
      0.9992302656173706,
      0.9998303055763245,
      0.9998767375946045,
      0.9988768696784973,
      0.999801754951477,
      0.9996336698532104,
      0.9998657703399658,
      0.9999039769172668,
      0.9995645880699158,
      0.999688982963562,
      0.9997626543045044,
      0.9997708201408386,
      0.9992137551307678,
      0.9983637928962708,
      0.9991966485977173,
      0.9992324113845825,
      0.9982208609580994,
      0.9966789484024048,
      0.9995574951171875,
      0.9998484253883362,
      0.9999143481254578,
      0.9999423027038574,
      0.9999175667762756,
      0.9999356865882874,
      0.9997692108154297,
      0.9997590184211731,
      0.999775767326355,
      0.9998303651809692,
      0.9994071125984192,
      0.998361349105835,
      0.9949071407318115,
      0.9860092997550964,
      0.9737371802330017,
      0.955662727355957,
      0.9817245602607727,
      0.9977098703384399,
      0.9992821216583252,
      0.999870240688324,
      0.9997515678405762,
      0.998707115650177,
      0.9935322403907776,
      0.9678974151611328,
      0.9244219660758972,
      0.8704286813735962,
      0.8153583407402039,
      0.8715665340423584,
      0.9024081230163574,
      0.9602512121200562,
      0.9839072823524475,
      0.9975606203079224,
      0.9981769919395447,
      0.9994749426841736,
      0.9996861815452576,
      0.999846875667572,
      0.9990444183349609,
      0.9981826543807983,
      0.9808452129364014,
      0.9435057044029236,
      0.9522044062614441,
      0.9422863125801086,
      0.9781416654586792,
      0.9975247383117676,
      0.9991150498390198,
      0.9994840621948242,
      0.99881911277771,
      0.9979692697525024,
      0.9905657768249512,
      0.979511559009552,
      0.954800009727478,
      0.9415004253387451,
      0.9359513521194458,
      0.8983331918716431,
      0.9191297292709351,
      0.9637457132339478,
      0.9848092794418335,
      0.9544147253036499,
      0.9670425653457642,
      0.9138070940971375,
      0.9997142553329468,
      0.9998027086257935,
      0.9996623396873474,
      0.9998438954353333,
      0.9997119903564453,
      0.9990668892860413,
      0.999226987361908,
      0.9996553063392639,
      0.999758780002594,
      0.9990971684455872,
      0.9964913725852966,
      0.9843143820762634,
      0.9601824283599854,
      0.9186122417449951,
      0.8349281549453735,
      0.8149353265762329,
      0.837467610836029,
      0.7784560918807983,
      0.769028902053833,
      0.8453193306922913,
      0.9090198278427124,
      0.9552257061004639,
      0.9581500887870789,
      0.9741694927215576,
      0.9643563032150269,
      0.9807711839675903,
      0.9780105352401733,
      0.9822251200675964,
      0.9763113260269165,
      0.9518426060676575,
      0.9037007689476013,
      0.9203304052352905,
      0.875857412815094,
      0.8927925825119019,
      0.9009785056114197,
      0.9003783464431763,
      0.9409639239311218,
      0.8904258012771606,
      0.9139801263809204,
      0.9409033060073853,
      0.8883757591247559,
      0.8167331218719482,
      0.8616141676902771,
      0.8915888667106628,
      0.8155512809753418,
      0.7709865570068359,
      0.8602427244186401,
      0.8626348972320557,
      0.7741075754165649,
      0.7843805551528931,
      0.8729172348976135,
      0.8455623388290405,
      0.7815535068511963,
      0.8509197235107422,
      0.9087015390396118,
      0.8581165075302124,
      0.8265068531036377,
      0.9145878553390503,
      0.9309588074684143,
      0.9025338292121887,
      0.9285634756088257,
      0.9661363959312439,
      0.9730795621871948,
      0.9947675466537476,
      0.9991507530212402,
      0.999882161617279,
      0.9999232292175293,
      0.9998341202735901,
      0.9986207485198975,
      0.9996388554573059,
      0.9997023940086365,
      0.9995437860488892,
      0.9997085332870483,
      0.9998381733894348,
      0.999825119972229,
      0.9996961951255798,
      0.9997746348381042,
      0.9998489618301392,
      0.9997425675392151,
      0.9997304081916809,
      0.9996099472045898,
      0.9997209310531616,
      0.9997316002845764,
      0.9994845390319824,
      0.9981197118759155,
      0.9991499185562134,
      0.9995740056037903,
      0.9979267120361328,
      0.9952947497367859,
      0.9986252188682556,
      0.999153196811676,
      0.9946613907814026,
      0.9947319626808167,
      0.9988546371459961,
      0.9976333379745483,
      0.9864964485168457,
      0.9962263107299805,
      0.9990978240966797,
      0.9955405592918396,
      0.9901610612869263,
      0.9990773797035217,
      0.9991694688796997,
      0.995773434638977,
      0.9980344772338867,
      0.9997144937515259,
      0.9996166229248047,
      0.9990235567092896,
      0.9998173713684082,
      0.9999116659164429,
      0.9999006390571594,
      0.9999098181724548,
      0.9999313950538635,
      0.9999001622200012,
      0.9999246001243591,
      0.9999259114265442,
      0.9998840689659119,
      0.9998421669006348,
      0.9999562501907349,
      0.9999256134033203,
      0.9998951554298401,
      0.999852180480957,
      0.9997023344039917,
      0.9996089339256287,
      0.9994563460350037,
      0.9995473027229309,
      0.9994067549705505,
      0.9997148513793945,
      0.9997460842132568,
      0.999846339225769,
      0.999954104423523,
      0.9999354481697083,
      0.9996238350868225,
      0.9993094801902771,
      0.9956346154212952,
      0.9841985106468201,
      0.990676760673523,
      0.9987019896507263,
      0.9950202107429504,
      0.990265965461731,
      0.997754693031311,
      0.9989508390426636,
      0.9931451082229614,
      0.9921787977218628,
      0.9987821578979492,
      0.9989977478981018,
      0.9997133016586304,
      0.9998658895492554,
      0.9999334812164307,
      0.9998999238014221,
      0.9998930096626282,
      0.9999307990074158,
      0.9999362230300903,
      0.9998499751091003,
      0.9999457001686096,
      0.9999529719352722,
      0.9999204874038696,
      0.99991375207901,
      0.9999423027038574,
      0.9998898506164551
    ],
    [
      0.49999141693115234,
      0.545777440071106,
      0.5892838835716248,
      0.609746515750885,
      0.6015481352806091,
      0.6294624209403992,
      0.6874004602432251,
      0.6639866828918457,
      0.6194175481796265,
      0.6637023687362671,
      0.7197861671447754,
      0.6598936319351196,
      0.637035071849823,
      0.700790286064148,
      0.7177916169166565,
      0.6505159139633179,
      0.6535666584968567,
      0.7183756828308105,
      0.693365752696991,
      0.634918749332428,
      0.6615108251571655,
      0.7187467813491821,
      0.6700190305709839,
      0.6144879460334778,
      0.6672686338424683,
      0.712516188621521,
      0.6370002031326294,
      0.6009057760238647,
      0.669374406337738,
      0.6880502700805664,
      0.612254798412323,
      0.5831438302993774,
      0.6451789140701294,
      0.6453226804733276,
      0.5386114120483398,
      0.48201489448547363,
      0.5660491585731506,
      0.5304270386695862,
      0.41255927085876465,
      0.4151896834373474,
      0.45352232456207275,
      0.42469146847724915,
      0.39620450139045715,
      0.3795084059238434,
      0.3908733129501343,
      0.4395175576210022,
      0.46773549914360046,
      0.4176175594329834,
      0.44296708703041077,
      0.5523819923400879,
      0.5792732238769531,
      0.5299251675605774,
      0.5654367804527283,
      0.6619459986686707,
      0.6343603134155273,
      0.5933871269226074,
      0.641029417514801,
      0.6720592975616455,
      0.610141396522522,
      0.5970215797424316,
      0.6437980532646179,
      0.6494656801223755,
      0.6031583547592163,
      0.611052393913269,
      0.6539468765258789,
      0.6277298927307129,
      0.6080344319343567,
      0.6276370286941528,
      0.6522284746170044,
      0.6182473301887512,
      0.6047617197036743,
      0.629612147808075,
      0.6317028999328613,
      0.5882899165153503,
      0.5699121952056885,
      0.609524667263031,
      0.5897302627563477,
      0.5234577655792236,
      0.5199302434921265,
      0.5024672746658325,
      0.5212953686714172,
      0.5603671073913574,
      0.564022958278656,
      0.5778612494468689,
      0.589042067527771,
      0.5981652736663818,
      0.6126612424850464,
      0.648151695728302,
      0.6189637184143066,
      0.6081973314285278,
      0.6280437707901001,
      0.6247931718826294,
      0.6042125821113586,
      0.5935789346694946,
      0.6122686862945557,
      0.582086443901062,
      0.5557655096054077,
      0.564616322517395,
      0.5373839735984802,
      0.520768404006958,
      0.999363362789154,
      0.9990247488021851,
      0.9983946084976196,
      0.9981731176376343,
      0.9972328543663025,
      0.997639000415802,
      0.9904170036315918,
      0.9741800427436829,
      0.920752763748169,
      0.9114072322845459,
      0.8279755711555481,
      0.8149864673614502,
      0.8507139682769775,
      0.9023007154464722,
      0.9213545322418213,
      0.9755367636680603,
      0.9913008809089661,
      0.9985498785972595,
      0.9994086623191833,
      0.9997793436050415,
      0.9997447729110718,
      0.9997414946556091,
      0.9995959401130676,
      0.9980575442314148,
      0.9961361885070801,
      0.979456901550293,
      0.9532697200775146,
      0.9025975465774536,
      0.8750603199005127,
      0.887564480304718,
      0.8799676895141602,
      0.9056903719902039,
      0.9232680797576904,
      0.9632922410964966,
      0.9546443223953247,
      0.9827675819396973,
      0.9807699918746948,
      0.9951962828636169,
      0.9976258277893066,
      0.9995394349098206,
      0.9997476935386658,
      0.9998800754547119,
      0.9996767044067383,
      0.9995067715644836,
      0.9976533055305481,
      0.9910475015640259,
      0.9967729449272156,
      0.9996803998947144,
      0.9999169111251831,
      0.9999232292175293,
      0.99918133020401,
      0.9998749494552612,
      0.9998095035552979,
      0.9999203681945801,
      0.9999242424964905,
      0.9997139573097229,
      0.9998462796211243,
      0.9998611807823181,
      0.9998832941055298,
      0.9994811415672302,
      0.9991248250007629,
      0.9997065663337708,
      0.9998018741607666,
      0.99961918592453,
      0.9992743730545044,
      0.9998286366462708,
      0.9999192953109741,
      0.999934732913971,
      0.9999550580978394,
      0.99992436170578,
      0.9999581575393677,
      0.9998597502708435,
      0.999875545501709,
      0.9998781681060791,
      0.9999151229858398,
      0.999768853187561,
      0.9994463920593262,
      0.998928964138031,
      0.9940556883811951,
      0.9837307929992676,
      0.9658288955688477,
      0.9871286153793335,
      0.9988201260566711,
      0.99956214427948,
      0.999921977519989,
      0.9998796582221985,
      0.9994528293609619,
      0.9976847767829895,
      0.9816839098930359,
      0.9369164109230042,
      0.8849207162857056,
      0.8353632688522339,
      0.8869478702545166,
      0.9156699180603027,
      0.974116861820221,
      0.9920304417610168,
      0.9985899329185486,
      0.998931884765625,
      0.9997169375419617,
      0.9998430013656616,
      0.9999166131019592,
      0.9994547963142395,
      0.99907386302948,
      0.9881956577301025,
      0.9513596892356873,
      0.96021568775177,
      0.9517965912818909,
      0.9857044816017151,
      0.9986792802810669,
      0.9994656443595886,
      0.9996785521507263,
      0.999286949634552,
      0.9989407062530518,
      0.994826078414917,
      0.9864702224731445,
      0.9592317342758179,
      0.9462977647781372,
      0.9449400305747986,
      0.9078963994979858,
      0.9229344129562378,
      0.9712026119232178,
      0.990121066570282,
      0.962192714214325,
      0.9738436937332153,
      0.9238765239715576,
      0.9997828006744385,
      0.999851405620575,
      0.9997532367706299,
      0.9998975992202759,
      0.9997745156288147,
      0.9992612600326538,
      0.999435544013977,
      0.9997316598892212,
      0.9998183846473694,
      0.9993097186088562,
      0.997524619102478,
      0.9875660538673401,
      0.9663208723068237,
      0.9261766672134399,
      0.8458501100540161,
      0.8234696388244629,
      0.8470293283462524,
      0.7895447015762329,
      0.7781246304512024,
      0.8526452779769897,
      0.9167300462722778,
      0.9632662534713745,
      0.9625136256217957,
      0.977966845035553,
      0.9671140909194946,
      0.9827163815498352,
      0.9801883101463318,
      0.9846680164337158,
      0.9793466329574585,
      0.9574142098426819,
      0.9100631475448608,
      0.9241296648979187,
      0.8833321928977966,
      0.9010980129241943,
      0.9072628021240234,
      0.9082202315330505,
      0.9465423822402954,
      0.8915745615959167,
      0.9215354919433594,
      0.9424688816070557,
      0.8975169062614441,
      0.826412558555603,
      0.8701934814453125,
      0.9025245904922485,
      0.8221501708030701,
      0.7824001908302307,
      0.8707420825958252,
      0.8745031356811523,
      0.7883893251419067,
      0.7985951900482178,
      0.8862841129302979,
      0.8574258089065552,
      0.7956242561340332,
      0.8610122203826904,
      0.9159232378005981,
      0.8724265098571777,
      0.8399516940116882,
      0.9197185039520264,
      0.9398484230041504,
      0.9142464995384216,
      0.9362173080444336,
      0.9747845530509949,
      0.9856181144714355,
      0.9979135990142822,
      0.9996719360351562,
      0.9999324679374695,
      0.999941885471344,
      0.9998734593391418,
      0.9989939332008362,
      0.9997993111610413,
      0.999805748462677,
      0.9997279047966003,
      0.9998502731323242,
      0.9999160170555115,
      0.9998922348022461,
      0.9998388290405273,
      0.9998908638954163,
      0.9999164938926697,
      0.9998382925987244,
      0.9998275637626648,
      0.9997921586036682,
      0.9998389482498169,
      0.9998147487640381,
      0.9996646046638489,
      0.9987300038337708,
      0.9993999600410461,
      0.9997071027755737,
      0.9985677003860474,
      0.9974583387374878,
      0.9991427063941956,
      0.9994667172431946,
      0.9970669746398926,
      0.9971380233764648,
      0.999250054359436,
      0.9984657168388367,
      0.9922860860824585,
      0.9977182149887085,
      0.9994032382965088,
      0.9973167181015015,
      0.9946439862251282,
      0.9993499517440796,
      0.9994240999221802,
      0.9972556233406067,
      0.9985230565071106,
      0.9997808337211609,
      0.9997077584266663,
      0.9992267489433289,
      0.9998518228530884,
      0.9999262690544128,
      0.9999248385429382,
      0.9999282360076904,
      0.9999435544013977,
      0.9999205470085144,
      0.9999411702156067,
      0.9999375343322754,
      0.9998964071273804,
      0.9998568296432495,
      0.9999617338180542,
      0.9999372959136963,
      0.9999139308929443,
      0.9998819231987,
      0.9997762441635132,
      0.9997132420539856,
      0.9996309280395508,
      0.9996568560600281,
      0.9995496273040771,
      0.9997762441635132,
      0.9997955560684204,
      0.9998765587806702,
      0.999961793422699,
      0.9999482035636902,
      0.999711275100708,
      0.9995104074478149,
      0.9969003200531006,
      0.9874756336212158,
      0.9934720396995544,
      0.9991602897644043,
      0.9964497685432434,
      0.9924634695053101,
      0.9985864758491516,
      0.9992538094520569,
      0.9952071309089661,
      0.9942828416824341,
      0.9991519451141357,
      0.9993517398834229,
      0.9998133778572083,
      0.9999026656150818,
      0.9999510645866394,
      0.9999232888221741,
      0.9999205470085144,
      0.9999489784240723,
      0.99994957447052,
      0.9998810887336731,
      0.9999574422836304,
      0.9999638199806213,
      0.9999353289604187,
      0.9999285936355591,
      0.9999541640281677,
      0.999903678894043
    ],
    [
      0.5898474454879761,
      0.6425958275794983,
      0.695151686668396,
      0.7136112451553345,
      0.6765773892402649,
      0.6885243654251099,
      0.7386689186096191,
      0.7143943309783936,
      0.6669297814369202,
      0.7002021074295044,
      0.751801609992981,
      0.69426429271698,
      0.6703280210494995,
      0.7239072322845459,
      0.7413269281387329,
      0.6799471974372864,
      0.679579496383667,
      0.7416213750839233,
      0.7246954441070557,
      0.6670951247215271,
      0.690210223197937,
      0.751339316368103,
      0.7045903205871582,
      0.6567696928977966,
      0.7008904218673706,
      0.7445691823959351,
      0.6761904954910278,
      0.6552442312240601,
      0.7186306118965149,
      0.740021288394928,
      0.6645122766494751,
      0.6486169695854187,
      0.7146897912025452,
      0.7132748961448669,
      0.619612455368042,
      0.5998218059539795,
      0.6644725799560547,
      0.6278685331344604,
      0.4929620623588562,
      0.4982014298439026,
      0.5346466302871704,
      0.48089998960494995,
      0.44318458437919617,
      0.4281710684299469,
      0.4563071131706238,
      0.484703004360199,
      0.5493482947349548,
      0.5293495059013367,
      0.5253422856330872,
      0.6166270971298218,
      0.6655715703964233,
      0.6096841096878052,
      0.6282128095626831,
      0.7052107453346252,
      0.6836625933647156,
      0.6463644504547119,
      0.6784355640411377,
      0.7121265530586243,
      0.6544151306152344,
      0.6399487853050232,
      0.6789842247962952,
      0.6857784986495972,
      0.6393675804138184,
      0.6486318707466125,
      0.6860475540161133,
      0.652184247970581,
      0.6340659856796265,
      0.6563058495521545,
      0.6775378584861755,
      0.6418477892875671,
      0.6322758197784424,
      0.6604833006858826,
      0.6573164463043213,
      0.6221281886100769,
      0.6102471351623535,
      0.6464017033576965,
      0.6228337287902832,
      0.5568837523460388,
      0.5576462149620056,
      0.5560092926025391,
      0.571964681148529,
      0.6097606420516968,
      0.5988435745239258,
      0.6200075149536133,
      0.6408296823501587,
      0.6379729509353638,
      0.6458373665809631,
      0.6782593727111816,
      0.651485800743103,
      0.6447315812110901,
      0.6706920266151428,
      0.6542089581489563,
      0.6374756097793579,
      0.6310328841209412,
      0.6545752286911011,
      0.6141673922538757,
      0.5866702198982239,
      0.5919694900512695,
      0.5656741261482239,
      0.5417189002037048,
      0.9995400905609131,
      0.9994365572929382,
      0.9989800453186035,
      0.9988534450531006,
      0.9983505606651306,
      0.9984174370765686,
      0.993626594543457,
      0.9799405336380005,
      0.9299048185348511,
      0.9207931756973267,
      0.8427366614341736,
      0.8337912559509277,
      0.8687189221382141,
      0.9175322651863098,
      0.9332855343818665,
      0.977575957775116,
      0.9913445115089417,
      0.9987892508506775,
      0.999544084072113,
      0.9998183846473694,
      0.9997902512550354,
      0.9997960925102234,
      0.999684751033783,
      0.9985662698745728,
      0.9970493316650391,
      0.9843716621398926,
      0.9618790149688721,
      0.9135950207710266,
      0.8873114585876465,
      0.90192711353302,
      0.8926816582679749,
      0.9139972925186157,
      0.9328372478485107,
      0.97184157371521,
      0.9629565477371216,
      0.9871644973754883,
      0.9853342175483704,
      0.9972332715988159,
      0.9987779259681702,
      0.99971604347229,
      0.9998401999473572,
      0.9999182820320129,
      0.9998199939727783,
      0.9997604489326477,
      0.9988069534301758,
      0.994336724281311,
      0.9984617233276367,
      0.9998216032981873,
      0.9999449253082275,
      0.9999381303787231,
      0.9992885589599609,
      0.9999004602432251,
      0.9998668432235718,
      0.9999381303787231,
      0.999930202960968,
      0.999748170375824,
      0.9998860359191895,
      0.9998804926872253,
      0.9999098181724548,
      0.9995594024658203,
      0.9992929697036743,
      0.9997934103012085,
      0.9998769760131836,
      0.999772310256958,
      0.999617338180542,
      0.9998833537101746,
      0.9999378323554993,
      0.9999403953552246,
      0.9999589920043945,
      0.9999247193336487,
      0.9999630451202393,
      0.9998817443847656,
      0.999907910823822,
      0.9999021291732788,
      0.999934732913971,
      0.999851405620575,
      0.999656081199646,
      0.9995201230049133,
      0.9976373910903931,
      0.9920845031738281,
      0.9727337956428528,
      0.9906354546546936,
      0.9991741180419922,
      0.9996588826179504,
      0.9999375343322754,
      0.999910295009613,
      0.9996592402458191,
      0.998599648475647,
      0.987262487411499,
      0.9467943906784058,
      0.8983263969421387,
      0.8531749248504639,
      0.9005085825920105,
      0.9252905249595642,
      0.9800609350204468,
      0.9954080581665039,
      0.9990391731262207,
      0.9993352293968201,
      0.9998039603233337,
      0.9998929500579834,
      0.9999391436576843,
      0.9995967745780945,
      0.9993220567703247,
      0.9901058673858643,
      0.9586423635482788,
      0.9680400490760803,
      0.9622297286987305,
      0.9907758235931396,
      0.9991127848625183,
      0.9996156692504883,
      0.9997594952583313,
      0.9994909763336182,
      0.9992582201957703,
      0.9963014721870422,
      0.9907227754592896,
      0.9681565761566162,
      0.9569019079208374,
      0.9521834850311279,
      0.9134925007820129,
      0.9302241206169128,
      0.9760664701461792,
      0.993428647518158,
      0.9704270362854004,
      0.9818816184997559,
      0.9388356804847717,
      0.9998182654380798,
      0.9998720288276672,
      0.9998027086257935,
      0.9999189972877502,
      0.9998345375061035,
      0.999448835849762,
      0.9996177554130554,
      0.9997938871383667,
      0.999869167804718,
      0.9995140433311462,
      0.9985255599021912,
      0.991174042224884,
      0.9735468029975891,
      0.9367948770523071,
      0.860100269317627,
      0.8342177867889404,
      0.858496367931366,
      0.8007416129112244,
      0.7890621423721313,
      0.8596068024635315,
      0.9207533597946167,
      0.9701087474822998,
      0.9682712554931641,
      0.9829545617103577,
      0.9737969040870667,
      0.9864165782928467,
      0.98446124792099,
      0.988918662071228,
      0.9844640493392944,
      0.9663351774215698,
      0.9207848310470581,
      0.9318053722381592,
      0.8965131640434265,
      0.9138798713684082,
      0.9170936346054077,
      0.9181540012359619,
      0.9557544589042664,
      0.8984927535057068,
      0.9268489480018616,
      0.9520161151885986,
      0.905738353729248,
      0.8328025341033936,
      0.8775461912155151,
      0.910408616065979,
      0.8301077485084534,
      0.7934612035751343,
      0.8786548376083374,
      0.8816035985946655,
      0.7987992763519287,
      0.8118315935134888,
      0.8944246768951416,
      0.8672816753387451,
      0.8106248378753662,
      0.8709196448326111,
      0.9238309860229492,
      0.8850448131561279,
      0.8553268909454346,
      0.9266666173934937,
      0.9522997140884399,
      0.9252881407737732,
      0.9441173076629639,
      0.9772118926048279,
      0.9867124557495117,
      0.9989197850227356,
      0.9997987747192383,
      0.9999483227729797,
      0.9999480843544006,
      0.9998835921287537,
      0.9990698099136353,
      0.9998272061347961,
      0.999821126461029,
      0.9997596740722656,
      0.9998683929443359,
      0.9999305605888367,
      0.9999054670333862,
      0.9998674988746643,
      0.9999157190322876,
      0.9999350309371948,
      0.9998659491539001,
      0.9998676776885986,
      0.9998576045036316,
      0.999883234500885,
      0.9998500347137451,
      0.9997659921646118,
      0.999076783657074,
      0.999589204788208,
      0.9997839331626892,
      0.998995304107666,
      0.9981957674026489,
      0.9994118213653564,
      0.9996092915534973,
      0.9979865550994873,
      0.9979897141456604,
      0.9994552731513977,
      0.9989510774612427,
      0.9948422312736511,
      0.9983596205711365,
      0.9995482563972473,
      0.9979667663574219,
      0.9964634776115417,
      0.9994813203811646,
      0.9995488524436951,
      0.9978581070899963,
      0.9988793730735779,
      0.9998305439949036,
      0.9997783899307251,
      0.9993922710418701,
      0.9998900294303894,
      0.9999364018440247,
      0.9999401569366455,
      0.9999468922615051,
      0.9999499917030334,
      0.9999289512634277,
      0.999950647354126,
      0.9999434947967529,
      0.9999008774757385,
      0.9998666644096375,
      0.9999647736549377,
      0.9999476671218872,
      0.9999273419380188,
      0.99990314245224,
      0.9998272657394409,
      0.999792218208313,
      0.9997983574867249,
      0.9998025298118591,
      0.9997318983078003,
      0.9998424649238586,
      0.9998489022254944,
      0.9999003410339355,
      0.9999675154685974,
      0.9999575614929199,
      0.999789297580719,
      0.9997071027755737,
      0.9982848763465881,
      0.9923704862594604,
      0.9973700046539307,
      0.9996002316474915,
      0.9980499148368835,
      0.99534010887146,
      0.9993480443954468,
      0.9995580911636353,
      0.9973052144050598,
      0.9967989921569824,
      0.9995041489601135,
      0.9996041059494019,
      0.9998759031295776,
      0.9999234676361084,
      0.9999598860740662,
      0.9999330639839172,
      0.9999342560768127,
      0.9999595880508423,
      0.9999554753303528,
      0.999894917011261,
      0.999963104724884,
      0.9999698996543884,
      0.9999426007270813,
      0.9999359846115112,
      0.9999603033065796,
      0.9999119639396667
    ],
    [
      0.637445867061615,
      0.6761454343795776,
      0.7309331893920898,
      0.7481426000595093,
      0.7083837389945984,
      0.7124255895614624,
      0.761358380317688,
      0.7360963225364685,
      0.6972565650939941,
      0.718629002571106,
      0.7690768837928772,
      0.712986409664154,
      0.6890971660614014,
      0.7392827868461609,
      0.7557218074798584,
      0.6976908445358276,
      0.6969585418701172,
      0.7564448714256287,
      0.7408381104469299,
      0.686691403388977,
      0.7105367183685303,
      0.7666553258895874,
      0.727235734462738,
      0.6811543703079224,
      0.7225832939147949,
      0.7613731026649475,
      0.6987794637680054,
      0.6774286031723022,
      0.7433462738990784,
      0.7640689015388489,
      0.6946858763694763,
      0.6964412331581116,
      0.7540820837020874,
      0.7576284408569336,
      0.6827471256256104,
      0.6876623630523682,
      0.7420950531959534,
      0.7333518862724304,
      0.6561179757118225,
      0.6668910384178162,
      0.6764909029006958,
      0.6370350122451782,
      0.5830081105232239,
      0.55177903175354,
      0.6225480437278748,
      0.6595123410224915,
      0.6918379664421082,
      0.7122494578361511,
      0.6871045827865601,
      0.7301398515701294,
      0.7525116205215454,
      0.7012673616409302,
      0.713262140750885,
      0.7616339921951294,
      0.7330868244171143,
      0.6947882175445557,
      0.7187708616256714,
      0.7503756880760193,
      0.6964956521987915,
      0.6743329763412476,
      0.7110987305641174,
      0.7184529304504395,
      0.6711923480033875,
      0.6816251277923584,
      0.7121526002883911,
      0.6809965968132019,
      0.6573092937469482,
      0.6771081686019897,
      0.6939048171043396,
      0.6584014892578125,
      0.6506325602531433,
      0.6780057549476624,
      0.6764768362045288,
      0.6408201456069946,
      0.6332145929336548,
      0.663066029548645,
      0.6426301002502441,
      0.5792852640151978,
      0.5858917236328125,
      0.5842103958129883,
      0.6085776090621948,
      0.6279652714729309,
      0.6309570074081421,
      0.6465156674385071,
      0.6671253442764282,
      0.6582047939300537,
      0.668708860874176,
      0.7001034021377563,
      0.6724934577941895,
      0.6666185855865479,
      0.6937686800956726,
      0.6747831702232361,
      0.6578941345214844,
      0.6541892290115356,
      0.680537223815918,
      0.6411023139953613,
      0.611003041267395,
      0.6124057173728943,
      0.5791142582893372,
      0.5561294555664062,
      0.9997355341911316,
      0.9997836351394653,
      0.9996365904808044,
      0.9994623064994812,
      0.9994794130325317,
      0.9991323351860046,
      0.9967793226242065,
      0.9856300950050354,
      0.938555121421814,
      0.9307057857513428,
      0.853115439414978,
      0.8414865732192993,
      0.8774968385696411,
      0.9233168363571167,
      0.9377694725990295,
      0.9792998433113098,
      0.9929860830307007,
      0.9990392327308655,
      0.9996262192726135,
      0.9998418092727661,
      0.9998123049736023,
      0.9998275637626648,
      0.9997352957725525,
      0.9988382458686829,
      0.997536301612854,
      0.986598014831543,
      0.9669971466064453,
      0.9223204851150513,
      0.8946120142936707,
      0.9099380970001221,
      0.9006723761558533,
      0.9211409091949463,
      0.9379481077194214,
      0.9759405851364136,
      0.9682014584541321,
      0.9890900254249573,
      0.9873917102813721,
      0.9978951215744019,
      0.9991089701652527,
      0.9997695684432983,
      0.9998714327812195,
      0.9999338984489441,
      0.9998745918273926,
      0.9998522400856018,
      0.9993152022361755,
      0.995918869972229,
      0.9989720582962036,
      0.9998766779899597,
      0.9999582767486572,
      0.999947726726532,
      0.9993640780448914,
      0.9999160170555115,
      0.9998983144760132,
      0.9999489188194275,
      0.9999367594718933,
      0.9997679591178894,
      0.9998982548713684,
      0.9998900294303894,
      0.9999233484268188,
      0.9996082782745361,
      0.999367356300354,
      0.9998258352279663,
      0.9999024271965027,
      0.9998220801353455,
      0.9997390508651733,
      0.9999092817306519,
      0.9999483227729797,
      0.9999440312385559,
      0.9999634027481079,
      0.99992436170578,
      0.9999645948410034,
      0.999889075756073,
      0.9999199509620667,
      0.9999105334281921,
      0.999941885471344,
      0.9998835921287537,
      0.9997298121452332,
      0.9996880292892456,
      0.9988192319869995,
      0.9952265024185181,
      0.9793167114257812,
      0.9932180047035217,
      0.9993952512741089,
      0.9997158050537109,
      0.9999452233314514,
      0.9999223947525024,
      0.9997392296791077,
      0.9990326762199402,
      0.9916576147079468,
      0.9534792304039001,
      0.9088656902313232,
      0.8647737503051758,
      0.9089499711990356,
      0.9325368404388428,
      0.9819173812866211,
      0.9960256218910217,
      0.9992220401763916,
      0.9995008707046509,
      0.9998438358306885,
      0.9999170303344727,
      0.9999520182609558,
      0.9996880888938904,
      0.9994848966598511,
      0.9923638105392456,
      0.9614864587783813,
      0.9741287231445312,
      0.9693921804428101,
      0.9928021430969238,
      0.9993000030517578,
      0.999686598777771,
      0.9997973442077637,
      0.9995856881141663,
      0.9993765950202942,
      0.9969073534011841,
      0.9918391704559326,
      0.972679615020752,
      0.9610254764556885,
      0.9557414054870605,
      0.9181499481201172,
      0.9349843859672546,
      0.979424238204956,
      0.9944607019424438,
      0.9767311215400696,
      0.989385187625885,
      0.9503940343856812,
      0.9998444318771362,
      0.9998825192451477,
      0.9998337626457214,
      0.9999342560768127,
      0.9998751878738403,
      0.9995917081832886,
      0.9997522830963135,
      0.9998433589935303,
      0.9999082088470459,
      0.9997141361236572,
      0.9992632269859314,
      0.9953560829162598,
      0.9824216365814209,
      0.9477221369743347,
      0.8725827932357788,
      0.8472388982772827,
      0.8730311393737793,
      0.8115819096565247,
      0.7996529340744019,
      0.8689332008361816,
      0.9275695085525513,
      0.9749745726585388,
      0.9748342037200928,
      0.9891364574432373,
      0.9815321564674377,
      0.9910701513290405,
      0.9906272888183594,
      0.9947780966758728,
      0.9940370321273804,
      0.9801737070083618,
      0.9404824376106262,
      0.9493853449821472,
      0.9162946343421936,
      0.924454391002655,
      0.927444577217102,
      0.92409747838974,
      0.9605467319488525,
      0.9056941866874695,
      0.9334118366241455,
      0.9574319124221802,
      0.9118992686271667,
      0.8406383991241455,
      0.8837519884109497,
      0.9151861667633057,
      0.8370406031608582,
      0.8022888898849487,
      0.8821667432785034,
      0.8879890441894531,
      0.807118833065033,
      0.8202537894248962,
      0.8991363048553467,
      0.874512255191803,
      0.8190486431121826,
      0.877534806728363,
      0.9306364059448242,
      0.8912650942802429,
      0.8639765977859497,
      0.9322590231895447,
      0.957772970199585,
      0.9298456907272339,
      0.9510326981544495,
      0.9827380776405334,
      0.990940511226654,
      0.999354898929596,
      0.9998615980148315,
      0.999957799911499,
      0.9999517202377319,
      0.9998903870582581,
      0.9990888237953186,
      0.9998334646224976,
      0.9998219609260559,
      0.9997667074203491,
      0.9998769760131836,
      0.9999346733093262,
      0.9999098181724548,
      0.9998601675033569,
      0.9999261498451233,
      0.9999440312385559,
      0.9998780488967896,
      0.9998776316642761,
      0.9998815655708313,
      0.9999061822891235,
      0.9998683929443359,
      0.9998081922531128,
      0.9992601871490479,
      0.9996843934059143,
      0.9998267889022827,
      0.9992489218711853,
      0.9985830187797546,
      0.9995392560958862,
      0.9996849298477173,
      0.9983711838722229,
      0.998413622379303,
      0.9995850920677185,
      0.9992033243179321,
      0.9960920214653015,
      0.9986736178398132,
      0.9996259212493896,
      0.9982845783233643,
      0.9971314668655396,
      0.9995955228805542,
      0.9996148943901062,
      0.9981781244277954,
      0.9991035461425781,
      0.9998565912246704,
      0.9998067617416382,
      0.9995390772819519,
      0.9999158978462219,
      0.9999407529830933,
      0.9999473094940186,
      0.9999588131904602,
      0.999951958656311,
      0.9999296069145203,
      0.9999542236328125,
      0.9999462962150574,
      0.9999004602432251,
      0.9998690485954285,
      0.9999667406082153,
      0.9999566078186035,
      0.9999383687973022,
      0.9999207854270935,
      0.9998751282691956,
      0.9998584985733032,
      0.9999030828475952,
      0.999903678894043,
      0.9998785257339478,
      0.9999076724052429,
      0.999907374382019,
      0.999934196472168,
      0.9999736547470093,
      0.9999672770500183,
      0.9998687505722046,
      0.9998555779457092,
      0.99925297498703,
      0.9968501925468445,
      0.9989973306655884,
      0.9998130202293396,
      0.998997688293457,
      0.9974313974380493,
      0.999652087688446,
      0.999739944934845,
      0.9983235001564026,
      0.9979968667030334,
      0.9996580481529236,
      0.9997084736824036,
      0.9999069571495056,
      0.9999337196350098,
      0.9999651312828064,
      0.9999372363090515,
      0.9999423623085022,
      0.999966561794281,
      0.9999587535858154,
      0.9999021291732788,
      0.9999663233757019,
      0.9999737739562988,
      0.9999464750289917,
      0.9999401569366455,
      0.9999640583992004,
      0.9999167323112488
    ],
    [
      0.6673034429550171,
      0.7041056156158447,
      0.7511050701141357,
      0.7668344974517822,
      0.7253861427307129,
      0.7278395891189575,
      0.7737677097320557,
      0.7501281499862671,
      0.711836576461792,
      0.7300121784210205,
      0.7803022861480713,
      0.72703617811203,
      0.6984921097755432,
      0.7503132820129395,
      0.767768919467926,
      0.7114328145980835,
      0.7102624177932739,
      0.766574501991272,
      0.755275309085846,
      0.7035915851593018,
      0.7239857912063599,
      0.7791638970375061,
      0.7450243234634399,
      0.701678991317749,
      0.7379241585731506,
      0.7782008647918701,
      0.7192997932434082,
      0.6982665657997131,
      0.7602316737174988,
      0.7829800248146057,
      0.7215645909309387,
      0.7307190895080566,
      0.7813244462013245,
      0.7892501950263977,
      0.72441166639328,
      0.7358409762382507,
      0.7841148376464844,
      0.7820642590522766,
      0.7270141243934631,
      0.7412030696868896,
      0.7718880772590637,
      0.750655472278595,
      0.6890572309494019,
      0.6501104235649109,
      0.7200803756713867,
      0.7333730459213257,
      0.7710469365119934,
      0.7627072930335999,
      0.7415456771850586,
      0.7656024098396301,
      0.786557674407959,
      0.7388989925384521,
      0.7452817559242249,
      0.7914493083953857,
      0.7604357600212097,
      0.719244658946991,
      0.7412368059158325,
      0.7714287042617798,
      0.7179570198059082,
      0.6944853663444519,
      0.7329953908920288,
      0.7382307052612305,
      0.6931977272033691,
      0.6996434926986694,
      0.7291033267974854,
      0.6967335343360901,
      0.6704817414283752,
      0.6925705671310425,
      0.7076308131217957,
      0.6728359460830688,
      0.6643116474151611,
      0.6910037994384766,
      0.6916186809539795,
      0.6553235650062561,
      0.6488791704177856,
      0.6733765602111816,
      0.65422523021698,
      0.605562686920166,
      0.6076525449752808,
      0.6091750264167786,
      0.6404018402099609,
      0.6405825614929199,
      0.6502355933189392,
      0.6668849587440491,
      0.6878854036331177,
      0.67747962474823,
      0.6857258677482605,
      0.718582808971405,
      0.688206672668457,
      0.6817867159843445,
      0.7105891108512878,
      0.6912301778793335,
      0.673770546913147,
      0.6717046499252319,
      0.6964146494865417,
      0.6604724526405334,
      0.6308174729347229,
      0.6303642988204956,
      0.5974189639091492,
      0.5687974095344543,
      0.9998080730438232,
      0.9998714923858643,
      0.9998052716255188,
      0.9996601939201355,
      0.9997411966323853,
      0.9994053244590759,
      0.9978896379470825,
      0.9894388318061829,
      0.9471023082733154,
      0.9390537738800049,
      0.8648534417152405,
      0.8544907569885254,
      0.888756513595581,
      0.9298475980758667,
      0.9421927332878113,
      0.9810447692871094,
      0.9936714172363281,
      0.9992062449455261,
      0.999681830406189,
      0.9998570680618286,
      0.9998254179954529,
      0.9998480081558228,
      0.9997743964195251,
      0.9990516901016235,
      0.9978818893432617,
      0.988058865070343,
      0.970719039440155,
      0.9288519620895386,
      0.9024755954742432,
      0.9174678325653076,
      0.9091164469718933,
      0.9265469312667847,
      0.9430267810821533,
      0.9793078899383545,
      0.972876787185669,
      0.9914513230323792,
      0.9906194806098938,
      0.9985681176185608,
      0.999334990978241,
      0.9998044371604919,
      0.9998891353607178,
      0.9999414086341858,
      0.9998992085456848,
      0.9998891949653625,
      0.9995226263999939,
      0.996843695640564,
      0.999215304851532,
      0.9999006986618042,
      0.9999643564224243,
      0.9999523758888245,
      0.9994008541107178,
      0.9999243021011353,
      0.9999145269393921,
      0.9999552965164185,
      0.9999397993087769,
      0.9997820854187012,
      0.999905526638031,
      0.9998947381973267,
      0.9999301433563232,
      0.9996306896209717,
      0.9993974566459656,
      0.9998405575752258,
      0.9999148845672607,
      0.9998480677604675,
      0.9997979402542114,
      0.999923825263977,
      0.9999548196792603,
      0.9999470710754395,
      0.9999649524688721,
      0.9999240040779114,
      0.999965250492096,
      0.9998928308486938,
      0.9999274015426636,
      0.9999143481254578,
      0.9999452233314514,
      0.9999002814292908,
      0.9997637271881104,
      0.9997612833976746,
      0.9992337822914124,
      0.9967553019523621,
      0.9832543730735779,
      0.9948042631149292,
      0.9995171427726746,
      0.9997510313987732,
      0.9999499320983887,
      0.9999306201934814,
      0.9997873306274414,
      0.999269425868988,
      0.9927656650543213,
      0.9602185487747192,
      0.9179898500442505,
      0.8760669231414795,
      0.9175825119018555,
      0.9385578632354736,
      0.9845082759857178,
      0.9975002408027649,
      0.999377965927124,
      0.9996210932731628,
      0.9998710751533508,
      0.999932050704956,
      0.9999597072601318,
      0.9997624158859253,
      0.9996097683906555,
      0.9938492178916931,
      0.9656995534896851,
      0.9792368412017822,
      0.974311888217926,
      0.9935165047645569,
      0.9994469285011292,
      0.9997550249099731,
      0.9998279213905334,
      0.9996679425239563,
      0.9995169043540955,
      0.9977679252624512,
      0.9933129549026489,
      0.9737855195999146,
      0.9641019105911255,
      0.9590865969657898,
      0.9231456518173218,
      0.9394056797027588,
      0.9819967150688171,
      0.994727373123169,
      0.9805314540863037,
      0.9923537969589233,
      0.9592843651771545,
      0.9998592734336853,
      0.9998881220817566,
      0.9998494386672974,
      0.9999420046806335,
      0.999896228313446,
      0.9996991157531738,
      0.9998170733451843,
      0.9998675584793091,
      0.9999239444732666,
      0.9998027086257935,
      0.9995200634002686,
      0.9973487257957458,
      0.988041877746582,
      0.9575332403182983,
      0.88653564453125,
      0.8603276610374451,
      0.8835886716842651,
      0.8204725384712219,
      0.8122179508209229,
      0.8784041404724121,
      0.9328212738037109,
      0.9778700470924377,
      0.9797873497009277,
      0.992989718914032,
      0.9877012372016907,
      0.9947299361228943,
      0.9942192435264587,
      0.997452974319458,
      0.9972465634346008,
      0.9880611896514893,
      0.9565478563308716,
      0.9607219696044922,
      0.9306683540344238,
      0.9347196817398071,
      0.9345031976699829,
      0.931596040725708,
      0.9651990532875061,
      0.9111738204956055,
      0.9340039491653442,
      0.9613471031188965,
      0.9167131185531616,
      0.8489580750465393,
      0.8892035484313965,
      0.9195373058319092,
      0.8429827690124512,
      0.8094649910926819,
      0.8870446085929871,
      0.8944624662399292,
      0.8140802383422852,
      0.8264630436897278,
      0.9032356142997742,
      0.8801209926605225,
      0.8275705575942993,
      0.8834006786346436,
      0.9343650341033936,
      0.8982595205307007,
      0.8737684488296509,
      0.934143602848053,
      0.9612932205200195,
      0.934428870677948,
      0.955619752407074,
      0.9861542582511902,
      0.9931347370147705,
      0.9995535016059875,
      0.9998950362205505,
      0.999963641166687,
      0.9999545812606812,
      0.9998944997787476,
      0.9990994334220886,
      0.9998372793197632,
      0.9998211860656738,
      0.9997701644897461,
      0.9998818039894104,
      0.9999381899833679,
      0.9999125599861145,
      0.9998688697814941,
      0.9999340176582336,
      0.9999502301216125,
      0.9998865127563477,
      0.9998891949653625,
      0.9999016523361206,
      0.9999221563339233,
      0.9998822808265686,
      0.9998365640640259,
      0.9993990063667297,
      0.9997522234916687,
      0.9998542666435242,
      0.9994085431098938,
      0.9988518357276917,
      0.999638020992279,
      0.9997308850288391,
      0.9986688494682312,
      0.9986979365348816,
      0.9996594190597534,
      0.9993606805801392,
      0.9968665838241577,
      0.9988757967948914,
      0.9996799826622009,
      0.9985213875770569,
      0.9976274967193604,
      0.9996634721755981,
      0.9996671676635742,
      0.9984551072120667,
      0.9992656111717224,
      0.9998698234558105,
      0.9998303651809692,
      0.9996469616889954,
      0.9999291896820068,
      0.9999428987503052,
      0.9999521970748901,
      0.9999660849571228,
      0.999954104423523,
      0.999930202960968,
      0.9999566078186035,
      0.999947726726532,
      0.9999003410339355,
      0.9998697638511658,
      0.9999674558639526,
      0.9999607801437378,
      0.9999431371688843,
      0.9999275207519531,
      0.9998924136161804,
      0.9998775124549866,
      0.9999256134033203,
      0.9999310374259949,
      0.9999169111251831,
      0.9999291300773621,
      0.9999281764030457,
      0.9999459385871887,
      0.9999761581420898,
      0.9999710917472839,
      0.9998987317085266,
      0.9999100565910339,
      0.9996305704116821,
      0.9989534020423889,
      0.9995667338371277,
      0.9998930096626282,
      0.9995067119598389,
      0.9987744688987732,
      0.9997876882553101,
      0.9998266100883484,
      0.9989162683486938,
      0.9987788796424866,
      0.9997562766075134,
      0.9997661709785461,
      0.9999228119850159,
      0.9999381899833679,
      0.9999675750732422,
      0.9999389052391052,
      0.9999456405639648,
      0.9999696612358093,
      0.9999600052833557,
      0.9999057054519653,
      0.9999676942825317,
      0.9999754428863525,
      0.9999483823776245,
      0.9999421238899231,
      0.9999658465385437,
      0.9999192953109741
    ],
    [
      0.6995069980621338,
      0.7307798862457275,
      0.7708926796913147,
      0.786173939704895,
      0.7401871681213379,
      0.7449160814285278,
      0.7870616912841797,
      0.7651782035827637,
      0.7254006862640381,
      0.7467820048332214,
      0.7955201268196106,
      0.7403230667114258,
      0.7139536142349243,
      0.7651225924491882,
      0.7803248763084412,
      0.7240735292434692,
      0.7255020141601562,
      0.7788931131362915,
      0.766345739364624,
      0.716199517250061,
      0.7393410801887512,
      0.793134331703186,
      0.7576911449432373,
      0.7185261249542236,
      0.7544959783554077,
      0.7922059297561646,
      0.7378203272819519,
      0.7192385196685791,
      0.7785310745239258,
      0.7964258193969727,
      0.7400811910629272,
      0.7505183219909668,
      0.797971248626709,
      0.8076781630516052,
      0.7470815777778625,
      0.7535890936851501,
      0.8033926486968994,
      0.805029571056366,
      0.7588280439376831,
      0.7706831097602844,
      0.8095036149024963,
      0.8019572496414185,
      0.7549654841423035,
      0.7349019050598145,
      0.7931249141693115,
      0.7801109552383423,
      0.8187637329101562,
      0.799599289894104,
      0.779979407787323,
      0.7965548038482666,
      0.815111517906189,
      0.7672959566116333,
      0.7670228481292725,
      0.811342716217041,
      0.784582793712616,
      0.7427423596382141,
      0.7634390592575073,
      0.7890018820762634,
      0.7394438982009888,
      0.7168060541152954,
      0.754486083984375,
      0.7578179240226746,
      0.7200968265533447,
      0.7199331521987915,
      0.7472651600837708,
      0.7129223346710205,
      0.6866349577903748,
      0.7093653678894043,
      0.7270264029502869,
      0.6891684532165527,
      0.6831643581390381,
      0.709803581237793,
      0.7085452675819397,
      0.6761544942855835,
      0.6723280549049377,
      0.6928792595863342,
      0.6712008714675903,
      0.6423715353012085,
      0.6388967633247375,
      0.6422622203826904,
      0.6827676892280579,
      0.6674441695213318,
      0.6785337328910828,
      0.693065881729126,
      0.7114748954772949,
      0.7046058177947998,
      0.7087969183921814,
      0.7410312294960022,
      0.7064684629440308,
      0.7029561996459961,
      0.7289860844612122,
      0.7101865410804749,
      0.6929565072059631,
      0.6916413307189941,
      0.7135477662086487,
      0.6802252531051636,
      0.6524842977523804,
      0.647800087928772,
      0.6148918867111206,
      0.5837013721466064,
      0.999845564365387,
      0.999912679195404,
      0.9998782873153687,
      0.9997584819793701,
      0.999839186668396,
      0.9995459914207458,
      0.9984610676765442,
      0.9924711585044861,
      0.9511048197746277,
      0.9467294216156006,
      0.8759220242500305,
      0.8660913705825806,
      0.8994314670562744,
      0.9358876347541809,
      0.9471468925476074,
      0.982149064540863,
      0.9943395853042603,
      0.9993637204170227,
      0.9997355341911316,
      0.9998723268508911,
      0.9998393654823303,
      0.9998679757118225,
      0.9998113512992859,
      0.999242901802063,
      0.9981827139854431,
      0.9892240166664124,
      0.9734021425247192,
      0.9364820718765259,
      0.9107977747917175,
      0.9250115156173706,
      0.9157379865646362,
      0.9321975708007812,
      0.9479742646217346,
      0.9818699359893799,
      0.9773398637771606,
      0.9937484264373779,
      0.9941468834877014,
      0.9991088509559631,
      0.9995172619819641,
      0.9998350739479065,
      0.99989914894104,
      0.9999479055404663,
      0.9999198913574219,
      0.9999157190322876,
      0.9996560215950012,
      0.9977597594261169,
      0.9994093179702759,
      0.9999192357063293,
      0.999969482421875,
      0.999956488609314,
      0.9994361996650696,
      0.9999313950538635,
      0.9999277591705322,
      0.9999604225158691,
      0.9999420642852783,
      0.9997932314872742,
      0.999911904335022,
      0.9998988509178162,
      0.9999362826347351,
      0.9996508359909058,
      0.9994326233863831,
      0.9998563528060913,
      0.99992835521698,
      0.9998724460601807,
      0.9998472332954407,
      0.9999355673789978,
      0.9999597668647766,
      0.9999489188194275,
      0.9999639391899109,
      0.999923586845398,
      0.9999657869338989,
      0.9998959898948669,
      0.9999337792396545,
      0.9999174475669861,
      0.9999478459358215,
      0.9999141097068787,
      0.9997915029525757,
      0.9998161792755127,
      0.9994970560073853,
      0.9979857206344604,
      0.9866184592247009,
      0.9961418509483337,
      0.9996172785758972,
      0.9997803568840027,
      0.9999537467956543,
      0.9999381899833679,
      0.9998282790184021,
      0.999502956867218,
      0.9949499368667603,
      0.9667595624923706,
      0.9278850555419922,
      0.8901537656784058,
      0.9260503053665161,
      0.9452247023582458,
      0.9865928888320923,
      0.9977022409439087,
      0.9995023608207703,
      0.9997157454490662,
      0.9998927116394043,
      0.9999441504478455,
      0.9999659061431885,
      0.9998289942741394,
      0.999710738658905,
      0.9954066276550293,
      0.9723648428916931,
      0.9839164018630981,
      0.9770793318748474,
      0.9949487447738647,
      0.9995662569999695,
      0.9998170733451843,
      0.9998555779457092,
      0.9997327327728271,
      0.9996280074119568,
      0.9984654188156128,
      0.9946017265319824,
      0.9772664308547974,
      0.9668806791305542,
      0.9624334573745728,
      0.9266412258148193,
      0.9449164867401123,
      0.9843891859054565,
      0.9952560663223267,
      0.9831032156944275,
      0.9940180778503418,
      0.965066134929657,
      0.9998701810836792,
      0.9998939633369446,
      0.9998615980148315,
      0.9999471306800842,
      0.9999083876609802,
      0.9997702240943909,
      0.9998566508293152,
      0.9998827576637268,
      0.999932587146759,
      0.999849259853363,
      0.9996424913406372,
      0.998349130153656,
      0.9917721152305603,
      0.964832067489624,
      0.8974707722663879,
      0.8732365965843201,
      0.8940726518630981,
      0.8300999999046326,
      0.8248385787010193,
      0.886542558670044,
      0.9380273818969727,
      0.9814474582672119,
      0.9828850030899048,
      0.9948415756225586,
      0.9917494058609009,
      0.9968738555908203,
      0.9974462389945984,
      0.9987396597862244,
      0.9984704256057739,
      0.9918829202651978,
      0.9678021669387817,
      0.96866375207901,
      0.9400268197059631,
      0.9414331912994385,
      0.9403978586196899,
      0.9370591640472412,
      0.9668710827827454,
      0.9169082641601562,
      0.9368269443511963,
      0.9626973867416382,
      0.9220271706581116,
      0.859449028968811,
      0.8963618278503418,
      0.9241901636123657,
      0.8513156771659851,
      0.8190386295318604,
      0.8934634327888489,
      0.8995364904403687,
      0.8233257532119751,
      0.835440993309021,
      0.9086978435516357,
      0.8870429992675781,
      0.8377558588981628,
      0.8908740282058716,
      0.9397065043449402,
      0.905960202217102,
      0.883070707321167,
      0.9401623010635376,
      0.9615069627761841,
      0.9392238855361938,
      0.9605139493942261,
      0.9895713329315186,
      0.9954749345779419,
      0.9997100830078125,
      0.9999219179153442,
      0.9999682903289795,
      0.9999561905860901,
      0.999897301197052,
      0.999110221862793,
      0.9998405575752258,
      0.9998204708099365,
      0.9997715353965759,
      0.9998863935470581,
      0.9999416470527649,
      0.9999159574508667,
      0.9998779892921448,
      0.9999423623085022,
      0.9999569058418274,
      0.9998970031738281,
      0.9999040365219116,
      0.9999232292175293,
      0.9999389052391052,
      0.999897837638855,
      0.9998697638511658,
      0.9995393753051758,
      0.9998155236244202,
      0.9998822212219238,
      0.9995666146278381,
      0.9991136193275452,
      0.9997199773788452,
      0.9997832179069519,
      0.9989382028579712,
      0.9989627599716187,
      0.9997292160987854,
      0.9995131492614746,
      0.9975519776344299,
      0.999089777469635,
      0.9997380375862122,
      0.9987770915031433,
      0.998112678527832,
      0.999733030796051,
      0.9997183680534363,
      0.9987016320228577,
      0.9994069933891296,
      0.9998846054077148,
      0.9998392462730408,
      0.9997195601463318,
      0.9999386072158813,
      0.9999469518661499,
      0.9999557137489319,
      0.9999704957008362,
      0.9999555349349976,
      0.9999317526817322,
      0.9999586939811707,
      0.9999484419822693,
      0.999900221824646,
      0.9998687505722046,
      0.9999675154685974,
      0.9999625086784363,
      0.999945878982544,
      0.9999305605888367,
      0.9999006986618042,
      0.9998857975006104,
      0.9999366402626038,
      0.9999452233314514,
      0.9999346137046814,
      0.9999402165412903,
      0.99993896484375,
      0.9999518990516663,
      0.9999772310256958,
      0.9999727606773376,
      0.9999173283576965,
      0.9999330639839172,
      0.9997575879096985,
      0.9994430541992188,
      0.9997273087501526,
      0.999922513961792,
      0.9996837377548218,
      0.9992775917053223,
      0.9998425245285034,
      0.9998674392700195,
      0.9991968870162964,
      0.999143123626709,
      0.9997999668121338,
      0.9998021721839905,
      0.999931812286377,
      0.9999414682388306,
      0.9999691247940063,
      0.9999407529830933,
      0.9999478459358215,
      0.999971330165863,
      0.999960720539093,
      0.9999076724052429,
      0.9999682307243347,
      0.9999762177467346,
      0.9999489188194275,
      0.9999428391456604,
      0.9999664425849915,
      0.9999200105667114
    ],
    [
      0.711088240146637,
      0.7423328161239624,
      0.7818718552589417,
      0.794794499874115,
      0.7505190372467041,
      0.7561217546463013,
      0.796064019203186,
      0.7756693363189697,
      0.7383419275283813,
      0.7595107555389404,
      0.8044952154159546,
      0.7516528964042664,
      0.7256344556808472,
      0.7755438089370728,
      0.7905710935592651,
      0.7344661951065063,
      0.7359294891357422,
      0.7902331948280334,
      0.7784783840179443,
      0.727973461151123,
      0.7515407800674438,
      0.8034020066261292,
      0.7695525288581848,
      0.7322995662689209,
      0.7702623009681702,
      0.8041441440582275,
      0.753054678440094,
      0.7356812953948975,
      0.7961533665657043,
      0.814106822013855,
      0.7566136717796326,
      0.7697251439094543,
      0.8123272657394409,
      0.8256159424781799,
      0.7653656005859375,
      0.7685309052467346,
      0.8149439096450806,
      0.8196658492088318,
      0.7780690789222717,
      0.7884991765022278,
      0.8231380581855774,
      0.8232815265655518,
      0.7805458903312683,
      0.7597757577896118,
      0.8115168809890747,
      0.7969194650650024,
      0.8350823521614075,
      0.815345048904419,
      0.7965681552886963,
      0.8124146461486816,
      0.8293589949607849,
      0.7873523831367493,
      0.7813713550567627,
      0.8229440450668335,
      0.8014824986457825,
      0.7625716328620911,
      0.780471920967102,
      0.8029022812843323,
      0.760976254940033,
      0.7374405860900879,
      0.7717419266700745,
      0.7748087644577026,
      0.7439042925834656,
      0.739382266998291,
      0.7653205394744873,
      0.7332538366317749,
      0.7070004343986511,
      0.727144718170166,
      0.7443559169769287,
      0.7096446752548218,
      0.7034358978271484,
      0.7282839417457581,
      0.7278776168823242,
      0.6986176371574402,
      0.6934317350387573,
      0.7127000093460083,
      0.6916596293449402,
      0.679612398147583,
      0.6709709167480469,
      0.6636709570884705,
      0.7128379940986633,
      0.6974574327468872,
      0.7008734345436096,
      0.7143634557723999,
      0.7322114109992981,
      0.7262168526649475,
      0.7281237244606018,
      0.761094331741333,
      0.7250617742538452,
      0.7213051319122314,
      0.7434670925140381,
      0.7258254885673523,
      0.7079371213912964,
      0.70860356092453,
      0.7269027233123779,
      0.6963499784469604,
      0.6686801314353943,
      0.6645088791847229,
      0.632219672203064,
      0.5977660417556763,
      0.9998643398284912,
      0.9999337792396545,
      0.9999133348464966,
      0.9998332262039185,
      0.9998881816864014,
      0.999647319316864,
      0.9988665580749512,
      0.9945364594459534,
      0.9575759172439575,
      0.9566488265991211,
      0.8882585763931274,
      0.8742823600769043,
      0.9092473387718201,
      0.9408148527145386,
      0.9510172605514526,
      0.9832830429077148,
      0.9948596954345703,
      0.9994799494743347,
      0.9997711777687073,
      0.9998823404312134,
      0.9998474717140198,
      0.999880313873291,
      0.9998345971107483,
      0.9993635416030884,
      0.9983932971954346,
      0.990135908126831,
      0.9757404327392578,
      0.9448117017745972,
      0.9182372093200684,
      0.9318649768829346,
      0.921728789806366,
      0.9378699064254761,
      0.9516839385032654,
      0.9839054942131042,
      0.9810410141944885,
      0.9957348704338074,
      0.9964680075645447,
      0.999409019947052,
      0.9996269941329956,
      0.9998563528060913,
      0.9999102354049683,
      0.9999521970748901,
      0.9999333620071411,
      0.9999333620071411,
      0.9997438192367554,
      0.9984634518623352,
      0.9995530843734741,
      0.9999324083328247,
      0.999972939491272,
      0.9999591708183289,
      0.9994625449180603,
      0.9999363422393799,
      0.999937117099762,
      0.9999639987945557,
      0.9999417066574097,
      0.999799370765686,
      0.9999158978462219,
      0.9999017715454102,
      0.9999407529830933,
      0.9996681213378906,
      0.999467134475708,
      0.9998700618743896,
      0.9999414086341858,
      0.9998891353607178,
      0.9998761415481567,
      0.9999431371688843,
      0.9999629855155945,
      0.999950110912323,
      0.9999645948410034,
      0.9999231100082397,
      0.9999660849571228,
      0.9998976588249207,
      0.9999379515647888,
      0.9999191164970398,
      0.9999494552612305,
      0.9999234676361084,
      0.9998115301132202,
      0.9998524785041809,
      0.9996529817581177,
      0.9986918568611145,
      0.9890568256378174,
      0.9969653487205505,
      0.9996836185455322,
      0.9998108148574829,
      0.999956488609314,
      0.9999432563781738,
      0.999856173992157,
      0.9996426701545715,
      0.996331512928009,
      0.9737823009490967,
      0.9349080324172974,
      0.9014683365821838,
      0.9328681826591492,
      0.9499250650405884,
      0.9880644083023071,
      0.9981842637062073,
      0.9996278882026672,
      0.9997823238372803,
      0.9999085664749146,
      0.9999523758888245,
      0.9999697804450989,
      0.999867856502533,
      0.9997729063034058,
      0.9964132308959961,
      0.9765399098396301,
      0.9862030744552612,
      0.9793751835823059,
      0.9957001209259033,
      0.9996386170387268,
      0.9998557567596436,
      0.9998741149902344,
      0.99977707862854,
      0.9996997117996216,
      0.9988849759101868,
      0.9954647421836853,
      0.9788782000541687,
      0.9690777063369751,
      0.9650899171829224,
      0.9303323030471802,
      0.9493372440338135,
      0.9861882328987122,
      0.9958382844924927,
      0.9854302406311035,
      0.9953643679618835,
      0.9721390008926392,
      0.9998893737792969,
      0.9998994469642639,
      0.9998701214790344,
      0.9999516606330872,
      0.9999223351478577,
      0.9998254179954529,
      0.9998860359191895,
      0.9998937845230103,
      0.9999384880065918,
      0.9998795986175537,
      0.9997198581695557,
      0.9989314675331116,
      0.9943996071815491,
      0.9709303975105286,
      0.9120758771896362,
      0.8881226778030396,
      0.9067196846008301,
      0.8434333205223083,
      0.840990424156189,
      0.8969781994819641,
      0.9439504146575928,
      0.9845032095909119,
      0.985867977142334,
      0.9964361786842346,
      0.9949755072593689,
      0.9982972145080566,
      0.9990074038505554,
      0.9992774128913879,
      0.999021053314209,
      0.994393527507782,
      0.9780548214912415,
      0.9770669341087341,
      0.9456353187561035,
      0.9484254121780396,
      0.9465560913085938,
      0.9432149529457092,
      0.9712692499160767,
      0.9217321276664734,
      0.9409363865852356,
      0.9675477743148804,
      0.9284523725509644,
      0.872348964214325,
      0.905893862247467,
      0.9306902885437012,
      0.8610203266143799,
      0.8320627808570862,
      0.9006712436676025,
      0.9052313566207886,
      0.8336204290390015,
      0.8449050188064575,
      0.9132159948348999,
      0.8933801651000977,
      0.8469459414482117,
      0.8975812196731567,
      0.9439995288848877,
      0.9119752049446106,
      0.8901815414428711,
      0.9446082711219788,
      0.9647305011749268,
      0.9434547424316406,
      0.9650475978851318,
      0.9916978478431702,
      0.9968206882476807,
      0.9997894167900085,
      0.9999371767044067,
      0.9999711513519287,
      0.9999572038650513,
      0.9998985528945923,
      0.9991247653961182,
      0.9998440146446228,
      0.9998213052749634,
      0.9997754693031311,
      0.9998899698257446,
      0.9999439120292664,
      0.9999181032180786,
      0.9998841881752014,
      0.9999475479125977,
      0.9999610185623169,
      0.9999039769172668,
      0.9999134540557861,
      0.9999374747276306,
      0.9999492764472961,
      0.9999094605445862,
      0.9998940229415894,
      0.9996645450592041,
      0.999855637550354,
      0.9999006390571594,
      0.9996686577796936,
      0.9992923140525818,
      0.999772846698761,
      0.9998155236244202,
      0.9991282820701599,
      0.999143123626709,
      0.9997739791870117,
      0.9995933771133423,
      0.9980169534683228,
      0.9992612600326538,
      0.9997835159301758,
      0.999066174030304,
      0.9985350966453552,
      0.9998102784156799,
      0.999775230884552,
      0.9989627003669739,
      0.9995287656784058,
      0.9999070763587952,
      0.9998747706413269,
      0.9997824430465698,
      0.9999465942382812,
      0.9999499917030334,
      0.9999603629112244,
      0.9999735951423645,
      0.9999566078186035,
      0.9999329447746277,
      0.9999606013298035,
      0.9999488592147827,
      0.9999004602432251,
      0.9998742341995239,
      0.9999673962593079,
      0.9999629855155945,
      0.9999478459358215,
      0.999928891658783,
      0.9999035596847534,
      0.9998883008956909,
      0.9999424815177917,
      0.999952495098114,
      0.9999450445175171,
      0.9999449253082275,
      0.9999430179595947,
      0.9999542236328125,
      0.9999775886535645,
      0.9999731779098511,
      0.9999246001243591,
      0.9999455809593201,
      0.999828040599823,
      0.9996786713600159,
      0.9998101592063904,
      0.9999398589134216,
      0.9997917413711548,
      0.9995846152305603,
      0.9998863935470581,
      0.9998995661735535,
      0.9994844794273376,
      0.9994444251060486,
      0.9998458623886108,
      0.9998356699943542,
      0.9999393820762634,
      0.9999441504478455,
      0.9999701380729675,
      0.9999414682388306,
      0.9999483823776245,
      0.9999725222587585,
      0.9999603629112244,
      0.9999088048934937,
      0.9999684691429138,
      0.999976396560669,
      0.9999492168426514,
      0.9999433159828186,
      0.9999669194221497,
      0.9999209046363831
    ],
    [
      0.7247531414031982,
      0.7517571449279785,
      0.79084312915802,
      0.8013492226600647,
      0.7594321966171265,
      0.7673479318618774,
      0.8050044178962708,
      0.7851753830909729,
      0.7494873404502869,
      0.7706903219223022,
      0.8122272491455078,
      0.7612861394882202,
      0.7358841300010681,
      0.7852943539619446,
      0.798247218132019,
      0.7439800500869751,
      0.7470894455909729,
      0.7987704277038574,
      0.7869293093681335,
      0.7390915751457214,
      0.7628141641616821,
      0.8127312660217285,
      0.780081570148468,
      0.7465148568153381,
      0.7876155972480774,
      0.8157635927200317,
      0.7700005173683167,
      0.7523755431175232,
      0.8122200965881348,
      0.827202558517456,
      0.7734735012054443,
      0.7876675724983215,
      0.8275158405303955,
      0.8384942412376404,
      0.7822932004928589,
      0.7835869789123535,
      0.8291270732879639,
      0.8342558741569519,
      0.7970637083053589,
      0.8045727610588074,
      0.8374563455581665,
      0.8417938947677612,
      0.8077445030212402,
      0.7863220572471619,
      0.8342654705047607,
      0.8123928308486938,
      0.8503187894821167,
      0.8304438591003418,
      0.81431645154953,
      0.8269257545471191,
      0.8427867889404297,
      0.8064337968826294,
      0.7976028323173523,
      0.8349823951721191,
      0.816631555557251,
      0.7816487550735474,
      0.7975902557373047,
      0.8162906765937805,
      0.7813909649848938,
      0.7592385411262512,
      0.7871584296226501,
      0.7894851565361023,
      0.76253342628479,
      0.7576494216918945,
      0.7791621685028076,
      0.7519013285636902,
      0.7257511019706726,
      0.7420327067375183,
      0.7612029314041138,
      0.7284578084945679,
      0.7213068008422852,
      0.7443757057189941,
      0.7455860376358032,
      0.7204797267913818,
      0.7124214172363281,
      0.7286756038665771,
      0.7102359533309937,
      0.7067422270774841,
      0.6955335140228271,
      0.6820327639579773,
      0.7336499094963074,
      0.7213554978370667,
      0.7196942567825317,
      0.7294090390205383,
      0.74845290184021,
      0.7435698509216309,
      0.7451368570327759,
      0.775574266910553,
      0.7399565577507019,
      0.7360154986381531,
      0.7557528614997864,
      0.7398035526275635,
      0.7213327884674072,
      0.7229188680648804,
      0.739142119884491,
      0.7081626057624817,
      0.6833316087722778,
      0.6767222881317139,
      0.6458307504653931,
      0.6129491329193115,
      0.9998732209205627,
      0.9999432563781738,
      0.999930202960968,
      0.9998777508735657,
      0.9999185800552368,
      0.9997220039367676,
      0.9991741180419922,
      0.9964372515678406,
      0.9635115265846252,
      0.9622270464897156,
      0.897555410861969,
      0.8836401700973511,
      0.9179583787918091,
      0.9479793310165405,
      0.9545480608940125,
      0.9843776822090149,
      0.9952764511108398,
      0.9995496273040771,
      0.9997963309288025,
      0.9998893737792969,
      0.99985271692276,
      0.9998885989189148,
      0.9998505711555481,
      0.9994557499885559,
      0.9986460208892822,
      0.9909578561782837,
      0.9775457382202148,
      0.9508331418037415,
      0.9243427515029907,
      0.9377508163452148,
      0.9264993667602539,
      0.9422318339347839,
      0.9546855092048645,
      0.9855416417121887,
      0.9842549562454224,
      0.9975392818450928,
      0.997983455657959,
      0.9995918869972229,
      0.999703586101532,
      0.9998743534088135,
      0.9999176859855652,
      0.9999545216560364,
      0.9999392032623291,
      0.9999406337738037,
      0.9997831583023071,
      0.9987999796867371,
      0.9996266961097717,
      0.9999402165412903,
      0.9999749660491943,
      0.9999608993530273,
      0.9994804859161377,
      0.999940037727356,
      0.9999430775642395,
      0.999966561794281,
      0.99994295835495,
      0.9998035430908203,
      0.9999179244041443,
      0.99990314245224,
      0.9999433159828186,
      0.9996787905693054,
      0.9994866847991943,
      0.9998765587806702,
      0.9999452233314514,
      0.9998973608016968,
      0.9998939633369446,
      0.9999480843544006,
      0.9999653697013855,
      0.9999513626098633,
      0.9999650716781616,
      0.9999222159385681,
      0.9999656081199646,
      0.999897837638855,
      0.9999398589134216,
      0.999920129776001,
      0.9999502897262573,
      0.9999290704727173,
      0.9998236298561096,
      0.9998699426651001,
      0.9996952414512634,
      0.998306155204773,
      0.9899566173553467,
      0.9973592758178711,
      0.9997186660766602,
      0.9998327493667603,
      0.999958336353302,
      0.999947190284729,
      0.9998756647109985,
      0.999713659286499,
      0.9970768690109253,
      0.977204442024231,
      0.9402960538864136,
      0.9094950556755066,
      0.9388511180877686,
      0.95314621925354,
      0.98842453956604,
      0.9984743595123291,
      0.9997023344039917,
      0.9998248219490051,
      0.9999187588691711,
      0.9999569058418274,
      0.9999723434448242,
      0.9998906254768372,
      0.9998102784156799,
      0.9972308874130249,
      0.9791834950447083,
      0.9874367713928223,
      0.9806960225105286,
      0.9960597157478333,
      0.9996908903121948,
      0.9998763203620911,
      0.999885082244873,
      0.9998030066490173,
      0.9997433423995972,
      0.9991025924682617,
      0.9959941506385803,
      0.978992223739624,
      0.9709793329238892,
      0.967536985874176,
      0.9335224628448486,
      0.9526583552360535,
      0.9875566363334656,
      0.9963342547416687,
      0.9872488379478455,
      0.9963790774345398,
      0.9784172177314758,
      0.9998946785926819,
      0.9999023675918579,
      0.9998773336410522,
      0.9999542832374573,
      0.999932050704956,
      0.9998647570610046,
      0.9999067783355713,
      0.9999008178710938,
      0.9999423623085022,
      0.9999015927314758,
      0.9997738003730774,
      0.9992914795875549,
      0.9963666796684265,
      0.9787956476211548,
      0.9224558472633362,
      0.9021076560020447,
      0.9181860089302063,
      0.856935441493988,
      0.8549677133560181,
      0.9051212072372437,
      0.9483769536018372,
      0.9868098497390747,
      0.988359808921814,
      0.9975828528404236,
      0.9970766305923462,
      0.9991441369056702,
      0.9993956685066223,
      0.9994924068450928,
      0.9993003010749817,
      0.9963880181312561,
      0.9849786758422852,
      0.9829753637313843,
      0.9526978731155396,
      0.9568355679512024,
      0.9540245532989502,
      0.948582112789154,
      0.9725083708763123,
      0.9278721809387207,
      0.9452100992202759,
      0.9672882556915283,
      0.9338348507881165,
      0.882620096206665,
      0.9133578538894653,
      0.9371383190155029,
      0.8696720600128174,
      0.8439634442329407,
      0.9072691202163696,
      0.9105170369148254,
      0.8427656888961792,
      0.8538405895233154,
      0.9179301261901855,
      0.8987877368927002,
      0.8551622629165649,
      0.9033644795417786,
      0.947102427482605,
      0.9167286157608032,
      0.8972526788711548,
      0.9481320381164551,
      0.9670170545578003,
      0.9490164518356323,
      0.9686388969421387,
      0.9931657314300537,
      0.9976711273193359,
      0.9998321533203125,
      0.999946117401123,
      0.9999731183052063,
      0.9999580979347229,
      0.9998997449874878,
      0.9991282224655151,
      0.999845027923584,
      0.9998206496238708,
      0.9997767210006714,
      0.999891996383667,
      0.9999451041221619,
      0.9999192953109741,
      0.9998881220817566,
      0.9999505281448364,
      0.9999634623527527,
      0.9999083280563354,
      0.9999195337295532,
      0.9999457001686096,
      0.9999552369117737,
      0.9999170899391174,
      0.999909520149231,
      0.9997345805168152,
      0.999878466129303,
      0.9999128580093384,
      0.9997349977493286,
      0.9994239211082458,
      0.9998083114624023,
      0.9998407959938049,
      0.9992935657501221,
      0.9992818832397461,
      0.9998098015785217,
      0.999670147895813,
      0.9983873963356018,
      0.9993768334388733,
      0.999819815158844,
      0.9992661476135254,
      0.9988214373588562,
      0.9998476505279541,
      0.9998134970664978,
      0.9991339445114136,
      0.9996082782745361,
      0.9999191164970398,
      0.9998878836631775,
      0.9998230934143066,
      0.9999514222145081,
      0.999951958656311,
      0.9999626874923706,
      0.9999753832817078,
      0.999956488609314,
      0.9999329447746277,
      0.999961256980896,
      0.9999488592147827,
      0.9999005198478699,
      0.9998748302459717,
      0.999967634677887,
      0.9999635219573975,
      0.9999486804008484,
      0.9999292492866516,
      0.9999057650566101,
      0.9998905062675476,
      0.9999468326568604,
      0.9999573230743408,
      0.9999513626098633,
      0.9999480247497559,
      0.9999455809593201,
      0.9999553561210632,
      0.9999777674674988,
      0.999973714351654,
      0.9999292492866516,
      0.9999514818191528,
      0.9998586773872375,
      0.9997621178627014,
      0.9998436570167542,
      0.9999477863311768,
      0.9998389482498169,
      0.9997022151947021,
      0.9999070167541504,
      0.9999167323112488,
      0.999633252620697,
      0.999602198600769,
      0.9998757839202881,
      0.9998533129692078,
      0.9999434947967529,
      0.9999458193778992,
      0.9999710917472839,
      0.999943196773529,
      0.9999507665634155,
      0.9999732375144958,
      0.9999615550041199,
      0.999910295009613,
      0.9999688267707825,
      0.9999769330024719,
      0.9999493956565857,
      0.9999433755874634,
      0.9999670386314392,
      0.9999210238456726
    ],
    [
      0.7479374408721924,
      0.7638686895370483,
      0.8017982244491577,
      0.8101516366004944,
      0.7684746384620667,
      0.776419460773468,
      0.8149012923240662,
      0.7973992824554443,
      0.7604144215583801,
      0.7801682949066162,
      0.8196759819984436,
      0.7703037261962891,
      0.7439625263214111,
      0.7925013303756714,
      0.8041866421699524,
      0.7516512274742126,
      0.7558376789093018,
      0.8057995438575745,
      0.7936820983886719,
      0.7477677464485168,
      0.7710012197494507,
      0.8195434212684631,
      0.7879871129989624,
      0.7564524412155151,
      0.7961493134498596,
      0.8242760300636292,
      0.7814387083053589,
      0.7634084820747375,
      0.8217927813529968,
      0.8367125988006592,
      0.7867093086242676,
      0.7981873154640198,
      0.8355501890182495,
      0.847090482711792,
      0.7967700362205505,
      0.7931950092315674,
      0.8350304365158081,
      0.8422059416770935,
      0.8062117099761963,
      0.8127701878547668,
      0.8441378474235535,
      0.8494235277175903,
      0.8138558268547058,
      0.7946171760559082,
      0.8407206535339355,
      0.8174088001251221,
      0.8565046191215515,
      0.8359244465827942,
      0.8189023733139038,
      0.8338209390640259,
      0.8507772088050842,
      0.8148165345191956,
      0.8066253066062927,
      0.8436397314071655,
      0.8266685009002686,
      0.7942268252372742,
      0.8090012669563293,
      0.8254733681678772,
      0.7951635718345642,
      0.7732852697372437,
      0.7969444990158081,
      0.798993706703186,
      0.7751674056053162,
      0.7694036364555359,
      0.7874660491943359,
      0.7648417949676514,
      0.7399646639823914,
      0.7525817155838013,
      0.7722897529602051,
      0.7426086664199829,
      0.733948826789856,
      0.7564207911491394,
      0.7593008875846863,
      0.736600399017334,
      0.7245756387710571,
      0.739323616027832,
      0.7244153618812561,
      0.7219834923744202,
      0.7093570232391357,
      0.695092499256134,
      0.7466630935668945,
      0.7355152368545532,
      0.7317336201667786,
      0.7399408221244812,
      0.7587283849716187,
      0.7548515796661377,
      0.7554155588150024,
      0.785026490688324,
      0.7514476180076599,
      0.7454922795295715,
      0.7649251818656921,
      0.7491809725761414,
      0.7313733100891113,
      0.7335643768310547,
      0.7477936744689941,
      0.7177712917327881,
      0.6950953602790833,
      0.686491072177887,
      0.6558685302734375,
      0.6247668862342834,
      0.9998792409896851,
      0.9999500513076782,
      0.9999412894248962,
      0.9999046921730042,
      0.9999368190765381,
      0.9997878074645996,
      0.9992796778678894,
      0.9961812496185303,
      0.9659700989723206,
      0.9637516140937805,
      0.9049183130264282,
      0.8909425139427185,
      0.9227631092071533,
      0.950381338596344,
      0.9564434885978699,
      0.9847743511199951,
      0.9954665899276733,
      0.9995824694633484,
      0.9998105764389038,
      0.999893844127655,
      0.9998555183410645,
      0.9998927116394043,
      0.9998569488525391,
      0.9994925856590271,
      0.9987645745277405,
      0.9913045167922974,
      0.9785770177841187,
      0.9519051313400269,
      0.9282447099685669,
      0.941360354423523,
      0.9295235872268677,
      0.944709062576294,
      0.9566011428833008,
      0.9865399599075317,
      0.9860334396362305,
      0.9982256293296814,
      0.9985672831535339,
      0.999675989151001,
      0.9997439980506897,
      0.9998833537101746,
      0.9999228119850159,
      0.9999572038650513,
      0.999947726726532,
      0.999951958656311,
      0.9998359680175781,
      0.9991781115531921,
      0.9997066259384155,
      0.9999479651451111,
      0.9999769330024719,
      0.9999625086784363,
      0.9994959831237793,
      0.999942421913147,
      0.9999483823776245,
      0.999968409538269,
      0.9999431371688843,
      0.9998065233230591,
      0.9999205470085144,
      0.9999050498008728,
      0.9999460577964783,
      0.9996889233589172,
      0.9995111227035522,
      0.9998860955238342,
      0.9999521374702454,
      0.9999081492424011,
      0.9999085068702698,
      0.9999523758888245,
      0.9999668598175049,
      0.9999513030052185,
      0.9999648928642273,
      0.9999212026596069,
      0.9999653100967407,
      0.9998980760574341,
      0.999940812587738,
      0.9999201893806458,
      0.9999507665634155,
      0.9999333024024963,
      0.9998349547386169,
      0.9998897314071655,
      0.9997890591621399,
      0.9991500973701477,
      0.9922005534172058,
      0.9978684186935425,
      0.9997613430023193,
      0.9998465776443481,
      0.9999594688415527,
      0.9999494552612305,
      0.9998883605003357,
      0.999772846698761,
      0.997572660446167,
      0.9797048568725586,
      0.9434137344360352,
      0.9143036603927612,
      0.9423880577087402,
      0.9552625417709351,
      0.9891246557235718,
      0.9986530542373657,
      0.9997416138648987,
      0.9998471736907959,
      0.9999244809150696,
      0.9999595880508423,
      0.9999737739562988,
      0.9999051690101624,
      0.9998389482498169,
      0.9978818297386169,
      0.9814763069152832,
      0.988501250743866,
      0.9818143844604492,
      0.996374249458313,
      0.9997295141220093,
      0.9998885989189148,
      0.9998909831047058,
      0.9998159408569336,
      0.9997629523277283,
      0.9991921782493591,
      0.9963067770004272,
      0.9797846674919128,
      0.9723307490348816,
      0.9690032601356506,
      0.9353775978088379,
      0.953269898891449,
      0.9884219169616699,
      0.9966022968292236,
      0.9882674813270569,
      0.9968857765197754,
      0.9818470478057861,
      0.9998974800109863,
      0.9999039769172668,
      0.9998817443847656,
      0.9999560117721558,
      0.9999381899833679,
      0.9998851418495178,
      0.9999188780784607,
      0.9999061226844788,
      0.9999454617500305,
      0.9999149441719055,
      0.9998069405555725,
      0.9994623064994812,
      0.997153103351593,
      0.9823817014694214,
      0.9308311939239502,
      0.9120990037918091,
      0.9259523749351501,
      0.8689697980880737,
      0.866425633430481,
      0.9116039276123047,
      0.951600193977356,
      0.9882278442382812,
      0.9901138544082642,
      0.998231828212738,
      0.9979240298271179,
      0.9995138049125671,
      0.9996014833450317,
      0.9996240735054016,
      0.9994807839393616,
      0.9979280233383179,
      0.989959716796875,
      0.9874616861343384,
      0.9590888619422913,
      0.9640185236930847,
      0.9604413509368896,
      0.9532497525215149,
      0.975537121295929,
      0.9337853193283081,
      0.9514081478118896,
      0.969736635684967,
      0.93805330991745,
      0.890806257724762,
      0.919212818145752,
      0.9417452812194824,
      0.8762431740760803,
      0.8526001572608948,
      0.9120936989784241,
      0.9141135215759277,
      0.8493822813034058,
      0.8606134653091431,
      0.9208876490592957,
      0.9021702408790588,
      0.8608290553092957,
      0.9074409604072571,
      0.9491690397262573,
      0.919708251953125,
      0.9021165370941162,
      0.9504081606864929,
      0.9685748815536499,
      0.9519376158714294,
      0.9710575938224792,
      0.9943761229515076,
      0.9982574582099915,
      0.9998615384101868,
      0.9999516606330872,
      0.9999741911888123,
      0.9999580979347229,
      0.9999000430107117,
      0.9991317391395569,
      0.9998461604118347,
      0.9998206496238708,
      0.9997779130935669,
      0.9998936653137207,
      0.9999458193778992,
      0.9999203085899353,
      0.9998912215232849,
      0.9999526739120483,
      0.9999650716781616,
      0.999911367893219,
      0.999923825263977,
      0.9999511241912842,
      0.9999591708183289,
      0.999922513961792,
      0.9999198317527771,
      0.9997776746749878,
      0.9998930096626282,
      0.999921441078186,
      0.9997778534889221,
      0.9995221495628357,
      0.9998294711112976,
      0.9998597502708435,
      0.9994219541549683,
      0.9993624091148376,
      0.9998216032981873,
      0.9997139573097229,
      0.9985879063606262,
      0.999439537525177,
      0.9998377561569214,
      0.9993939995765686,
      0.9989815950393677,
      0.999862790107727,
      0.9998340010643005,
      0.9992952346801758,
      0.9996591210365295,
      0.9999253153800964,
      0.9998993873596191,
      0.9998615980148315,
      0.9999554753303528,
      0.9999533891677856,
      0.9999642968177795,
      0.9999772310256958,
      0.9999564290046692,
      0.9999326467514038,
      0.999961793422699,
      0.9999486804008484,
      0.9999005794525146,
      0.9998758435249329,
      0.9999676942825317,
      0.9999638199806213,
      0.9999488592147827,
      0.9999288320541382,
      0.9999060034751892,
      0.9998927116394043,
      0.9999502301216125,
      0.9999617338180542,
      0.9999561309814453,
      0.9999499917030334,
      0.999947190284729,
      0.9999560713768005,
      0.9999778270721436,
      0.9999738335609436,
      0.9999313950538635,
      0.9999557733535767,
      0.9998814463615417,
      0.9998143911361694,
      0.999866783618927,
      0.9999539852142334,
      0.999871551990509,
      0.9997792840003967,
      0.9999227523803711,
      0.9999299049377441,
      0.9997342228889465,
      0.9997151494026184,
      0.9998967051506042,
      0.9998694062232971,
      0.9999470710754395,
      0.9999473094940186,
      0.9999717473983765,
      0.9999439120292664,
      0.9999516606330872,
      0.9999749660491943,
      0.9999620318412781,
      0.9999114274978638,
      0.9999691247940063,
      0.9999772310256958,
      0.9999496936798096,
      0.9999436736106873,
      0.9999670386314392,
      0.9999212622642517
    ],
    [
      0.7688151597976685,
      0.777025043964386,
      0.8135194778442383,
      0.8199512958526611,
      0.7771504521369934,
      0.7857450842857361,
      0.8246448040008545,
      0.8065750598907471,
      0.769949197769165,
      0.7902745008468628,
      0.8267606496810913,
      0.7785349488258362,
      0.7523669004440308,
      0.8002820611000061,
      0.8095488548278809,
      0.7581487894058228,
      0.7635859251022339,
      0.811951756477356,
      0.7995244860649109,
      0.7548447847366333,
      0.7783287167549133,
      0.8252459764480591,
      0.794463574886322,
      0.7653515934944153,
      0.8038935661315918,
      0.8316007256507874,
      0.7904442548751831,
      0.7730804085731506,
      0.8308550715446472,
      0.8449618220329285,
      0.7991707921028137,
      0.8115338683128357,
      0.8435001373291016,
      0.8541555404663086,
      0.8077870607376099,
      0.8026843070983887,
      0.8423301577568054,
      0.8493711352348328,
      0.8163224458694458,
      0.8222423195838928,
      0.8495486974716187,
      0.8559404611587524,
      0.8225215673446655,
      0.7997819185256958,
      0.8465407490730286,
      0.8235324621200562,
      0.8627417087554932,
      0.8435240387916565,
      0.8264269828796387,
      0.8409234881401062,
      0.8572657108306885,
      0.8232854008674622,
      0.8144451975822449,
      0.850504457950592,
      0.8332720398902893,
      0.8043459057807922,
      0.8185460567474365,
      0.8324880599975586,
      0.8058269023895264,
      0.7841623425483704,
      0.8048998117446899,
      0.8058450222015381,
      0.7855398058891296,
      0.778800368309021,
      0.7943838238716125,
      0.7758442759513855,
      0.7527347803115845,
      0.7615938186645508,
      0.7808293104171753,
      0.7542471289634705,
      0.7448129653930664,
      0.7666401267051697,
      0.76976478099823,
      0.7486494183540344,
      0.734853982925415,
      0.7489651441574097,
      0.7355760931968689,
      0.7338875532150269,
      0.7210918068885803,
      0.7057916522026062,
      0.7573093771934509,
      0.7464788556098938,
      0.7417916059494019,
      0.7493477463722229,
      0.7674197554588318,
      0.7649136781692505,
      0.7648884057998657,
      0.7938937544822693,
      0.7604914307594299,
      0.7542271018028259,
      0.7743842601776123,
      0.7588875889778137,
      0.7407799363136292,
      0.7428597807884216,
      0.7582178711891174,
      0.7276440858840942,
      0.7063056826591492,
      0.6967200636863708,
      0.6658499240875244,
      0.6347156763076782,
      0.9998821020126343,
      0.9999534487724304,
      0.9999468922615051,
      0.9999183416366577,
      0.9999470710754395,
      0.9998263716697693,
      0.9993798732757568,
      0.9967616200447083,
      0.9681991934776306,
      0.9668922424316406,
      0.9104524254798889,
      0.898090660572052,
      0.9275740385055542,
      0.9517016410827637,
      0.9585818648338318,
      0.9855303168296814,
      0.9957278370857239,
      0.9996182918548584,
      0.9998246431350708,
      0.9998975396156311,
      0.9998587965965271,
      0.9998974204063416,
      0.999865710735321,
      0.9995406866073608,
      0.9989108443260193,
      0.9918028116226196,
      0.9796843528747559,
      0.9550689458847046,
      0.9321287870407104,
      0.9451404809951782,
      0.9331123232841492,
      0.947680652141571,
      0.958647608757019,
      0.9875808358192444,
      0.9877268075942993,
      0.998768150806427,
      0.999019980430603,
      0.9997413158416748,
      0.9997735619544983,
      0.9998908638954163,
      0.9999268054962158,
      0.9999589323997498,
      0.9999526739120483,
      0.9999582767486572,
      0.9998648166656494,
      0.9994071125984192,
      0.9997546672821045,
      0.9999532103538513,
      0.9999784231185913,
      0.9999634027481079,
      0.9995091557502747,
      0.9999446272850037,
      0.9999520778656006,
      0.9999697804450989,
      0.9999436140060425,
      0.999808669090271,
      0.9999220967292786,
      0.9999062418937683,
      0.9999480247497559,
      0.9996976852416992,
      0.999530017375946,
      0.9998919367790222,
      0.9999555945396423,
      0.9999138712882996,
      0.9999164342880249,
      0.9999550580978394,
      0.9999679923057556,
      0.9999513030052185,
      0.9999649524688721,
      0.9999205470085144,
      0.9999651908874512,
      0.9998980760574341,
      0.9999415278434753,
      0.9999204277992249,
      0.9999512434005737,
      0.9999362230300903,
      0.9998425841331482,
      0.999901294708252,
      0.9998279809951782,
      0.9993606209754944,
      0.993593156337738,
      0.9982311725616455,
      0.9997960329055786,
      0.9998579621315002,
      0.9999604225158691,
      0.9999514222145081,
      0.999898374080658,
      0.9998096823692322,
      0.9979268312454224,
      0.9816128611564636,
      0.9467310905456543,
      0.920059323310852,
      0.9454555511474609,
      0.957148551940918,
      0.9898258447647095,
      0.9988124966621399,
      0.999775767326355,
      0.9998664259910583,
      0.9999296069145203,
      0.9999617338180542,
      0.9999751448631287,
      0.9999163150787354,
      0.9998599290847778,
      0.9983189105987549,
      0.9833217263221741,
      0.9893916845321655,
      0.9828826785087585,
      0.9966647028923035,
      0.9997608661651611,
      0.9998992085456848,
      0.9998970627784729,
      0.9998294711112976,
      0.9997849464416504,
      0.9992836117744446,
      0.996640682220459,
      0.980811595916748,
      0.9738264083862305,
      0.9706732630729675,
      0.9379681944847107,
      0.9555619359016418,
      0.9892950654029846,
      0.9969058036804199,
      0.9892361760139465,
      0.9972841143608093,
      0.9839256405830383,
      0.9998998641967773,
      0.9999054074287415,
      0.9998853802680969,
      0.9999573230743408,
      0.99994295835495,
      0.9999014735221863,
      0.9999261498451233,
      0.9999102354049683,
      0.9999475479125977,
      0.9999246597290039,
      0.999830424785614,
      0.9995642304420471,
      0.9976839423179626,
      0.984845757484436,
      0.936769962310791,
      0.918637752532959,
      0.9322022199630737,
      0.8785017728805542,
      0.8756200075149536,
      0.9166433811187744,
      0.9544139504432678,
      0.9894067645072937,
      0.9912806153297424,
      0.9985505938529968,
      0.9983011484146118,
      0.9996484518051147,
      0.999686062335968,
      0.9996849894523621,
      0.9995725750923157,
      0.9985775947570801,
      0.9920096397399902,
      0.9892300963401794,
      0.9626023769378662,
      0.9675942659378052,
      0.9639283418655396,
      0.9565030336380005,
      0.9774343967437744,
      0.9382754564285278,
      0.9548110961914062,
      0.9718877077102661,
      0.9417267441749573,
      0.8973654508590698,
      0.9243921041488647,
      0.9460535049438477,
      0.8819847106933594,
      0.8601911067962646,
      0.9163345098495483,
      0.917648196220398,
      0.8554767370223999,
      0.8664951920509338,
      0.9235579967498779,
      0.905505895614624,
      0.8666868209838867,
      0.9111549854278564,
      0.951378345489502,
      0.9224520921707153,
      0.9064260721206665,
      0.9525198340415955,
      0.9700093269348145,
      0.9542399644851685,
      0.9730738997459412,
      0.9952053427696228,
      0.9986295104026794,
      0.9998817443847656,
      0.999955952167511,
      0.9999749660491943,
      0.9999583959579468,
      0.9999002814292908,
      0.9991325736045837,
      0.999846875667572,
      0.9998204112052917,
      0.9997785687446594,
      0.9998946785926819,
      0.9999464750289917,
      0.9999211430549622,
      0.9998934268951416,
      0.999954104423523,
      0.9999663233757019,
      0.99991375207901,
      0.9999269843101501,
      0.9999552369117737,
      0.9999623894691467,
      0.999926745891571,
      0.9999274611473083,
      0.9998096227645874,
      0.9999047517776489,
      0.9999281167984009,
      0.999809980392456,
      0.9996052384376526,
      0.9998483061790466,
      0.9998670220375061,
      0.9995201230049133,
      0.9994462132453918,
      0.999840259552002,
      0.9997511506080627,
      0.9987686276435852,
      0.9995160102844238,
      0.9998527765274048,
      0.9994958639144897,
      0.999121367931366,
      0.9998782277107239,
      0.9998506903648376,
      0.9994218349456787,
      0.9996985197067261,
      0.9999305605888367,
      0.9999063611030579,
      0.999875545501709,
      0.999957799911499,
      0.9999538660049438,
      0.999965250492096,
      0.9999783635139465,
      0.9999566674232483,
      0.9999324679374695,
      0.9999622702598572,
      0.9999485015869141,
      0.9999002814292908,
      0.9998761415481567,
      0.9999678134918213,
      0.9999639987945557,
      0.9999491572380066,
      0.9999282956123352,
      0.9999052882194519,
      0.9998927712440491,
      0.9999518394470215,
      0.9999644756317139,
      0.9999584555625916,
      0.9999513030052185,
      0.9999480843544006,
      0.9999565482139587,
      0.9999778866767883,
      0.9999736547470093,
      0.9999323487281799,
      0.9999576210975647,
      0.9998923540115356,
      0.9998381733894348,
      0.9998776912689209,
      0.9999569654464722,
      0.9998875260353088,
      0.9998161792755127,
      0.999933123588562,
      0.9999372363090515,
      0.9997855424880981,
      0.9997714757919312,
      0.999907910823822,
      0.9998781085014343,
      0.9999489784240723,
      0.9999480247497559,
      0.9999720454216003,
      0.9999445080757141,
      0.9999521374702454,
      0.999975323677063,
      0.9999622702598572,
      0.999911904335022,
      0.9999691843986511,
      0.9999773502349854,
      0.9999496936798096,
      0.9999434947967529,
      0.9999671578407288,
      0.9999216198921204
    ],
    [
      0.7899417877197266,
      0.7914664149284363,
      0.8266509771347046,
      0.8319754004478455,
      0.7889096140861511,
      0.7966021299362183,
      0.8368225693702698,
      0.818312406539917,
      0.7818676233291626,
      0.8013972640037537,
      0.8345474600791931,
      0.7880158424377441,
      0.7622731328010559,
      0.8076995611190796,
      0.8155170679092407,
      0.7650418877601624,
      0.7715142965316772,
      0.8182501792907715,
      0.8050061464309692,
      0.7620232105255127,
      0.7860386967658997,
      0.830918550491333,
      0.8004467487335205,
      0.7738304138183594,
      0.8108575940132141,
      0.8382483720779419,
      0.7979850172996521,
      0.7816669940948486,
      0.8378251194953918,
      0.8516517877578735,
      0.8079978823661804,
      0.8200438618659973,
      0.8504723310470581,
      0.8592250347137451,
      0.8159974813461304,
      0.8105305433273315,
      0.8494916558265686,
      0.8548559546470642,
      0.8244940638542175,
      0.8307453393936157,
      0.8552107810974121,
      0.8615156412124634,
      0.8324195146560669,
      0.8039073944091797,
      0.8538535833358765,
      0.8305737972259521,
      0.8703828454017639,
      0.8507286906242371,
      0.8351624011993408,
      0.8478885293006897,
      0.8637115955352783,
      0.8309321999549866,
      0.8208225965499878,
      0.856182336807251,
      0.8383255004882812,
      0.8127681612968445,
      0.8260424733161926,
      0.837891161441803,
      0.813507080078125,
      0.7928902506828308,
      0.8117567300796509,
      0.8121355772018433,
      0.7942409515380859,
      0.7874614000320435,
      0.8013007640838623,
      0.786893367767334,
      0.7647435665130615,
      0.7704945802688599,
      0.7897604703903198,
      0.7667862176895142,
      0.75542813539505,
      0.7769408822059631,
      0.7799087762832642,
      0.7603005766868591,
      0.7456231713294983,
      0.7588782906532288,
      0.7459100484848022,
      0.7449632883071899,
      0.7331176400184631,
      0.7164537310600281,
      0.7679359316825867,
      0.7569226622581482,
      0.7522412538528442,
      0.7590411901473999,
      0.7758878469467163,
      0.7745673060417175,
      0.7739823460578918,
      0.8026928901672363,
      0.7686221599578857,
      0.762128472328186,
      0.7831897735595703,
      0.7689213752746582,
      0.7501592040061951,
      0.7534945011138916,
      0.7678545117378235,
      0.7394384145736694,
      0.7178171873092651,
      0.7072604894638062,
      0.6759442090988159,
      0.644385814666748,
      0.999885618686676,
      0.9999563694000244,
      0.9999512434005737,
      0.9999285340309143,
      0.9999544024467468,
      0.9998553395271301,
      0.999457061290741,
      0.9972205758094788,
      0.9701576232910156,
      0.9705483913421631,
      0.913958728313446,
      0.9039509296417236,
      0.9318075180053711,
      0.9542467594146729,
      0.9606882929801941,
      0.9862772226333618,
      0.9959947466850281,
      0.9996433258056641,
      0.9998357892036438,
      0.9999005794525146,
      0.9998607039451599,
      0.9999014735221863,
      0.9998729228973389,
      0.9995806813240051,
      0.9990308880805969,
      0.9922528266906738,
      0.9807612895965576,
      0.9577789306640625,
      0.934238851070404,
      0.9487838745117188,
      0.9366820454597473,
      0.9512583017349243,
      0.9607131481170654,
      0.9884646534919739,
      0.9890730381011963,
      0.9991022348403931,
      0.9992915987968445,
      0.9997853636741638,
      0.9997963309288025,
      0.999896764755249,
      0.9999293684959412,
      0.9999597668647766,
      0.9999552965164185,
      0.999961256980896,
      0.9998801350593567,
      0.9995632767677307,
      0.9997857213020325,
      0.9999566674232483,
      0.9999791383743286,
      0.9999637603759766,
      0.9995176196098328,
      0.9999457001686096,
      0.9999544620513916,
      0.9999706149101257,
      0.9999433159828186,
      0.9998098611831665,
      0.9999229311943054,
      0.9999071359634399,
      0.9999493956565857,
      0.9997025728225708,
      0.9995424747467041,
      0.9998957514762878,
      0.9999579787254333,
      0.9999169707298279,
      0.9999228715896606,
      0.9999567270278931,
      0.9999685287475586,
      0.9999510645866394,
      0.999964714050293,
      0.9999199509620667,
      0.9999648928642273,
      0.9998976588249207,
      0.9999418258666992,
      0.9999202489852905,
      0.9999512434005737,
      0.9999382495880127,
      0.9998476505279541,
      0.9999082684516907,
      0.9998412132263184,
      0.9992767572402954,
      0.9943393468856812,
      0.9984467029571533,
      0.9998171329498291,
      0.9998666048049927,
      0.9999611973762512,
      0.9999529123306274,
      0.9999055862426758,
      0.9998316764831543,
      0.9982485175132751,
      0.9830788969993591,
      0.9500457048416138,
      0.9239636659622192,
      0.9474930763244629,
      0.9590628743171692,
      0.9910297989845276,
      0.9989501237869263,
      0.9998024106025696,
      0.9998816251754761,
      0.9999340176582336,
      0.999963641166687,
      0.9999760389328003,
      0.99992436170578,
      0.9998741745948792,
      0.9986180067062378,
      0.9845927357673645,
      0.9901073575019836,
      0.9838790893554688,
      0.9969358444213867,
      0.9997854232788086,
      0.9999071359634399,
      0.9999014139175415,
      0.9998400211334229,
      0.9998016357421875,
      0.9993597865104675,
      0.9969239234924316,
      0.9818721413612366,
      0.975361704826355,
      0.9724262356758118,
      0.9410751461982727,
      0.9578112959861755,
      0.9900299906730652,
      0.9971530437469482,
      0.9900422096252441,
      0.997603178024292,
      0.9854058623313904,
      0.9999008178710938,
      0.9999059438705444,
      0.9998877048492432,
      0.9999580383300781,
      0.9999462366104126,
      0.9999123811721802,
      0.999934196472168,
      0.999912440776825,
      0.9999487996101379,
      0.9999309182167053,
      0.9998457431793213,
      0.9996412396430969,
      0.9980323910713196,
      0.9867264628410339,
      0.9413290023803711,
      0.9238688349723816,
      0.9382274150848389,
      0.8865530490875244,
      0.8834370374679565,
      0.9213494062423706,
      0.9570609927177429,
      0.9905084371566772,
      0.9923505783081055,
      0.9987912178039551,
      0.9986206293106079,
      0.999748706817627,
      0.9997509717941284,
      0.9997232556343079,
      0.9996305108070374,
      0.9989113807678223,
      0.9941633343696594,
      0.9911789298057556,
      0.9667647480964661,
      0.9711095094680786,
      0.9670644402503967,
      0.9594043493270874,
      0.979276716709137,
      0.9419237375259399,
      0.9579182863235474,
      0.9737589955329895,
      0.9458861351013184,
      0.9043294191360474,
      0.9307400584220886,
      0.9505387544631958,
      0.889618992805481,
      0.868732213973999,
      0.9207745790481567,
      0.9214441776275635,
      0.8620408773422241,
      0.8727567791938782,
      0.9267557859420776,
      0.9100468158721924,
      0.8720892071723938,
      0.9150009751319885,
      0.9537429809570312,
      0.9251108765602112,
      0.9113492965698242,
      0.9548966884613037,
      0.9718263149261475,
      0.95703125,
      0.9749576449394226,
      0.9957314729690552,
      0.9988569617271423,
      0.9998950362205505,
      0.9999589323997498,
      0.9999758005142212,
      0.9999584555625916,
      0.9999006986618042,
      0.9991346001625061,
      0.9998477101325989,
      0.999820351600647,
      0.9997797608375549,
      0.9998956918716431,
      0.9999470710754395,
      0.9999216794967651,
      0.9998950362205505,
      0.9999552965164185,
      0.9999672770500183,
      0.9999158978462219,
      0.9999291300773621,
      0.9999581575393677,
      0.9999644756317139,
      0.9999299049377441,
      0.9999330639839172,
      0.9998329281806946,
      0.9999132752418518,
      0.9999332427978516,
      0.9998342394828796,
      0.9996669292449951,
      0.9998630881309509,
      0.9998783469200134,
      0.9996004700660706,
      0.9995362758636475,
      0.9998554587364197,
      0.999782145023346,
      0.998930037021637,
      0.999588668346405,
      0.9998624324798584,
      0.9995925426483154,
      0.9992408156394958,
      0.9998911023139954,
      0.9998632073402405,
      0.9995113015174866,
      0.99974125623703,
      0.9999346733093262,
      0.9999116063117981,
      0.9998894929885864,
      0.9999595284461975,
      0.9999544620513916,
      0.999966025352478,
      0.9999790191650391,
      0.9999566078186035,
      0.9999322295188904,
      0.9999625086784363,
      0.9999485611915588,
      0.9999003410339355,
      0.9998764395713806,
      0.9999677538871765,
      0.9999642968177795,
      0.9999493360519409,
      0.99992835521698,
      0.999908983707428,
      0.9998936653137207,
      0.9999532699584961,
      0.9999659061431885,
      0.9999603629112244,
      0.9999523758888245,
      0.999949038028717,
      0.9999568462371826,
      0.9999779462814331,
      0.9999736547470093,
      0.9999330639839172,
      0.9999591708183289,
      0.9999004006385803,
      0.9998539090156555,
      0.9998877644538879,
      0.9999596476554871,
      0.9999002814292908,
      0.9998465776443481,
      0.999940037727356,
      0.9999430179595947,
      0.9998249411582947,
      0.9998137354850769,
      0.999917209148407,
      0.999885618686676,
      0.9999507665634155,
      0.9999487996101379,
      0.9999723434448242,
      0.9999449253082275,
      0.999952495098114,
      0.9999755620956421,
      0.9999625086784363,
      0.9999122023582458,
      0.9999692440032959,
      0.9999772906303406,
      0.9999496936798096,
      0.9999434947967529,
      0.999967098236084,
      0.9999215006828308
    ],
    [
      0.8092495203018188,
      0.804885745048523,
      0.8398773670196533,
      0.8449752330780029,
      0.8032263517379761,
      0.8087258338928223,
      0.8471608757972717,
      0.8309488296508789,
      0.7966161370277405,
      0.8137957453727722,
      0.8426143527030945,
      0.7980681657791138,
      0.7723813652992249,
      0.8150733113288879,
      0.8220604062080383,
      0.7727360725402832,
      0.7792410850524902,
      0.8244465589523315,
      0.8104798197746277,
      0.7699256539344788,
      0.7943776845932007,
      0.8371366858482361,
      0.8078980445861816,
      0.7847857475280762,
      0.8178778886795044,
      0.8451517224311829,
      0.8070521354675293,
      0.7910282611846924,
      0.8435925245285034,
      0.8585107326507568,
      0.8176000714302063,
      0.8280341625213623,
      0.8577197790145874,
      0.8648049831390381,
      0.8247131109237671,
      0.8187850117683411,
      0.8569856882095337,
      0.860070526599884,
      0.8337904810905457,
      0.8395609259605408,
      0.8612518310546875,
      0.8680987358093262,
      0.8455091714859009,
      0.8132798671722412,
      0.8640443682670593,
      0.8396385312080383,
      0.8787267208099365,
      0.8593730926513672,
      0.8466702699661255,
      0.8553301692008972,
      0.8699132204055786,
      0.8381532430648804,
      0.8271651864051819,
      0.8617105484008789,
      0.8435561656951904,
      0.8215019702911377,
      0.8348604440689087,
      0.8435332775115967,
      0.8214471340179443,
      0.8022632598876953,
      0.820063054561615,
      0.8187222480773926,
      0.8032049536705017,
      0.7968835234642029,
      0.8090195655822754,
      0.7987537980079651,
      0.7772416472434998,
      0.7794557809829712,
      0.798991858959198,
      0.7789933681488037,
      0.765749454498291,
      0.7875754833221436,
      0.7893009185791016,
      0.7697240114212036,
      0.7542761564254761,
      0.7678282856941223,
      0.7553226947784424,
      0.7532370686531067,
      0.742635190486908,
      0.7255898118019104,
      0.7775416970252991,
      0.7672189474105835,
      0.7642554044723511,
      0.7695274353027344,
      0.7840198278427124,
      0.7838655114173889,
      0.7832326292991638,
      0.8118962049484253,
      0.7764908075332642,
      0.7693398594856262,
      0.7933651208877563,
      0.7794816493988037,
      0.7598171830177307,
      0.7634501457214355,
      0.7771522402763367,
      0.7536731958389282,
      0.7292957305908203,
      0.7186248302459717,
      0.6865785717964172,
      0.6544705629348755,
      0.9998878836631775,
      0.9999585151672363,
      0.9999546408653259,
      0.9999361634254456,
      0.9999597072601318,
      0.9998775720596313,
      0.9995377659797668,
      0.9975927472114563,
      0.972100019454956,
      0.9723363518714905,
      0.920847475528717,
      0.9100852012634277,
      0.9360291957855225,
      0.9571381211280823,
      0.9628829956054688,
      0.9870281219482422,
      0.9962931275367737,
      0.9996750950813293,
      0.9998475909233093,
      0.9999036192893982,
      0.9998631477355957,
      0.9999058842658997,
      0.9998806715011597,
      0.9996196031570435,
      0.9991443157196045,
      0.9926186800003052,
      0.9817537069320679,
      0.9603667259216309,
      0.9377709031105042,
      0.9526491165161133,
      0.9389864802360535,
      0.9542995691299438,
      0.9628801345825195,
      0.9894319772720337,
      0.9903864860534668,
      0.9993277788162231,
      0.9994688630104065,
      0.9998190402984619,
      0.999814510345459,
      0.9999013543128967,
      0.9999314546585083,
      0.999960720539093,
      0.9999578595161438,
      0.9999645352363586,
      0.9998952150344849,
      0.9996662735939026,
      0.9998109340667725,
      0.9999597668647766,
      0.9999800324440002,
      0.99996417760849,
      0.9995256066322327,
      0.9999469518661499,
      0.9999565482139587,
      0.999971330165863,
      0.9999433159828186,
      0.9998111724853516,
      0.9999240636825562,
      0.9999080300331116,
      0.9999505877494812,
      0.9997067451477051,
      0.9995533227920532,
      0.9998989105224609,
      0.9999597668647766,
      0.999920129776001,
      0.9999275803565979,
      0.999958336353302,
      0.9999690651893616,
      0.9999512434005737,
      0.9999648928642273,
      0.9999197125434875,
      0.9999649524688721,
      0.9998977780342102,
      0.9999423027038574,
      0.9999203681945801,
      0.9999513626098633,
      0.9999399185180664,
      0.9998517036437988,
      0.999914288520813,
      0.9998587369918823,
      0.9993735551834106,
      0.9954614639282227,
      0.9986696839332581,
      0.9998372197151184,
      0.9998739957809448,
      0.9999618530273438,
      0.9999542832374573,
      0.9999119639396667,
      0.9998529553413391,
      0.9985297322273254,
      0.9847217798233032,
      0.9534996747970581,
      0.9277868270874023,
      0.9504351615905762,
      0.9610025882720947,
      0.9916951656341553,
      0.9990698099136353,
      0.9998249411582947,
      0.9998934268951416,
      0.9999375343322754,
      0.9999651908874512,
      0.9999768137931824,
      0.9999306201934814,
      0.9998853802680969,
      0.9988186359405518,
      0.9854655861854553,
      0.9908857941627502,
      0.9849351644515991,
      0.9971877932548523,
      0.9998054504394531,
      0.9999139308929443,
      0.9999053478240967,
      0.9998496770858765,
      0.9998165369033813,
      0.9994277954101562,
      0.9972120523452759,
      0.9830492734909058,
      0.977030873298645,
      0.9741154313087463,
      0.9443550109863281,
      0.9601077437400818,
      0.9897648692131042,
      0.9972259402275085,
      0.9902453422546387,
      0.9968330264091492,
      0.986029326915741,
      0.9999023079872131,
      0.999906599521637,
      0.9998898506164551,
      0.9999586939811707,
      0.9999489188194275,
      0.9999205470085144,
      0.9999358057975769,
      0.9999139308929443,
      0.9999498128890991,
      0.999936044216156,
      0.9998558759689331,
      0.9996813535690308,
      0.9981985092163086,
      0.9879944324493408,
      0.9455057382583618,
      0.929066002368927,
      0.9438012838363647,
      0.8942410349845886,
      0.8912501335144043,
      0.9260498285293579,
      0.959597110748291,
      0.9916172623634338,
      0.9933900237083435,
      0.9989816546440125,
      0.9988474249839783,
      0.9998098611831665,
      0.9997917413711548,
      0.9997555017471313,
      0.9996728897094727,
      0.999148964881897,
      0.9957096576690674,
      0.9932382702827454,
      0.9724899530410767,
      0.9743407368659973,
      0.9700092077255249,
      0.9623836278915405,
      0.9812310934066772,
      0.9461369514465332,
      0.9614578485488892,
      0.9775506258010864,
      0.9502971768379211,
      0.9115341901779175,
      0.9358195066452026,
      0.9544752836227417,
      0.8970158696174622,
      0.8770297765731812,
      0.9250888824462891,
      0.9251022338867188,
      0.8684555888175964,
      0.8788923025131226,
      0.9300585985183716,
      0.9126534461975098,
      0.8772417306900024,
      0.9186769723892212,
      0.9561996459960938,
      0.9268480539321899,
      0.9157341718673706,
      0.9570087194442749,
      0.9734561443328857,
      0.9593577980995178,
      0.976564347743988,
      0.9960960745811462,
      0.9989676475524902,
      0.9999043345451355,
      0.9999613165855408,
      0.999976396560669,
      0.9999588131904602,
      0.9999013543128967,
      0.9991359710693359,
      0.9998481869697571,
      0.9998205304145813,
      0.999780535697937,
      0.9998967051506042,
      0.9999474883079529,
      0.9999223351478577,
      0.9998968243598938,
      0.9999563694000244,
      0.9999681115150452,
      0.9999170899391174,
      0.9999309778213501,
      0.999960720539093,
      0.9999665021896362,
      0.999932587146759,
      0.9999377727508545,
      0.99985271692276,
      0.9999210238456726,
      0.9999373555183411,
      0.9998505711555481,
      0.9997156858444214,
      0.9998758435249329,
      0.9998874664306641,
      0.9996638298034668,
      0.9996013641357422,
      0.9998684525489807,
      0.9998081922531128,
      0.9991044998168945,
      0.9996512532234192,
      0.9998742938041687,
      0.9996565580368042,
      0.9993404746055603,
      0.9999020099639893,
      0.9998733401298523,
      0.9995856881141663,
      0.9997797608375549,
      0.9999383687973022,
      0.9999178051948547,
      0.9999017715454102,
      0.9999611973762512,
      0.9999548196792603,
      0.9999664425849915,
      0.9999794960021973,
      0.9999585151672363,
      0.9999321699142456,
      0.9999626874923706,
      0.9999484419822693,
      0.9999000430107117,
      0.9998764395713806,
      0.9999677538871765,
      0.99996417760849,
      0.9999493360519409,
      0.9999282360076904,
      0.9999092221260071,
      0.9998940825462341,
      0.9999539256095886,
      0.9999673366546631,
      0.9999618530273438,
      0.9999529123306274,
      0.9999494552612305,
      0.9999567866325378,
      0.9999778270721436,
      0.9999732971191406,
      0.9999333620071411,
      0.99996018409729,
      0.9999057054519653,
      0.9998668432235718,
      0.9998947978019714,
      0.9999613761901855,
      0.9999092817306519,
      0.9998677968978882,
      0.9999452829360962,
      0.9999474287033081,
      0.9998543858528137,
      0.999845027923584,
      0.9999248385429382,
      0.9998918771743774,
      0.9999521374702454,
      0.9999492764472961,
      0.9999725222587585,
      0.999945342540741,
      0.9999527931213379,
      0.9999758005142212,
      0.9999626278877258,
      0.999912440776825,
      0.9999693036079407,
      0.9999772906303406,
      0.9999496340751648,
      0.9999436736106873,
      0.9999672174453735,
      0.999921441078186
    ],
    [
      0.8220261335372925,
      0.8152115345001221,
      0.8502664566040039,
      0.8542037606239319,
      0.8128505349159241,
      0.8165460228919983,
      0.8547464609146118,
      0.8399548530578613,
      0.8065962195396423,
      0.8222959637641907,
      0.8497901558876038,
      0.8061432838439941,
      0.7804747819900513,
      0.8225265741348267,
      0.8278404474258423,
      0.779790997505188,
      0.7871692180633545,
      0.8303709030151367,
      0.816118597984314,
      0.7772955298423767,
      0.8015938997268677,
      0.8431748747825623,
      0.8150455951690674,
      0.7930514216423035,
      0.8242642879486084,
      0.8514326214790344,
      0.814927339553833,
      0.800106406211853,
      0.8507798910140991,
      0.8646236658096313,
      0.826499342918396,
      0.8337807655334473,
      0.8638648986816406,
      0.8713927268981934,
      0.834560751914978,
      0.8271307349205017,
      0.8638455867767334,
      0.8664155006408691,
      0.8439657092094421,
      0.8498623967170715,
      0.867726743221283,
      0.8755638599395752,
      0.8589589595794678,
      0.8255438804626465,
      0.8777961730957031,
      0.8495317101478577,
      0.8883357048034668,
      0.869011402130127,
      0.8570317029953003,
      0.8630043864250183,
      0.8770119547843933,
      0.8459191918373108,
      0.8341736793518066,
      0.867527425289154,
      0.8490771651268005,
      0.8293300867080688,
      0.8428257703781128,
      0.8486118316650391,
      0.8273113965988159,
      0.8091702461242676,
      0.826195478439331,
      0.8240408897399902,
      0.8098971247673035,
      0.8048739433288574,
      0.8161361813545227,
      0.8080379962921143,
      0.7873987555503845,
      0.7874671816825867,
      0.8068592548370361,
      0.788176953792572,
      0.7739808559417725,
      0.7963887453079224,
      0.7966178059577942,
      0.7767916917800903,
      0.7599527835845947,
      0.7743803262710571,
      0.7620153427124023,
      0.7584096193313599,
      0.7492339015007019,
      0.7310761213302612,
      0.7839396595954895,
      0.7742327451705933,
      0.7728939056396484,
      0.7762906551361084,
      0.7896513938903809,
      0.7903230786323547,
      0.7906966209411621,
      0.8185781836509705,
      0.7816511392593384,
      0.774804413318634,
      0.8011646866798401,
      0.7880289554595947,
      0.7676175832748413,
      0.7717534303665161,
      0.784477949142456,
      0.7652498483657837,
      0.7382295727729797,
      0.7271278500556946,
      0.6961850523948669,
      0.6634899377822876,
      0.9998897314071655,
      0.9999603629112244,
      0.9999571442604065,
      0.9999414086341858,
      0.9999635815620422,
      0.9998922348022461,
      0.9996035099029541,
      0.9978994727134705,
      0.9736742377281189,
      0.974152684211731,
      0.9249263405799866,
      0.9148722887039185,
      0.9393959045410156,
      0.9597772359848022,
      0.9650583863258362,
      0.9886249303817749,
      0.9965976476669312,
      0.9996984601020813,
      0.9998565316200256,
      0.9999058842658997,
      0.9998651742935181,
      0.999908983707428,
      0.9998868107795715,
      0.9996510744094849,
      0.9992339015007019,
      0.9931158423423767,
      0.9827291369438171,
      0.9608111381530762,
      0.9404411911964417,
      0.9551900625228882,
      0.9415410161018372,
      0.9567666053771973,
      0.9652658104896545,
      0.990215539932251,
      0.9914637207984924,
      0.9994890689849854,
      0.9995830655097961,
      0.9998431205749512,
      0.9998282194137573,
      0.9999049305915833,
      0.9999331831932068,
      0.9999610781669617,
      0.9999595284461975,
      0.9999665021896362,
      0.9999052286148071,
      0.9997307062149048,
      0.9998271465301514,
      0.9999614357948303,
      0.9999803900718689,
      0.9999642372131348,
      0.9995298981666565,
      0.999947726726532,
      0.9999580383300781,
      0.999971866607666,
      0.9999431371688843,
      0.9998120665550232,
      0.9999246597290039,
      0.9999081492424011,
      0.9999513030052185,
      0.9997085332870483,
      0.999559223651886,
      0.9999008178710938,
      0.9999610781669617,
      0.999922513961792,
      0.9999310374259949,
      0.9999595880508423,
      0.9999696612358093,
      0.9999513626098633,
      0.9999648928642273,
      0.9999194145202637,
      0.9999647736549377,
      0.9998978972434998,
      0.9999425411224365,
      0.9999205470085144,
      0.9999516010284424,
      0.9999409914016724,
      0.9998537302017212,
      0.9999178051948547,
      0.9998692870140076,
      0.9994538426399231,
      0.9961320757865906,
      0.9988121390342712,
      0.9998502135276794,
      0.9998789429664612,
      0.9999622106552124,
      0.9999552369117737,
      0.9999162554740906,
      0.9998674988746643,
      0.9987343549728394,
      0.9858323335647583,
      0.9561998844146729,
      0.9307129979133606,
      0.9534920454025269,
      0.9625958204269409,
      0.9923224449157715,
      0.9991628527641296,
      0.9998422861099243,
      0.9999033212661743,
      0.9999404549598694,
      0.9999664425849915,
      0.9999774098396301,
      0.9999343752861023,
      0.9998922944068909,
      0.9989660382270813,
      0.9863247275352478,
      0.9915022253990173,
      0.9871495962142944,
      0.9973819851875305,
      0.999821126461029,
      0.9999196529388428,
      0.9999088644981384,
      0.9998575448989868,
      0.9998282790184021,
      0.9994786977767944,
      0.9974620938301086,
      0.9841573238372803,
      0.9784596562385559,
      0.975614607334137,
      0.9470144510269165,
      0.9619297981262207,
      0.9904506206512451,
      0.9974417090415955,
      0.9909612536430359,
      0.9970883727073669,
      0.9872421622276306,
      0.9999030828475952,
      0.9999070167541504,
      0.9998910427093506,
      0.9999590516090393,
      0.9999510049819946,
      0.9999276995658875,
      0.9999398589134216,
      0.999914824962616,
      0.9999501705169678,
      0.9999401569366455,
      0.9998657703399658,
      0.9997279047966003,
      0.9985451698303223,
      0.9891612529754639,
      0.9487255811691284,
      0.9330312013626099,
      0.9472308158874512,
      0.8992530703544617,
      0.8962090611457825,
      0.9294382333755493,
      0.9615393877029419,
      0.9921009540557861,
      0.9942278265953064,
      0.9991105198860168,
      0.9989972710609436,
      0.9998381733894348,
      0.9998236894607544,
      0.9997814893722534,
      0.9997090101242065,
      0.9993143677711487,
      0.9968254566192627,
      0.9947152733802795,
      0.9762943983078003,
      0.9765431880950928,
      0.9719773530960083,
      0.964631199836731,
      0.9826937913894653,
      0.949292778968811,
      0.964049220085144,
      0.9795884490013123,
      0.9536961317062378,
      0.9171135425567627,
      0.940116286277771,
      0.9576531648635864,
      0.9010056257247925,
      0.8829014301300049,
      0.9286999106407166,
      0.9280564785003662,
      0.8734052181243896,
      0.8834224343299866,
      0.932634174823761,
      0.9155095219612122,
      0.8809087872505188,
      0.9213739037513733,
      0.9580524563789368,
      0.9300931692123413,
      0.9187052845954895,
      0.9587329626083374,
      0.974806010723114,
      0.9611806869506836,
      0.9777361154556274,
      0.9963830709457397,
      0.9990571737289429,
      0.9999111294746399,
      0.999963104724884,
      0.9999769926071167,
      0.9999591112136841,
      0.9999019503593445,
      0.9991376399993896,
      0.9998492002487183,
      0.9998207688331604,
      0.9997814297676086,
      0.9998975992202759,
      0.9999480843544006,
      0.9999231100082397,
      0.9998981952667236,
      0.9999570846557617,
      0.9999688267707825,
      0.9999187588691711,
      0.9999323487281799,
      0.9999628067016602,
      0.9999680519104004,
      0.999934732913971,
      0.9999414086341858,
      0.9998676180839539,
      0.9999269247055054,
      0.999940812587738,
      0.9998681545257568,
      0.999752402305603,
      0.9998858571052551,
      0.9998947381973267,
      0.9997105002403259,
      0.9996529221534729,
      0.9998794198036194,
      0.9998285174369812,
      0.9992519021034241,
      0.9996984601020813,
      0.999883770942688,
      0.9997024536132812,
      0.9994115829467773,
      0.9999096989631653,
      0.9998813271522522,
      0.9996365308761597,
      0.9998046159744263,
      0.9999408721923828,
      0.9999203085899353,
      0.9999094009399414,
      0.999962329864502,
      0.9999549388885498,
      0.9999669194221497,
      0.9999799728393555,
      0.9999585747718811,
      0.9999321699142456,
      0.9999629259109497,
      0.9999483823776245,
      0.9999002814292908,
      0.9998766779899597,
      0.9999677538871765,
      0.9999642372131348,
      0.99994957447052,
      0.9999281167984009,
      0.9999094605445862,
      0.9998942613601685,
      0.9999547004699707,
      0.999970018863678,
      0.9999629855155945,
      0.9999533295631409,
      0.9999499917030334,
      0.9999569654464722,
      0.9999778270721436,
      0.9999731183052063,
      0.999933660030365,
      0.9999610781669617,
      0.9999101758003235,
      0.9998767971992493,
      0.9999001026153564,
      0.9999628067016602,
      0.9999153017997742,
      0.9998804330825806,
      0.9999483823776245,
      0.9999503493309021,
      0.9998716711997986,
      0.9998631477355957,
      0.9999297261238098,
      0.9998959302902222,
      0.9999532103538513,
      0.9999497532844543,
      0.9999727010726929,
      0.9999454617500305,
      0.9999528527259827,
      0.9999758005142212,
      0.9999626278877258,
      0.9999125599861145,
      0.9999691843986511,
      0.9999773502349854,
      0.99994957447052,
      0.9999433159828186,
      0.9999668598175049,
      0.9999212622642517
    ],
    [
      0.8268893361091614,
      0.8210437297821045,
      0.8566296100616455,
      0.8610885143280029,
      0.8206610679626465,
      0.823640763759613,
      0.8611183166503906,
      0.847751796245575,
      0.8137909173965454,
      0.829086184501648,
      0.8560607433319092,
      0.8140404224395752,
      0.7891982793807983,
      0.8285813927650452,
      0.8332132697105408,
      0.787051796913147,
      0.7945803999900818,
      0.8361285328865051,
      0.8215250968933105,
      0.7845249176025391,
      0.8082497119903564,
      0.8484722971916199,
      0.8208557963371277,
      0.800443172454834,
      0.8315208554267883,
      0.8564439415931702,
      0.821030855178833,
      0.8071784973144531,
      0.856687068939209,
      0.869000256061554,
      0.8325262069702148,
      0.840991735458374,
      0.8690524101257324,
      0.8750999569892883,
      0.8408192992210388,
      0.8332234025001526,
      0.8691009283065796,
      0.8718012571334839,
      0.852012574672699,
      0.8576360940933228,
      0.8736320734024048,
      0.8810392618179321,
      0.8675364255905151,
      0.8351565003395081,
      0.8868628740310669,
      0.8579273223876953,
      0.8953114748001099,
      0.8752706050872803,
      0.8639441728591919,
      0.8699018955230713,
      0.8828519582748413,
      0.8518062233924866,
      0.8398605585098267,
      0.8728902339935303,
      0.855552613735199,
      0.8357028961181641,
      0.8493977785110474,
      0.8537840843200684,
      0.8325620889663696,
      0.8154828548431396,
      0.8316195607185364,
      0.828518271446228,
      0.8156734704971313,
      0.8119676113128662,
      0.8225142359733582,
      0.8162156939506531,
      0.7963113784790039,
      0.7949252724647522,
      0.8134975433349609,
      0.7961987257003784,
      0.7820566296577454,
      0.804584264755249,
      0.8037716150283813,
      0.7838418483734131,
      0.7653974294662476,
      0.7808544635772705,
      0.7688912153244019,
      0.7643049359321594,
      0.7550926208496094,
      0.7361327409744263,
      0.7895796298980713,
      0.7806990146636963,
      0.7814170122146606,
      0.7830786108970642,
      0.795313835144043,
      0.7968946099281311,
      0.7981963157653809,
      0.8247140049934387,
      0.7863469123840332,
      0.7801493406295776,
      0.80855393409729,
      0.7950717806816101,
      0.7746093273162842,
      0.7798262238502502,
      0.7915289998054504,
      0.774390459060669,
      0.7469207048416138,
      0.7368302941322327,
      0.7077007293701172,
      0.673359215259552,
      0.9998916983604431,
      0.9999618530273438,
      0.9999592304229736,
      0.9999455213546753,
      0.9999666213989258,
      0.9999022483825684,
      0.999647319316864,
      0.9981188774108887,
      0.9749756455421448,
      0.9754956364631653,
      0.9281131625175476,
      0.9184467196464539,
      0.9421398639678955,
      0.9620916843414307,
      0.9668747782707214,
      0.9894022345542908,
      0.9968539476394653,
      0.9997207522392273,
      0.9998634457588196,
      0.9999075531959534,
      0.9998663663864136,
      0.9999111294746399,
      0.9998916387557983,
      0.9996752142906189,
      0.9993011951446533,
      0.9935538172721863,
      0.9837200045585632,
      0.9627549648284912,
      0.9428565502166748,
      0.9562085270881653,
      0.9437820911407471,
      0.9590702056884766,
      0.9670045971870422,
      0.9909099340438843,
      0.9923206567764282,
      0.9995927810668945,
      0.9996575713157654,
      0.9998603463172913,
      0.9998396039009094,
      0.9999085068702698,
      0.9999347925186157,
      0.9999613761901855,
      0.999960720539093,
      0.9999678134918213,
      0.9999119639396667,
      0.9997717142105103,
      0.9998379945755005,
      0.9999627470970154,
      0.9999805688858032,
      0.99996417760849,
      0.999534010887146,
      0.9999479651451111,
      0.9999590516090393,
      0.9999721646308899,
      0.9999428391456604,
      0.9998124241828918,
      0.9999253153800964,
      0.999908447265625,
      0.9999518990516663,
      0.999711275100708,
      0.999566912651062,
      0.9999026656150818,
      0.9999621510505676,
      0.9999244809150696,
      0.9999334216117859,
      0.9999603629112244,
      0.9999698996543884,
      0.9999513626098633,
      0.9999649524688721,
      0.9999189972877502,
      0.9999646544456482,
      0.9998977780342102,
      0.9999428987503052,
      0.9999204874038696,
      0.9999513626098633,
      0.9999415278434753,
      0.999854564666748,
      0.9999200701713562,
      0.9998766183853149,
      0.9994955062866211,
      0.996587336063385,
      0.9989272952079773,
      0.999860942363739,
      0.9998832941055298,
      0.999962568283081,
      0.9999560117721558,
      0.9999198317527771,
      0.9998787641525269,
      0.9988874793052673,
      0.9866829514503479,
      0.9585418701171875,
      0.9332759976387024,
      0.9556396007537842,
      0.9640447497367859,
      0.9928749203681946,
      0.9992374181747437,
      0.9998553991317749,
      0.9999098777770996,
      0.9999425411224365,
      0.9999671578407288,
      0.9999778270721436,
      0.9999375939369202,
      0.9998988509178162,
      0.9990665316581726,
      0.9870883226394653,
      0.9920154809951782,
      0.9877641797065735,
      0.9975417852401733,
      0.9998324513435364,
      0.9999238848686218,
      0.9999115467071533,
      0.9998638033866882,
      0.9998379349708557,
      0.9995186924934387,
      0.9976585507392883,
      0.985137939453125,
      0.9796780347824097,
      0.9769887328147888,
      0.9492917656898499,
      0.9626718759536743,
      0.9910563230514526,
      0.9976276159286499,
      0.991549015045166,
      0.9973260164260864,
      0.9881726503372192,
      0.9999039769172668,
      0.9999080300331116,
      0.999893844127655,
      0.9999589920043945,
      0.9999527931213379,
      0.9999324083328247,
      0.9999440908432007,
      0.999916672706604,
      0.9999508261680603,
      0.9999428987503052,
      0.9998725652694702,
      0.9997567534446716,
      0.998754620552063,
      0.9899927973747253,
      0.9511650800704956,
      0.9359742403030396,
      0.9500906467437744,
      0.9034783840179443,
      0.9007793664932251,
      0.9325488805770874,
      0.9627996683120728,
      0.992793619632721,
      0.9948527216911316,
      0.9992117285728455,
      0.9991077184677124,
      0.9998679757118225,
      0.9998449683189392,
      0.9997978210449219,
      0.999729573726654,
      0.9993985295295715,
      0.9974035620689392,
      0.9955458045005798,
      0.9786999225616455,
      0.9780895709991455,
      0.972995936870575,
      0.9666025638580322,
      0.9839027523994446,
      0.9521180987358093,
      0.9663007855415344,
      0.9810349345207214,
      0.9567636847496033,
      0.9225233197212219,
      0.9448186159133911,
      0.9606228470802307,
      0.9058520197868347,
      0.8891781568527222,
      0.9316331744194031,
      0.9308764338493347,
      0.878227710723877,
      0.8880558609962463,
      0.9352264404296875,
      0.9190238118171692,
      0.8852523565292358,
      0.9240731000900269,
      0.959719717502594,
      0.9323369860649109,
      0.922602117061615,
      0.9605247378349304,
      0.9760871529579163,
      0.9628868699073792,
      0.9786991477012634,
      0.9966115951538086,
      0.9991269111633301,
      0.999916136264801,
      0.9999644756317139,
      0.9999773502349854,
      0.9999591708183289,
      0.9999023079872131,
      0.9991372227668762,
      0.9998493194580078,
      0.9998206496238708,
      0.9997816681861877,
      0.9998981952667236,
      0.999948263168335,
      0.9999234080314636,
      0.9998993277549744,
      0.9999579191207886,
      0.999969482421875,
      0.9999195337295532,
      0.9999338984489441,
      0.9999645352363586,
      0.9999694228172302,
      0.9999366402626038,
      0.9999446868896484,
      0.9998790621757507,
      0.9999316930770874,
      0.9999436140060425,
      0.9998794794082642,
      0.9997800588607788,
      0.9998940229415894,
      0.9999002814292908,
      0.9997447729110718,
      0.999689519405365,
      0.9998871684074402,
      0.999843955039978,
      0.9993588328361511,
      0.9997299909591675,
      0.9998908042907715,
      0.999738872051239,
      0.999467670917511,
      0.9999160766601562,
      0.9998885989189148,
      0.9996780157089233,
      0.999828040599823,
      0.9999436140060425,
      0.9999256134033203,
      0.9999164938926697,
      0.9999632835388184,
      0.9999550580978394,
      0.9999672770500183,
      0.9999802112579346,
      0.9999584555625916,
      0.9999317526817322,
      0.999963104724884,
      0.9999483823776245,
      0.9999002814292908,
      0.9998767375946045,
      0.9999678134918213,
      0.9999641180038452,
      0.9999496340751648,
      0.9999282360076904,
      0.9999097585678101,
      0.9998942017555237,
      0.9999546408653259,
      0.9999706745147705,
      0.9999639391899109,
      0.9999539256095886,
      0.9999511241912842,
      0.9999570250511169,
      0.9999776482582092,
      0.9999728798866272,
      0.9999336004257202,
      0.9999616146087646,
      0.9999132752418518,
      0.9998838305473328,
      0.9999041557312012,
      0.9999638795852661,
      0.9999198913574219,
      0.9998899102210999,
      0.9999510645866394,
      0.9999529123306274,
      0.9998850226402283,
      0.9998762607574463,
      0.9999333024024963,
      0.9998990893363953,
      0.9999541640281677,
      0.999950110912323,
      0.9999728202819824,
      0.9999455213546753,
      0.9999528527259827,
      0.9999759197235107,
      0.9999628663063049,
      0.9999128580093384,
      0.9999693036079407,
      0.9999774694442749,
      0.9999495148658752,
      0.9999431371688843,
      0.9999668002128601,
      0.999920666217804
    ],
    [
      0.835271954536438,
      0.8288587331771851,
      0.8640828132629395,
      0.8693658113479614,
      0.831182599067688,
      0.8321793079376221,
      0.8685891628265381,
      0.8569847345352173,
      0.8242762088775635,
      0.8374068140983582,
      0.8626738786697388,
      0.8231461048126221,
      0.7986325025558472,
      0.8356024026870728,
      0.8392084240913391,
      0.7948477864265442,
      0.802183985710144,
      0.8418136239051819,
      0.8273420929908752,
      0.792359471321106,
      0.8147857189178467,
      0.8537408113479614,
      0.8272038698196411,
      0.8087509870529175,
      0.8374382853507996,
      0.8614493608474731,
      0.8277122974395752,
      0.815043032169342,
      0.8616242408752441,
      0.8739580512046814,
      0.8401551842689514,
      0.8463852405548096,
      0.8751013278961182,
      0.8810791373252869,
      0.8487695455551147,
      0.8403339982032776,
      0.875678300857544,
      0.8783441781997681,
      0.8610206842422485,
      0.8664333820343018,
      0.8813186287879944,
      0.8880449533462524,
      0.8780177235603333,
      0.8435583114624023,
      0.8976977467536926,
      0.8690341114997864,
      0.903576135635376,
      0.8839859962463379,
      0.8723263740539551,
      0.8779781460762024,
      0.8896801471710205,
      0.8583760261535645,
      0.8469035625457764,
      0.8795702457427979,
      0.8613319993019104,
      0.8427829146385193,
      0.8574395775794983,
      0.8599541187286377,
      0.8384151458740234,
      0.8226398229598999,
      0.83791184425354,
      0.8333178758621216,
      0.8219125270843506,
      0.8187100291252136,
      0.8295858502388,
      0.8245714902877808,
      0.8051444292068481,
      0.80292809009552,
      0.8204339742660522,
      0.804584264755249,
      0.7909608483314514,
      0.813800573348999,
      0.8115151524543762,
      0.7920653820037842,
      0.7725555896759033,
      0.7884326577186584,
      0.7761945128440857,
      0.7705470323562622,
      0.7624605894088745,
      0.7418289184570312,
      0.7961662411689758,
      0.7881806492805481,
      0.7902346849441528,
      0.7908943295478821,
      0.8011393547058105,
      0.8036911487579346,
      0.8042638897895813,
      0.8302935361862183,
      0.791129469871521,
      0.7854160666465759,
      0.8149533867835999,
      0.8018832206726074,
      0.7813786864280701,
      0.7874566316604614,
      0.7984486222267151,
      0.7835129499435425,
      0.7558507919311523,
      0.7462668418884277,
      0.7187207937240601,
      0.6828272342681885,
      0.9998933672904968,
      0.999963104724884,
      0.9999608993530273,
      0.9999486804008484,
      0.9999688267707825,
      0.9999104738235474,
      0.9996845126152039,
      0.9982922673225403,
      0.9762629866600037,
      0.9759448766708374,
      0.931190550327301,
      0.92185378074646,
      0.9448156952857971,
      0.9640977382659912,
      0.9683527946472168,
      0.9894101023674011,
      0.9970476627349854,
      0.9997344017028809,
      0.9998689293861389,
      0.999908983707428,
      0.9998673796653748,
      0.9999126195907593,
      0.9998951554298401,
      0.9996917247772217,
      0.9993507266044617,
      0.9938735961914062,
      0.9845976829528809,
      0.9645199775695801,
      0.9437373876571655,
      0.9579446315765381,
      0.9458634853363037,
      0.9610991477966309,
      0.9683855772018433,
      0.9914247989654541,
      0.9929481744766235,
      0.999651312828064,
      0.9997016787528992,
      0.999872088432312,
      0.9998473525047302,
      0.9999107718467712,
      0.9999359250068665,
      0.9999618530273438,
      0.9999617338180542,
      0.999968945980072,
      0.9999179840087891,
      0.9998049139976501,
      0.9998486638069153,
      0.9999639391899109,
      0.9999809265136719,
      0.9999644756317139,
      0.9995381236076355,
      0.9999487996101379,
      0.9999600052833557,
      0.9999726414680481,
      0.99994295835495,
      0.9998127222061157,
      0.9999257922172546,
      0.9999085068702698,
      0.9999523162841797,
      0.9997121095657349,
      0.999572217464447,
      0.999904453754425,
      0.9999631643295288,
      0.9999265670776367,
      0.9999359846115112,
      0.9999610185623169,
      0.9999702572822571,
      0.9999514818191528,
      0.9999650120735168,
      0.9999188184738159,
      0.9999646544456482,
      0.9998977780342102,
      0.9999431371688843,
      0.9999208450317383,
      0.9999515414237976,
      0.9999424815177917,
      0.9998559355735779,
      0.999922513961792,
      0.9998829364776611,
      0.9995256662368774,
      0.9968446493148804,
      0.9990235567092896,
      0.9998703002929688,
      0.9998868703842163,
      0.9999628663063049,
      0.9999566674232483,
      0.9999226331710815,
      0.9998875260353088,
      0.9990038275718689,
      0.9874281287193298,
      0.960673451423645,
      0.9358960390090942,
      0.9566841125488281,
      0.9654420614242554,
      0.9933583736419678,
      0.9992985725402832,
      0.9998651146888733,
      0.9999150633811951,
      0.9999443292617798,
      0.9999679923057556,
      0.999978244304657,
      0.9999405741691589,
      0.9999043941497803,
      0.9991620779037476,
      0.9877899885177612,
      0.99252849817276,
      0.9884167909622192,
      0.9977190494537354,
      0.9998435378074646,
      0.9999276399612427,
      0.9999133944511414,
      0.9998719096183777,
      0.9998451471328735,
      0.9995476603507996,
      0.9978209733963013,
      0.9859457612037659,
      0.9807966351509094,
      0.9783980250358582,
      0.9517331123352051,
      0.9643652439117432,
      0.9916964769363403,
      0.9978424310684204,
      0.9920958876609802,
      0.9975481629371643,
      0.9892060160636902,
      0.9999043345451355,
      0.999908447265625,
      0.9998953342437744,
      0.9999591112136841,
      0.9999538064002991,
      0.999935507774353,
      0.9999459385871887,
      0.9999167323112488,
      0.9999509453773499,
      0.9999449849128723,
      0.9998777508735657,
      0.9997806549072266,
      0.9989259839057922,
      0.9907478094100952,
      0.9534417390823364,
      0.9388250112533569,
      0.9529232978820801,
      0.9080662727355957,
      0.9056561589241028,
      0.9358798861503601,
      0.965272068977356,
      0.9937397241592407,
      0.9953938722610474,
      0.9993067979812622,
      0.9992196559906006,
      0.9998849034309387,
      0.9998593926429749,
      0.999812126159668,
      0.9997487664222717,
      0.9994721412658691,
      0.9977630972862244,
      0.9960687160491943,
      0.9805938601493835,
      0.979468822479248,
      0.9748373627662659,
      0.9686259031295776,
      0.9851081371307373,
      0.9565128087997437,
      0.9685140252113342,
      0.9823908805847168,
      0.9597145915031433,
      0.9279059767723083,
      0.9493600130081177,
      0.9635629057884216,
      0.9112401008605957,
      0.895335853099823,
      0.9353829622268677,
      0.9342336654663086,
      0.8833814263343811,
      0.8926520347595215,
      0.9378593564033508,
      0.9217143058776855,
      0.8900473117828369,
      0.9266945719718933,
      0.9611735343933105,
      0.9346299171447754,
      0.9257752895355225,
      0.9621329307556152,
      0.9771946668624878,
      0.9645369648933411,
      0.9796877503395081,
      0.9968670010566711,
      0.9992055892944336,
      0.9999217391014099,
      0.9999659061431885,
      0.9999778866767883,
      0.9999594688415527,
      0.9999029636383057,
      0.9991392493247986,
      0.9998498558998108,
      0.9998207092285156,
      0.9997825026512146,
      0.9998988509178162,
      0.9999483823776245,
      0.999923825263977,
      0.9999002814292908,
      0.9999584555625916,
      0.999970018863678,
      0.9999209642410278,
      0.9999350905418396,
      0.9999659657478333,
      0.9999704360961914,
      0.9999383091926575,
      0.9999473094940186,
      0.9998888373374939,
      0.9999356269836426,
      0.999946117401123,
      0.9998888969421387,
      0.9998035430908203,
      0.9999009966850281,
      0.9999058842658997,
      0.9997836947441101,
      0.9997227191925049,
      0.9998946189880371,
      0.9998580813407898,
      0.9994496703147888,
      0.9997578859329224,
      0.9998976588249207,
      0.9997710585594177,
      0.9995259642601013,
      0.9999210238456726,
      0.9998953938484192,
      0.9997155666351318,
      0.999845027923584,
      0.9999455809593201,
      0.9999264478683472,
      0.9999232888221741,
      0.9999642372131348,
      0.9999552369117737,
      0.999967634677887,
      0.9999804496765137,
      0.9999583959579468,
      0.999931812286377,
      0.9999632239341736,
      0.9999484419822693,
      0.9999005198478699,
      0.9998771548271179,
      0.9999678134918213,
      0.99996417760849,
      0.9999497532844543,
      0.9999284744262695,
      0.9999103546142578,
      0.9998951554298401,
      0.9999556541442871,
      0.9999713897705078,
      0.999964714050293,
      0.9999539852142334,
      0.9999513626098633,
      0.9999571442604065,
      0.9999776482582092,
      0.9999727010726929,
      0.9999340176582336,
      0.9999622106552124,
      0.9999162554740906,
      0.9998899698257446,
      0.9999078512191772,
      0.9999650120735168,
      0.9999239444732666,
      0.9998981356620789,
      0.9999533295631409,
      0.999954879283905,
      0.9998957514762878,
      0.9998874068260193,
      0.9999368190765381,
      0.9999020099639893,
      0.999954879283905,
      0.9999504685401917,
      0.9999728798866272,
      0.9999456405639648,
      0.9999529719352722,
      0.9999760985374451,
      0.9999629855155945,
      0.9999129176139832,
      0.9999691843986511,
      0.9999773502349854,
      0.9999493360519409,
      0.9999428987503052,
      0.9999665021896362,
      0.9999203085899353
    ],
    [
      0.8436762094497681,
      0.8363856077194214,
      0.8710612654685974,
      0.8777271509170532,
      0.8412075042724609,
      0.8409514427185059,
      0.8759406805038452,
      0.8664377927780151,
      0.8350340723991394,
      0.8452399969100952,
      0.8691772222518921,
      0.8321256637573242,
      0.8075152635574341,
      0.8416120409965515,
      0.8448886275291443,
      0.80204176902771,
      0.8085733652114868,
      0.8470529317855835,
      0.8329610228538513,
      0.7991913557052612,
      0.8210556507110596,
      0.8594028949737549,
      0.8331637382507324,
      0.815762996673584,
      0.843274712562561,
      0.8662909865379333,
      0.8338851928710938,
      0.8221434950828552,
      0.8673487901687622,
      0.8791713714599609,
      0.8477805256843567,
      0.8525378704071045,
      0.8812800645828247,
      0.8876835107803345,
      0.8560378551483154,
      0.8477041721343994,
      0.882639467716217,
      0.8850369453430176,
      0.8702149391174316,
      0.8748474717140198,
      0.888361930847168,
      0.8955532312393188,
      0.8889115452766418,
      0.8521665334701538,
      0.9070698022842407,
      0.8800914287567139,
      0.910913348197937,
      0.8934072852134705,
      0.8812131881713867,
      0.8855733275413513,
      0.8971391916275024,
      0.8662337064743042,
      0.8533722162246704,
      0.8846397399902344,
      0.8676533102989197,
      0.849249541759491,
      0.8633081912994385,
      0.8658199310302734,
      0.8453802466392517,
      0.8301199078559875,
      0.8441720008850098,
      0.8397566080093384,
      0.8293338418006897,
      0.8262605667114258,
      0.8364289999008179,
      0.8318613767623901,
      0.8136818408966064,
      0.8107730150222778,
      0.8270744681358337,
      0.8129647970199585,
      0.7991130948066711,
      0.8219078779220581,
      0.8188343048095703,
      0.7990127801895142,
      0.7794305682182312,
      0.796404242515564,
      0.7838807106018066,
      0.7775260806083679,
      0.7706526517868042,
      0.7499723434448242,
      0.8049980401992798,
      0.7982395887374878,
      0.8005679249763489,
      0.8014042973518372,
      0.808537483215332,
      0.8129509687423706,
      0.8136712312698364,
      0.8388397097587585,
      0.7989535331726074,
      0.7932623028755188,
      0.8227574825286865,
      0.8109850883483887,
      0.7889317274093628,
      0.7956611514091492,
      0.806743860244751,
      0.7951278686523438,
      0.7657805681228638,
      0.7564029693603516,
      0.7295740842819214,
      0.6928151845932007,
      0.9998956322669983,
      0.9999640583992004,
      0.9999622702598572,
      0.9999511241912842,
      0.9999708533287048,
      0.9999180436134338,
      0.9997181296348572,
      0.9984814524650574,
      0.9775882363319397,
      0.9773651957511902,
      0.9344550967216492,
      0.9257677793502808,
      0.9480103254318237,
      0.9664523601531982,
      0.9703575968742371,
      0.9903459548950195,
      0.9972843527793884,
      0.9997504949569702,
      0.9998748898506165,
      0.9999107122421265,
      0.9998683333396912,
      0.9999141693115234,
      0.9998988509178162,
      0.9997100830078125,
      0.9994028210639954,
      0.9942373037338257,
      0.9855951070785522,
      0.9665194749832153,
      0.9458614587783813,
      0.960885226726532,
      0.9496935606002808,
      0.9638625383377075,
      0.9703253507614136,
      0.9921111464500427,
      0.9936995506286621,
      0.999701738357544,
      0.9997421503067017,
      0.9998834729194641,
      0.9998553395271301,
      0.9999129176139832,
      0.9999366998672485,
      0.999962329864502,
      0.9999628067016602,
      0.9999701380729675,
      0.9999228715896606,
      0.9998270273208618,
      0.9998564720153809,
      0.9999650716781616,
      0.9999812245368958,
      0.9999644756317139,
      0.9995408654212952,
      0.9999489784240723,
      0.999960720539093,
      0.999972939491272,
      0.9999427795410156,
      0.9998133182525635,
      0.9999262690544128,
      0.9999086856842041,
      0.9999529123306274,
      0.9997137188911438,
      0.9995773434638977,
      0.9999058246612549,
      0.9999641180038452,
      0.9999278783798218,
      0.9999379515647888,
      0.999961793422699,
      0.9999704360961914,
      0.9999514818191528,
      0.9999649524688721,
      0.9999188184738159,
      0.9999646544456482,
      0.9998979568481445,
      0.9999435544013977,
      0.9999211430549622,
      0.9999518394470215,
      0.9999433159828186,
      0.9998577833175659,
      0.9999249577522278,
      0.9998888969421387,
      0.9995596408843994,
      0.9971200823783875,
      0.9991222023963928,
      0.999879002571106,
      0.999890148639679,
      0.999963104724884,
      0.999957263469696,
      0.999925434589386,
      0.999896228313446,
      0.9991250038146973,
      0.9884831309318542,
      0.9633829593658447,
      0.9393441677093506,
      0.9593462944030762,
      0.9674016237258911,
      0.9939199686050415,
      0.9993611574172974,
      0.9998756647109985,
      0.999920129776001,
      0.999945878982544,
      0.999968945980072,
      0.9999784827232361,
      0.9999427199363708,
      0.999908983707428,
      0.9992249608039856,
      0.988440752029419,
      0.9930748343467712,
      0.9892899394035339,
      0.9979097247123718,
      0.9998549222946167,
      0.9999316930770874,
      0.9999159574508667,
      0.9998739361763,
      0.9998525977134705,
      0.9995839595794678,
      0.9980068802833557,
      0.9870197772979736,
      0.982311487197876,
      0.9800770282745361,
      0.9545493125915527,
      0.9662222862243652,
      0.9923191070556641,
      0.9980155229568481,
      0.992638111114502,
      0.9977617263793945,
      0.9902498722076416,
      0.9999048709869385,
      0.9999091029167175,
      0.9998971223831177,
      0.9999598860740662,
      0.9999549388885498,
      0.9999386668205261,
      0.9999482035636902,
      0.999916672706604,
      0.9999508261680603,
      0.999946653842926,
      0.9998819828033447,
      0.99980229139328,
      0.9990843534469604,
      0.9915189146995544,
      0.9560500979423523,
      0.9420933723449707,
      0.956073522567749,
      0.91326504945755,
      0.9113191366195679,
      0.9391525387763977,
      0.9672987461090088,
      0.9941362142562866,
      0.995880663394928,
      0.9993781447410583,
      0.9992835521697998,
      0.9999027848243713,
      0.9998689293861389,
      0.999819815158844,
      0.9997568726539612,
      0.999496340751648,
      0.9979099035263062,
      0.9963768720626831,
      0.981992244720459,
      0.980790376663208,
      0.9775822758674622,
      0.9708093404769897,
      0.986336350440979,
      0.9600899815559387,
      0.9723913669586182,
      0.983683168888092,
      0.9624217748641968,
      0.9327684044837952,
      0.9528983235359192,
      0.966055154800415,
      0.9158791303634644,
      0.9012007713317871,
      0.9391396045684814,
      0.9379837512969971,
      0.8887042999267578,
      0.8976683616638184,
      0.9408627152442932,
      0.9251987934112549,
      0.8954229950904846,
      0.9299054145812988,
      0.9632401466369629,
      0.9366226196289062,
      0.9291170239448547,
      0.9641125798225403,
      0.9785134792327881,
      0.9666614532470703,
      0.9808750152587891,
      0.997054934501648,
      0.9992707967758179,
      0.9999263882637024,
      0.9999672770500183,
      0.9999781250953674,
      0.9999595880508423,
      0.9999027848243713,
      0.9991388916969299,
      0.9998499155044556,
      0.9998207688331604,
      0.9997832179069519,
      0.9998995065689087,
      0.9999487400054932,
      0.9999244809150696,
      0.999901533126831,
      0.9999592900276184,
      0.9999706149101257,
      0.9999217987060547,
      0.9999363422393799,
      0.999967634677887,
      0.9999717473983765,
      0.9999396800994873,
      0.9999499917030334,
      0.9998987317085266,
      0.9999399781227112,
      0.9999486207962036,
      0.9998983144760132,
      0.999828040599823,
      0.9999086260795593,
      0.9999119639396667,
      0.9998063445091248,
      0.9997549057006836,
      0.9999014735221863,
      0.9998714327812195,
      0.9995311498641968,
      0.999784529209137,
      0.999904453754425,
      0.9997997879981995,
      0.9996002912521362,
      0.9999270439147949,
      0.9999014735221863,
      0.9997465014457703,
      0.9998592734336853,
      0.9999470114707947,
      0.9999296069145203,
      0.9999286532402039,
      0.9999651312828064,
      0.9999551773071289,
      0.9999678730964661,
      0.9999808669090271,
      0.999958336353302,
      0.9999318718910217,
      0.9999634027481079,
      0.9999485611915588,
      0.9999009370803833,
      0.9998774528503418,
      0.9999678730964661,
      0.9999639987945557,
      0.9999498724937439,
      0.9999285340309143,
      0.9999107718467712,
      0.9998952746391296,
      0.9999558329582214,
      0.9999718070030212,
      0.999966561794281,
      0.9999541640281677,
      0.9999516606330872,
      0.9999573826789856,
      0.9999777674674988,
      0.9999726414680481,
      0.9999342560768127,
      0.9999627470970154,
      0.9999181628227234,
      0.9998942017555237,
      0.9999110698699951,
      0.9999659061431885,
      0.9999272227287292,
      0.9999047517776489,
      0.9999551773071289,
      0.9999569058418274,
      0.9999051690101624,
      0.9998967051506042,
      0.999940037727356,
      0.9999046325683594,
      0.9999557137489319,
      0.9999507665634155,
      0.9999731779098511,
      0.9999459385871887,
      0.999953031539917,
      0.9999762177467346,
      0.9999632239341736,
      0.999913215637207,
      0.9999691843986511,
      0.9999774098396301,
      0.9999492764472961,
      0.9999428391456604,
      0.9999663829803467,
      0.9999203085899353
    ],
    [
      0.8528046607971191,
      0.8445188999176025,
      0.8792868256568909,
      0.8854559063911438,
      0.8503286838531494,
      0.8496173620223999,
      0.8827784061431885,
      0.8748172521591187,
      0.8447365760803223,
      0.8526293635368347,
      0.8749914169311523,
      0.8398299813270569,
      0.8162573575973511,
      0.8477426767349243,
      0.8508458733558655,
      0.8094342947006226,
      0.8151144981384277,
      0.8526175618171692,
      0.8387731313705444,
      0.8062789440155029,
      0.8273110389709473,
      0.8648285865783691,
      0.8397232294082642,
      0.8226186633110046,
      0.8493730425834656,
      0.8714020252227783,
      0.8403717279434204,
      0.8287055492401123,
      0.8725730776786804,
      0.884320080280304,
      0.854522168636322,
      0.8600211143493652,
      0.885890781879425,
      0.8930901288986206,
      0.8630096316337585,
      0.8538672924041748,
      0.8883256912231445,
      0.8912575244903564,
      0.877884030342102,
      0.8814367055892944,
      0.8946855068206787,
      0.9030858874320984,
      0.8972897529602051,
      0.860401451587677,
      0.9135163426399231,
      0.8881257176399231,
      0.916327714920044,
      0.9007636308670044,
      0.8880182504653931,
      0.8913305997848511,
      0.9031872749328613,
      0.8733742833137512,
      0.858802855014801,
      0.8893223404884338,
      0.8731333017349243,
      0.8553081154823303,
      0.8693397045135498,
      0.8708932399749756,
      0.8509221076965332,
      0.8367355465888977,
      0.8505196571350098,
      0.8453570604324341,
      0.8353407382965088,
      0.8337254524230957,
      0.8434805870056152,
      0.8398029804229736,
      0.8218737840652466,
      0.8182058334350586,
      0.8338634967803955,
      0.8207811713218689,
      0.8072097897529602,
      0.8296152949333191,
      0.8265661597251892,
      0.8065636157989502,
      0.7873281836509705,
      0.8050724864006042,
      0.7916392683982849,
      0.7848219275474548,
      0.7789486646652222,
      0.7587107419967651,
      0.8141741156578064,
      0.8085370659828186,
      0.811150074005127,
      0.8124582767486572,
      0.8172706365585327,
      0.8229188323020935,
      0.8237504363059998,
      0.8490675687789917,
      0.8094522953033447,
      0.8018703460693359,
      0.8307374715805054,
      0.8201360106468201,
      0.7965824604034424,
      0.803472638130188,
      0.8150949478149414,
      0.8065440654754639,
      0.7763758897781372,
      0.7651392817497253,
      0.7395542860031128,
      0.7027322053909302,
      0.9998973608016968,
      0.9999649524688721,
      0.9999635219573975,
      0.9999533295631409,
      0.9999725222587585,
      0.9999237060546875,
      0.9997442960739136,
      0.9986175894737244,
      0.9788900017738342,
      0.9796571731567383,
      0.9375869035720825,
      0.9297448396682739,
      0.9512454271316528,
      0.9684855937957764,
      0.9718822836875916,
      0.9905660152435303,
      0.9974576830863953,
      0.9997648000717163,
      0.9998804926872253,
      0.9999123215675354,
      0.9998691082000732,
      0.9999154210090637,
      0.9999018311500549,
      0.999724805355072,
      0.9994432330131531,
      0.99449622631073,
      0.9865348935127258,
      0.9683241248130798,
      0.9483124613761902,
      0.964774489402771,
      0.953995406627655,
      0.9667493104934692,
      0.9720171689987183,
      0.9927723407745361,
      0.9943007826805115,
      0.9997340440750122,
      0.9997644424438477,
      0.9998887181282043,
      0.9998579621315002,
      0.9999147057533264,
      0.9999377727508545,
      0.9999626278877258,
      0.9999638199806213,
      0.9999709129333496,
      0.9999271035194397,
      0.9998422265052795,
      0.9998626708984375,
      0.9999658465385437,
      0.9999814033508301,
      0.9999645948410034,
      0.9995424747467041,
      0.9999493360519409,
      0.9999613761901855,
      0.9999731779098511,
      0.9999426007270813,
      0.9998136162757874,
      0.9999266266822815,
      0.9999086260795593,
      0.999953031539917,
      0.9997135996818542,
      0.9995811581611633,
      0.999907374382019,
      0.9999646544456482,
      0.9999291896820068,
      0.9999398589134216,
      0.999962329864502,
      0.9999707937240601,
      0.9999516606330872,
      0.9999650716781616,
      0.9999186992645264,
      0.999964714050293,
      0.9998977780342102,
      0.9999437928199768,
      0.9999215006828308,
      0.9999521374702454,
      0.9999440908432007,
      0.9998593330383301,
      0.9999269843101501,
      0.9998935461044312,
      0.9995896816253662,
      0.9973108172416687,
      0.9991670250892639,
      0.9998813271522522,
      0.9998912215232849,
      0.9999634027481079,
      0.9999575018882751,
      0.9999258518218994,
      0.9998924732208252,
      0.9986947774887085,
      0.988852858543396,
      0.9656119346618652,
      0.9417988061904907,
      0.9622087478637695,
      0.9696152210235596,
      0.9944760799407959,
      0.9994125962257385,
      0.999884307384491,
      0.9999234676361084,
      0.9999472498893738,
      0.9999696016311646,
      0.9999789595603943,
      0.9999454617500305,
      0.9999136328697205,
      0.9992968440055847,
      0.9892250299453735,
      0.9935606122016907,
      0.9895176887512207,
      0.9980885982513428,
      0.999864935874939,
      0.9999350309371948,
      0.99991774559021,
      0.9998783469200134,
      0.9998584985733032,
      0.9996105432510376,
      0.9981911182403564,
      0.9880298376083374,
      0.9839193820953369,
      0.9815598726272583,
      0.9571513533592224,
      0.9679965376853943,
      0.9928929209709167,
      0.9980856776237488,
      0.9931284785270691,
      0.997940719127655,
      0.9911699891090393,
      0.999905526638031,
      0.9999095797538757,
      0.999898374080658,
      0.9999599456787109,
      0.9999557137489319,
      0.9999410510063171,
      0.9999483823776245,
      0.9999162554740906,
      0.999950647354126,
      0.9999483227729797,
      0.9998862147331238,
      0.9998206496238708,
      0.9992077350616455,
      0.9923198223114014,
      0.9591924548149109,
      0.9449010491371155,
      0.9584348201751709,
      0.9173201322555542,
      0.915850043296814,
      0.9420214891433716,
      0.9691945314407349,
      0.994644284248352,
      0.9962561726570129,
      0.9994285106658936,
      0.9993646144866943,
      0.9999097585678101,
      0.9998760223388672,
      0.9998255372047424,
      0.9997695088386536,
      0.9995335936546326,
      0.9979802966117859,
      0.9964781403541565,
      0.9829182624816895,
      0.9817978739738464,
      0.978945255279541,
      0.9725035429000854,
      0.9872353076934814,
      0.9628736972808838,
      0.9738593101501465,
      0.9846842288970947,
      0.964697539806366,
      0.9368804693222046,
      0.9557169079780579,
      0.9681583046913147,
      0.920250415802002,
      0.9066876769065857,
      0.9426575899124146,
      0.94150710105896,
      0.8942786455154419,
      0.9030908346176147,
      0.9438067078590393,
      0.9290261268615723,
      0.9013442993164062,
      0.933458149433136,
      0.9654520750045776,
      0.9400769472122192,
      0.9334626197814941,
      0.9660725593566895,
      0.9799063205718994,
      0.9687499403953552,
      0.9822161197662354,
      0.9972923398017883,
      0.9993396997451782,
      0.9999310374259949,
      0.9999687671661377,
      0.9999786019325256,
      0.9999598860740662,
      0.9999033808708191,
      0.9991409778594971,
      0.9998506307601929,
      0.9998212456703186,
      0.9997841715812683,
      0.999900221824646,
      0.999949038028717,
      0.9999250769615173,
      0.999902606010437,
      0.9999599456787109,
      0.9999710321426392,
      0.9999231100082397,
      0.9999372959136963,
      0.999968945980072,
      0.9999727606773376,
      0.9999410510063171,
      0.9999523758888245,
      0.9999071359634399,
      0.9999437928199768,
      0.999951183795929,
      0.9999074935913086,
      0.9998490810394287,
      0.9999158382415771,
      0.9999178051948547,
      0.99983149766922,
      0.9997864961624146,
      0.9999104142189026,
      0.9998846054077148,
      0.9996030330657959,
      0.999808669090271,
      0.9999114274978638,
      0.9998248219490051,
      0.9996620416641235,
      0.9999316334724426,
      0.999906599521637,
      0.9997724294662476,
      0.9998708367347717,
      0.9999486207962036,
      0.9999325275421143,
      0.9999333024024963,
      0.9999656677246094,
      0.9999552369117737,
      0.9999682903289795,
      0.9999808073043823,
      0.9999582767486572,
      0.999931812286377,
      0.999963641166687,
      0.9999486207962036,
      0.9999013543128967,
      0.9998781085014343,
      0.9999679327011108,
      0.9999641180038452,
      0.9999502301216125,
      0.9999287128448486,
      0.9999110698699951,
      0.9998946189880371,
      0.9999568462371826,
      0.9999721646308899,
      0.999967098236084,
      0.9999545216560364,
      0.9999513626098633,
      0.9999576807022095,
      0.9999777674674988,
      0.9999726414680481,
      0.9999344944953918,
      0.9999632239341736,
      0.9999192953109741,
      0.99989914894104,
      0.9999130368232727,
      0.9999665021896362,
      0.9999294877052307,
      0.9999082088470459,
      0.9999561905860901,
      0.9999579787254333,
      0.9999111294746399,
      0.9999021887779236,
      0.9999417066574097,
      0.9999063014984131,
      0.9999560713768005,
      0.9999513030052185,
      0.9999734163284302,
      0.9999462366104126,
      0.9999534487724304,
      0.9999765157699585,
      0.9999635815620422,
      0.9999136924743652,
      0.9999692440032959,
      0.9999774694442749,
      0.9999492764472961,
      0.9999428391456604,
      0.9999664425849915,
      0.9999204277992249
    ],
    [
      0.8607211709022522,
      0.8527020215988159,
      0.8863642811775208,
      0.8928742408752441,
      0.8593001961708069,
      0.8581445813179016,
      0.8894032835960388,
      0.8824985027313232,
      0.8539164066314697,
      0.8602558374404907,
      0.8815106153488159,
      0.848099410533905,
      0.8255869150161743,
      0.8556156754493713,
      0.8578773736953735,
      0.818040668964386,
      0.822176456451416,
      0.859138011932373,
      0.8451088666915894,
      0.8131495714187622,
      0.8335798978805542,
      0.8696240782737732,
      0.8465657234191895,
      0.8306998014450073,
      0.8563024401664734,
      0.8766119480133057,
      0.8483343720436096,
      0.8362829089164734,
      0.8785548210144043,
      0.889999270439148,
      0.861242949962616,
      0.8667913675308228,
      0.891358494758606,
      0.898406982421875,
      0.8699688911437988,
      0.8606899380683899,
      0.8939343094825745,
      0.8970515131950378,
      0.8847265243530273,
      0.887630045413971,
      0.9008775353431702,
      0.9096038341522217,
      0.9050235748291016,
      0.8689407110214233,
      0.9197075963020325,
      0.8968676328659058,
      0.92125403881073,
      0.9083024263381958,
      0.8945140242576599,
      0.8977707028388977,
      0.9090497493743896,
      0.8808891177177429,
      0.8658322095870972,
      0.8942300081253052,
      0.879381000995636,
      0.8621878027915955,
      0.8765218257904053,
      0.8768165111541748,
      0.8581549525260925,
      0.8449947834014893,
      0.8581863045692444,
      0.8534128069877625,
      0.843413770198822,
      0.8429356813430786,
      0.8517442941665649,
      0.8495422601699829,
      0.8316897749900818,
      0.8265531659126282,
      0.8416321873664856,
      0.8305114507675171,
      0.8163260817527771,
      0.8382145762443542,
      0.8350422382354736,
      0.8151064515113831,
      0.7972120046615601,
      0.8137611150741577,
      0.8002802133560181,
      0.7936104536056519,
      0.7878022193908691,
      0.768743634223938,
      0.8240143060684204,
      0.8185285925865173,
      0.8218294978141785,
      0.8229453563690186,
      0.82656329870224,
      0.8328229188919067,
      0.8329879641532898,
      0.8590976595878601,
      0.8203656673431396,
      0.8113986849784851,
      0.8391719460487366,
      0.8309471607208252,
      0.8058071136474609,
      0.8127440810203552,
      0.8252290487289429,
      0.819480299949646,
      0.7885940670967102,
      0.7757042050361633,
      0.75291907787323,
      0.7157591581344604,
      0.9998982548713684,
      0.9999655485153198,
      0.999964714050293,
      0.9999555349349976,
      0.9999743103981018,
      0.9999299049377441,
      0.9997719526290894,
      0.9987699389457703,
      0.9804562330245972,
      0.9812113046646118,
      0.9409458637237549,
      0.9343082308769226,
      0.9548372626304626,
      0.9708083868026733,
      0.9740840792655945,
      0.9912291765213013,
      0.9976654052734375,
      0.9997786283493042,
      0.9998864531517029,
      0.9999140501022339,
      0.9998696446418762,
      0.9999168515205383,
      0.9999048709869385,
      0.9997411966323853,
      0.9994861483573914,
      0.9948474764823914,
      0.9876377582550049,
      0.9704911708831787,
      0.9511008858680725,
      0.965773344039917,
      0.9589119553565979,
      0.9701062440872192,
      0.9746067523956299,
      0.9934812188148499,
      0.9949656128883362,
      0.9997665286064148,
      0.9997918009757996,
      0.9998972415924072,
      0.9998639822006226,
      0.9999162554740906,
      0.9999387860298157,
      0.9999628663063049,
      0.9999645948410034,
      0.9999718070030212,
      0.9999315738677979,
      0.9998579025268555,
      0.9998689889907837,
      0.9999667406082153,
      0.9999816417694092,
      0.9999645948410034,
      0.9995459318161011,
      0.9999494552612305,
      0.9999619126319885,
      0.9999733567237854,
      0.999942421913147,
      0.999814510345459,
      0.999927282333374,
      0.9999090433120728,
      0.9999536275863647,
      0.9997159242630005,
      0.9995864629745483,
      0.9999086260795593,
      0.9999654293060303,
      0.9999304413795471,
      0.9999415874481201,
      0.9999627470970154,
      0.9999710321426392,
      0.9999518990516663,
      0.9999653697013855,
      0.9999194145202637,
      0.9999648332595825,
      0.999898374080658,
      0.9999443888664246,
      0.9999216794967651,
      0.9999523758888245,
      0.9999448657035828,
      0.9998607039451599,
      0.9999290108680725,
      0.9998980760574341,
      0.9996173977851868,
      0.9975937604904175,
      0.9992377758026123,
      0.9998878836631775,
      0.999893844127655,
      0.999963641166687,
      0.9999580979347229,
      0.9999280571937561,
      0.9998995661735535,
      0.9988663792610168,
      0.9899033904075623,
      0.9682102799415588,
      0.945220410823822,
      0.9652809500694275,
      0.9720290303230286,
      0.9950646758079529,
      0.9994718432426453,
      0.9998937845230103,
      0.9999281167984009,
      0.999949038028717,
      0.9999704957008362,
      0.9999793171882629,
      0.9999480247497559,
      0.9999176859855652,
      0.9993846416473389,
      0.9900907874107361,
      0.9941812753677368,
      0.991145133972168,
      0.9982678890228271,
      0.9998753070831299,
      0.9999388456344604,
      0.999920666217804,
      0.9998847246170044,
      0.9998661279678345,
      0.9996424913406372,
      0.9983623027801514,
      0.9892231225967407,
      0.9850143790245056,
      0.9834112524986267,
      0.9603768587112427,
      0.9701878428459167,
      0.9935158491134644,
      0.9982194304466248,
      0.9936951398849487,
      0.9981231689453125,
      0.9922605752944946,
      0.999905526638031,
      0.9999099969863892,
      0.9998997449874878,
      0.9999602437019348,
      0.9999568462371826,
      0.9999439120292664,
      0.9999510645866394,
      0.9999161958694458,
      0.9999505877494812,
      0.9999496340751648,
      0.9998902082443237,
      0.9998387098312378,
      0.9993256330490112,
      0.9930158853530884,
      0.9620752334594727,
      0.9478231072425842,
      0.9617742300033569,
      0.9233163595199585,
      0.9215366840362549,
      0.9456006288528442,
      0.971450924873352,
      0.995219886302948,
      0.9967135190963745,
      0.9994893670082092,
      0.9994509816169739,
      0.9999176859855652,
      0.9998824596405029,
      0.9998316764831543,
      0.9997779130935669,
      0.9995642900466919,
      0.9980006814002991,
      0.9965213537216187,
      0.983849287033081,
      0.9830339550971985,
      0.9806853532791138,
      0.974773645401001,
      0.98878014087677,
      0.9663089513778687,
      0.9757190942764282,
      0.9858202934265137,
      0.96744704246521,
      0.9413580298423767,
      0.9581427574157715,
      0.9707914590835571,
      0.92564857006073,
      0.9127112627029419,
      0.9463018178939819,
      0.9462759494781494,
      0.9007529020309448,
      0.9091096520423889,
      0.9470533132553101,
      0.9333778619766235,
      0.9075956344604492,
      0.9370899200439453,
      0.9680187106132507,
      0.943440318107605,
      0.9374399185180664,
      0.9682667851448059,
      0.9814390540122986,
      0.9703003764152527,
      0.9836246371269226,
      0.9976168870925903,
      0.9994181990623474,
      0.9999358057975769,
      0.9999702572822571,
      0.9999788403511047,
      0.9999601244926453,
      0.999903678894043,
      0.9991458058357239,
      0.9998515248298645,
      0.9998217821121216,
      0.999785304069519,
      0.9999012351036072,
      0.9999493956565857,
      0.9999257326126099,
      0.9999039173126221,
      0.999960720539093,
      0.9999717473983765,
      0.9999241232872009,
      0.9999385476112366,
      0.9999706149101257,
      0.9999741315841675,
      0.9999426007270813,
      0.9999547004699707,
      0.9999159574508667,
      0.9999476671218872,
      0.9999536275863647,
      0.9999154806137085,
      0.9998674988746643,
      0.9999223947525024,
      0.9999235272407532,
      0.9998533129692078,
      0.999813437461853,
      0.9999179840087891,
      0.9998970627784729,
      0.9996657967567444,
      0.9998311996459961,
      0.9999180436134338,
      0.9998493194580078,
      0.9997053742408752,
      0.9999366998672485,
      0.9999121427536011,
      0.9997972846031189,
      0.9998827576637268,
      0.9999498128890991,
      0.9999348521232605,
      0.9999377131462097,
      0.999966561794281,
      0.999955415725708,
      0.9999685287475586,
      0.9999812841415405,
      0.9999585151672363,
      0.9999321699142456,
      0.9999638795852661,
      0.9999489188194275,
      0.9999018907546997,
      0.9998788237571716,
      0.9999679923057556,
      0.9999642968177795,
      0.999950647354126,
      0.9999292492866516,
      0.999911904335022,
      0.999895453453064,
      0.9999556541442871,
      0.9999727606773376,
      0.9999679923057556,
      0.9999551773071289,
      0.999951958656311,
      0.9999580979347229,
      0.9999778866767883,
      0.9999725222587585,
      0.9999346137046814,
      0.999963641166687,
      0.9999215602874756,
      0.9999036192893982,
      0.9999161958694458,
      0.9999674558639526,
      0.9999327063560486,
      0.9999135136604309,
      0.9999577403068542,
      0.9999596476554871,
      0.9999188184738159,
      0.9999087452888489,
      0.9999440908432007,
      0.9999080896377563,
      0.9999569654464722,
      0.9999518394470215,
      0.9999735951423645,
      0.9999467134475708,
      0.9999536871910095,
      0.9999765753746033,
      0.9999637007713318,
      0.9999140501022339,
      0.9999691843986511,
      0.9999775290489197,
      0.9999493956565857,
      0.9999428987503052,
      0.9999662637710571,
      0.9999205470085144
    ],
    [
      0.8679379224777222,
      0.8605517745018005,
      0.8926388025283813,
      0.8989721536636353,
      0.8671047687530518,
      0.8653451204299927,
      0.8949881792068481,
      0.8887664675712585,
      0.8614102602005005,
      0.8667402863502502,
      0.8869680166244507,
      0.854983925819397,
      0.8331401348114014,
      0.8619834184646606,
      0.864473819732666,
      0.8257208466529846,
      0.8285512328147888,
      0.8653490543365479,
      0.851418137550354,
      0.8199641704559326,
      0.8405123949050903,
      0.8762938976287842,
      0.8534842133522034,
      0.8379878401756287,
      0.8632735013961792,
      0.8824425935745239,
      0.8555432558059692,
      0.8435141444206238,
      0.8843491077423096,
      0.8949593305587769,
      0.8673582077026367,
      0.8724306225776672,
      0.8959142565727234,
      0.903087317943573,
      0.8753204345703125,
      0.8657094836235046,
      0.8979907035827637,
      0.9016499519348145,
      0.8903272151947021,
      0.8926200866699219,
      0.9054415225982666,
      0.9145654439926147,
      0.9109654426574707,
      0.8755449056625366,
      0.9244934320449829,
      0.9036028981208801,
      0.9253576397895813,
      0.9139443039894104,
      0.9003221392631531,
      0.9033477306365967,
      0.9136701822280884,
      0.8868693709373474,
      0.8719421625137329,
      0.8987044095993042,
      0.8845064640045166,
      0.8679482936859131,
      0.8824942111968994,
      0.882538378238678,
      0.864684522151947,
      0.8532271385192871,
      0.8647939562797546,
      0.8598105311393738,
      0.8504970073699951,
      0.8505953550338745,
      0.8592150211334229,
      0.8576107621192932,
      0.8402823805809021,
      0.8339167237281799,
      0.8487025499343872,
      0.8391307592391968,
      0.8242727518081665,
      0.8455806970596313,
      0.8424338102340698,
      0.8232495784759521,
      0.8054635524749756,
      0.8215568661689758,
      0.8079643249511719,
      0.8011689186096191,
      0.7955633401870728,
      0.7782555818557739,
      0.8323980569839478,
      0.8272178173065186,
      0.8298308849334717,
      0.8299422860145569,
      0.8337987661361694,
      0.8407427072525024,
      0.8399652242660522,
      0.8670400381088257,
      0.8304193019866943,
      0.8191390037536621,
      0.8456701636314392,
      0.8402657508850098,
      0.813439667224884,
      0.8204619288444519,
      0.8342847228050232,
      0.8311391472816467,
      0.798865556716919,
      0.784263014793396,
      0.764173150062561,
      0.7278169989585876,
      0.9998993277549744,
      0.9999662637710571,
      0.9999658465385437,
      0.9999576807022095,
      0.9999759793281555,
      0.9999352097511292,
      0.9997957944869995,
      0.9989027380943298,
      0.9820021986961365,
      0.9827154278755188,
      0.9441452026367188,
      0.9378394484519958,
      0.9561843872070312,
      0.9727494120597839,
      0.9758992791175842,
      0.991716206073761,
      0.9978179931640625,
      0.9997904300689697,
      0.9998915791511536,
      0.9999160766601562,
      0.9998710751533508,
      0.9999184012413025,
      0.9999080300331116,
      0.9997532367706299,
      0.9995145201683044,
      0.9945071339607239,
      0.9884971976280212,
      0.972574770450592,
      0.9546653032302856,
      0.968796968460083,
      0.962705135345459,
      0.972802996635437,
      0.9766894578933716,
      0.9940322041511536,
      0.9954993724822998,
      0.999791145324707,
      0.9998088479042053,
      0.9999034404754639,
      0.9998689293861389,
      0.9999179840087891,
      0.9999396800994873,
      0.999963104724884,
      0.999965250492096,
      0.9999723434448242,
      0.999933660030365,
      0.999869167804718,
      0.9998735785484314,
      0.9999672770500183,
      0.9999816417694092,
      0.999964714050293,
      0.9995489120483398,
      0.9999499320983887,
      0.9999625086784363,
      0.999973714351654,
      0.9999424815177917,
      0.9998155832290649,
      0.9999276995658875,
      0.999908983707428,
      0.9999539852142334,
      0.9997168183326721,
      0.9995904564857483,
      0.9999100565910339,
      0.9999660849571228,
      0.9999319911003113,
      0.9999411106109619,
      0.9999635219573975,
      0.9999713897705078,
      0.9999521970748901,
      0.9999654293060303,
      0.9999188780784607,
      0.9999648332595825,
      0.9998986721038818,
      0.9999447464942932,
      0.999921977519989,
      0.9999526143074036,
      0.9999454617500305,
      0.999862015247345,
      0.9999306797981262,
      0.9999018311500549,
      0.9996417760848999,
      0.9978353381156921,
      0.9992890357971191,
      0.999893069267273,
      0.9998960494995117,
      0.9999640583992004,
      0.999958336353302,
      0.999929666519165,
      0.9999049305915833,
      0.998978853225708,
      0.9906318187713623,
      0.9703329801559448,
      0.9482201337814331,
      0.9678044319152832,
      0.9739459156990051,
      0.9954894185066223,
      0.9995160698890686,
      0.999901294708252,
      0.9999316334724426,
      0.9999503493309021,
      0.9999710917472839,
      0.9999796748161316,
      0.999950110912323,
      0.9999222159385681,
      0.9994675517082214,
      0.9908546209335327,
      0.9946404695510864,
      0.9918892979621887,
      0.9984079599380493,
      0.9998831748962402,
      0.9999414086341858,
      0.9999223947525024,
      0.9998894333839417,
      0.9998722076416016,
      0.9996681213378906,
      0.99850994348526,
      0.9902058839797974,
      0.9865352511405945,
      0.9850032329559326,
      0.9628998041152954,
      0.9721497297286987,
      0.9940608739852905,
      0.9983329176902771,
      0.9941906929016113,
      0.9983048439025879,
      0.993114173412323,
      0.9999062418937683,
      0.9999105930328369,
      0.9999008178710938,
      0.9999606013298035,
      0.9999575614929199,
      0.9999442100524902,
      0.9999526739120483,
      0.9999160170555115,
      0.9999505281448364,
      0.9999510049819946,
      0.9998942017555237,
      0.9998543858528137,
      0.9994279146194458,
      0.9936543107032776,
      0.9649824500083923,
      0.9506192207336426,
      0.9644970893859863,
      0.9276525378227234,
      0.9261212944984436,
      0.9486835598945618,
      0.9734840393066406,
      0.9957955479621887,
      0.9971241354942322,
      0.9995636940002441,
      0.999524712562561,
      0.9999246597290039,
      0.9998889565467834,
      0.9998378753662109,
      0.9997850060462952,
      0.9995894432067871,
      0.9980955719947815,
      0.9967437982559204,
      0.9849699139595032,
      0.9842202663421631,
      0.9821804761886597,
      0.9765911102294922,
      0.9897931218147278,
      0.9691997170448303,
      0.9778311252593994,
      0.9868155717849731,
      0.9696273803710938,
      0.9448718428611755,
      0.9603430032730103,
      0.9697360396385193,
      0.9297365546226501,
      0.917826771736145,
      0.9491757154464722,
      0.9494844675064087,
      0.9066422581672668,
      0.9142150282859802,
      0.9496924877166748,
      0.9369795322418213,
      0.9131357669830322,
      0.9400511980056763,
      0.9702083468437195,
      0.947468638420105,
      0.9413294196128845,
      0.9699977040290833,
      0.9826403260231018,
      0.9723327159881592,
      0.9847233295440674,
      0.997884213924408,
      0.9994741678237915,
      0.9999402761459351,
      0.9999715089797974,
      0.9999792575836182,
      0.9999604821205139,
      0.9999043345451355,
      0.9991509914398193,
      0.9998517632484436,
      0.9998216032981873,
      0.9997867345809937,
      0.9999024271965027,
      0.9999498128890991,
      0.9999262690544128,
      0.9999053478240967,
      0.9999614357948303,
      0.9999722242355347,
      0.9999249577522278,
      0.9999399185180664,
      0.9999716877937317,
      0.9999750256538391,
      0.9999439120292664,
      0.9999566674232483,
      0.9999229311943054,
      0.9999510049819946,
      0.9999557137489319,
      0.9999224543571472,
      0.9998833537101746,
      0.9999284148216248,
      0.9999279975891113,
      0.9998713135719299,
      0.9998358488082886,
      0.999923050403595,
      0.9999070763587952,
      0.9997135996818542,
      0.999850332736969,
      0.9999240040779114,
      0.9998680353164673,
      0.9997461438179016,
      0.9999405741691589,
      0.9999170303344727,
      0.9998161196708679,
      0.9998928904533386,
      0.9999498724937439,
      0.9999371767044067,
      0.9999420046806335,
      0.9999674558639526,
      0.9999556541442871,
      0.9999691247940063,
      0.9999815821647644,
      0.9999585747718811,
      0.9999322295188904,
      0.9999640583992004,
      0.9999492168426514,
      0.9999024868011475,
      0.9998792409896851,
      0.9999681115150452,
      0.9999643564224243,
      0.9999510049819946,
      0.9999294281005859,
      0.999912440776825,
      0.9998960494995117,
      0.999955952167511,
      0.9999731779098511,
      0.9999686479568481,
      0.9999557137489319,
      0.9999524354934692,
      0.9999582767486572,
      0.999977707862854,
      0.9999723434448242,
      0.9999348521232605,
      0.99996417760849,
      0.9999231100082397,
      0.9999063014984131,
      0.9999182820320129,
      0.9999681711196899,
      0.99993497133255,
      0.9999173879623413,
      0.9999589323997498,
      0.9999609589576721,
      0.9999243021011353,
      0.999914288520813,
      0.9999464154243469,
      0.9999101758003235,
      0.9999573826789856,
      0.9999520182609558,
      0.9999738335609436,
      0.9999468326568604,
      0.9999538064002991,
      0.9999767541885376,
      0.9999639987945557,
      0.9999142289161682,
      0.9999692440032959,
      0.9999774694442749,
      0.9999493360519409,
      0.9999427199363708,
      0.9999662637710571,
      0.9999204277992249
    ],
    [
      0.8756174445152283,
      0.8685613870620728,
      0.8985426425933838,
      0.9050366878509521,
      0.8744289875030518,
      0.8726456165313721,
      0.900407075881958,
      0.8947046995162964,
      0.8686137795448303,
      0.8729793429374695,
      0.8920605778694153,
      0.8616502285003662,
      0.840369462966919,
      0.8683327436447144,
      0.8702081441879272,
      0.83271324634552,
      0.83465576171875,
      0.870699942111969,
      0.8565834760665894,
      0.825881838798523,
      0.8464149236679077,
      0.8813621997833252,
      0.8584149479866028,
      0.8443847894668579,
      0.8690223097801208,
      0.8868762254714966,
      0.8611994981765747,
      0.8507164120674133,
      0.8896799087524414,
      0.8994196057319641,
      0.87311851978302,
      0.8777588605880737,
      0.9005488753318787,
      0.9076144099235535,
      0.8805195093154907,
      0.8717525005340576,
      0.9027829766273499,
      0.9061797857284546,
      0.8961820602416992,
      0.8986638784408569,
      0.9102209210395813,
      0.9197386503219604,
      0.9172039031982422,
      0.8834913969039917,
      0.9300124049186707,
      0.9107238054275513,
      0.9296542406082153,
      0.9192475080490112,
      0.9067065715789795,
      0.9087700843811035,
      0.9181588888168335,
      0.892758846282959,
      0.8781358003616333,
      0.902984082698822,
      0.8889027237892151,
      0.8725312948226929,
      0.8877298831939697,
      0.8882098197937012,
      0.8707761764526367,
      0.8602672815322876,
      0.8704606294631958,
      0.8656615018844604,
      0.8576623797416687,
      0.8573348522186279,
      0.8657600283622742,
      0.8645360469818115,
      0.8479897975921631,
      0.8406596183776855,
      0.8554970026016235,
      0.8476903438568115,
      0.8317958116531372,
      0.8526350855827332,
      0.8505728244781494,
      0.8321036100387573,
      0.8145430684089661,
      0.8300601243972778,
      0.8171132802963257,
      0.8087022304534912,
      0.8036472797393799,
      0.7875332832336426,
      0.840583860874176,
      0.8355623483657837,
      0.8376275300979614,
      0.8366580009460449,
      0.8410853147506714,
      0.8487309217453003,
      0.8465414047241211,
      0.8743014335632324,
      0.8393863439559937,
      0.8266037702560425,
      0.8513393998146057,
      0.8479810357093811,
      0.8197417259216309,
      0.8266556262969971,
      0.8404874801635742,
      0.8395332098007202,
      0.8058955073356628,
      0.7901064157485962,
      0.7715911269187927,
      0.7359988689422607,
      0.9999002814292908,
      0.9999666213989258,
      0.9999663829803467,
      0.9999589920043945,
      0.9999768733978271,
      0.9999394416809082,
      0.9998144507408142,
      0.9990192651748657,
      0.9832987785339355,
      0.9839272499084473,
      0.9468342065811157,
      0.9410710334777832,
      0.9588316679000854,
      0.97432941198349,
      0.9773095846176147,
      0.9921990036964417,
      0.9979502558708191,
      0.9998000860214233,
      0.9998961687088013,
      0.9999178647994995,
      0.9998722672462463,
      0.9999197721481323,
      0.9999102354049683,
      0.9997648596763611,
      0.99954754114151,
      0.9948247075080872,
      0.9892295598983765,
      0.9741411209106445,
      0.9574260711669922,
      0.9702999591827393,
      0.9653964042663574,
      0.9747762084007263,
      0.9783376455307007,
      0.9944506287574768,
      0.9959062337875366,
      0.9998096227645874,
      0.9998219013214111,
      0.9999080896377563,
      0.9998716115951538,
      0.9999156594276428,
      0.9999399185180664,
      0.999963104724884,
      0.9999659061431885,
      0.9999730587005615,
      0.9999363422393799,
      0.9998761415481567,
      0.9998775720596313,
      0.9999677538871765,
      0.9999818205833435,
      0.9999647736549377,
      0.999553382396698,
      0.9999499917030334,
      0.9999628663063049,
      0.9999737739562988,
      0.9999424815177917,
      0.9998164772987366,
      0.9999284744262695,
      0.9999092817306519,
      0.9999546408653259,
      0.999720573425293,
      0.9995965957641602,
      0.9999111890792847,
      0.9999666810035706,
      0.9999329447746277,
      0.9999426007270813,
      0.9999639391899109,
      0.9999715685844421,
      0.9999523162841797,
      0.9999654293060303,
      0.9999189972877502,
      0.9999648332595825,
      0.9998986721038818,
      0.9999449253082275,
      0.9999220371246338,
      0.9999528527259827,
      0.9999461770057678,
      0.9998632669448853,
      0.9999324083328247,
      0.9999052882194519,
      0.9996596574783325,
      0.9980290532112122,
      0.9993360638618469,
      0.9998974800109863,
      0.999897837638855,
      0.9999639987945557,
      0.9999585747718811,
      0.9999305009841919,
      0.9999093413352966,
      0.9990764856338501,
      0.9907857179641724,
      0.9722611904144287,
      0.9518048763275146,
      0.9701123833656311,
      0.9756096005439758,
      0.9958229660987854,
      0.9995535612106323,
      0.9999074339866638,
      0.9999346733093262,
      0.9999515414237976,
      0.9999718070030212,
      0.9999800324440002,
      0.9999520778656006,
      0.9999256134033203,
      0.9995313882827759,
      0.9915574193000793,
      0.9951152801513672,
      0.992487370967865,
      0.998526394367218,
      0.9998902082443237,
      0.9999438524246216,
      0.9999240636825562,
      0.9998931884765625,
      0.9998766183853149,
      0.9996873140335083,
      0.9986180663108826,
      0.9908643960952759,
      0.9876338839530945,
      0.9861603379249573,
      0.965146541595459,
      0.9737522602081299,
      0.9945577383041382,
      0.9984520077705383,
      0.9946166276931763,
      0.9985056519508362,
      0.9938468337059021,
      0.9999066591262817,
      0.999911367893219,
      0.9999022483825684,
      0.9999610185623169,
      0.999958336353302,
      0.9999460577964783,
      0.9999538660049438,
      0.9999159574508667,
      0.9999505877494812,
      0.9999521970748901,
      0.9998975992202759,
      0.9998673796653748,
      0.9995031952857971,
      0.9941617250442505,
      0.9674620628356934,
      0.9537888765335083,
      0.9671096205711365,
      0.9323319792747498,
      0.9307073354721069,
      0.952356219291687,
      0.9754111170768738,
      0.996317446231842,
      0.997482180595398,
      0.9996218681335449,
      0.9995770454406738,
      0.9999300837516785,
      0.9998939037322998,
      0.9998424649238586,
      0.9997912049293518,
      0.9996117353439331,
      0.9981430768966675,
      0.9969236254692078,
      0.9858450293540955,
      0.9852612614631653,
      0.9835116863250732,
      0.9784245491027832,
      0.9907608032226562,
      0.9718010425567627,
      0.9794003367424011,
      0.9877747297286987,
      0.9718915820121765,
      0.9487369656562805,
      0.9630088806152344,
      0.9717841744422913,
      0.9340056777000427,
      0.9231284856796265,
      0.9525672197341919,
      0.9526757001876831,
      0.9127114415168762,
      0.9193439483642578,
      0.9522588849067688,
      0.9405741095542908,
      0.9184463024139404,
      0.9429366588592529,
      0.9721473455429077,
      0.9509247541427612,
      0.9446130990982056,
      0.9716095924377441,
      0.983696699142456,
      0.9741165637969971,
      0.9857378005981445,
      0.9981313347816467,
      0.9995225667953491,
      0.9999440312385559,
      0.9999727606773376,
      0.999979555606842,
      0.9999607801437378,
      0.9999051690101624,
      0.9991548657417297,
      0.999852180480957,
      0.9998218417167664,
      0.999787449836731,
      0.9999029040336609,
      0.9999500513076782,
      0.9999266266822815,
      0.999906063079834,
      0.9999618530273438,
      0.9999725818634033,
      0.999925971031189,
      0.9999407529830933,
      0.9999726414680481,
      0.9999758005142212,
      0.9999448657035828,
      0.9999582171440125,
      0.99992835521698,
      0.9999535083770752,
      0.9999574422836304,
      0.9999280571937561,
      0.9998952746391296,
      0.9999329447746277,
      0.9999321103096008,
      0.9998855590820312,
      0.9998530149459839,
      0.9999276995658875,
      0.9999155402183533,
      0.9997497797012329,
      0.9998660683631897,
      0.9999291896820068,
      0.9998806715011597,
      0.9997795224189758,
      0.9999444484710693,
      0.9999217987060547,
      0.9998347163200378,
      0.9999018907546997,
      0.9999514222145081,
      0.9999394416809082,
      0.9999457001686096,
      0.9999681711196899,
      0.9999558329582214,
      0.9999693632125854,
      0.9999818205833435,
      0.9999589920043945,
      0.9999327063560486,
      0.9999643564224243,
      0.9999496340751648,
      0.9999028444290161,
      0.9998797178268433,
      0.9999681711196899,
      0.9999644160270691,
      0.9999513030052185,
      0.9999299049377441,
      0.999913215637207,
      0.9998972415924072,
      0.9999567270278931,
      0.9999734163284302,
      0.9999690055847168,
      0.9999560713768005,
      0.9999529123306274,
      0.9999585747718811,
      0.9999778866767883,
      0.9999721646308899,
      0.9999348521232605,
      0.9999642372131348,
      0.9999245405197144,
      0.9999091029167175,
      0.9999201893806458,
      0.9999685883522034,
      0.9999368190765381,
      0.9999204277992249,
      0.9999598860740662,
      0.9999619722366333,
      0.9999291896820068,
      0.9999186992645264,
      0.9999480247497559,
      0.9999114274978638,
      0.9999577403068542,
      0.999952495098114,
      0.9999740123748779,
      0.9999471306800842,
      0.9999539852142334,
      0.9999769330024719,
      0.9999640583992004,
      0.9999145269393921,
      0.9999691843986511,
      0.9999775290489197,
      0.9999493360519409,
      0.9999426603317261,
      0.999966025352478,
      0.9999206066131592
    ],
    [
      0.8840320110321045,
      0.876523494720459,
      0.9049476981163025,
      0.9115045070648193,
      0.882627010345459,
      0.8807351589202881,
      0.9057329893112183,
      0.9006258249282837,
      0.8756461143493652,
      0.8792123794555664,
      0.897135317325592,
      0.8686155080795288,
      0.8480677008628845,
      0.8745616674423218,
      0.8763519525527954,
      0.8402364253997803,
      0.8413482904434204,
      0.8760550618171692,
      0.8621734976768494,
      0.8324690461158752,
      0.8521990776062012,
      0.8862447738647461,
      0.8638403415679932,
      0.8503479957580566,
      0.8746415376663208,
      0.891042172908783,
      0.8671669960021973,
      0.857785701751709,
      0.8954325318336487,
      0.9039343595504761,
      0.8785111904144287,
      0.8838762044906616,
      0.905864953994751,
      0.9117350578308105,
      0.8858466148376465,
      0.8787519931793213,
      0.9073987007141113,
      0.9100306034088135,
      0.902178168296814,
      0.9045119881629944,
      0.9149684309959412,
      0.92437744140625,
      0.9237540364265442,
      0.8918745517730713,
      0.935504674911499,
      0.9183880090713501,
      0.9343751668930054,
      0.9251374006271362,
      0.9133495092391968,
      0.9151099920272827,
      0.9230355620384216,
      0.8993992209434509,
      0.8854324817657471,
      0.9083371758460999,
      0.8940407633781433,
      0.8777191638946533,
      0.8938544988632202,
      0.8946422934532166,
      0.8772383332252502,
      0.8681418895721436,
      0.8771041631698608,
      0.8733371496200562,
      0.8650144338607788,
      0.8646712899208069,
      0.8730020523071289,
      0.8720532655715942,
      0.8565691113471985,
      0.8481837511062622,
      0.8626409769058228,
      0.856981098651886,
      0.8396301865577698,
      0.8598819971084595,
      0.8583659529685974,
      0.8401128053665161,
      0.8239160180091858,
      0.8394498229026794,
      0.8269758820533752,
      0.8166474103927612,
      0.8134973049163818,
      0.7975655198097229,
      0.8486196398735046,
      0.8448120951652527,
      0.8458167314529419,
      0.8448447585105896,
      0.8499901294708252,
      0.857326328754425,
      0.8544837832450867,
      0.8830842971801758,
      0.8494904041290283,
      0.8350124359130859,
      0.8582988977432251,
      0.8581847548484802,
      0.8273991942405701,
      0.8340928554534912,
      0.8487579226493835,
      0.8490523099899292,
      0.8147333860397339,
      0.7975417375564575,
      0.7799671292304993,
      0.7454749345779419,
      0.9999015927314758,
      0.9999672770500183,
      0.9999673962593079,
      0.9999605417251587,
      0.9999779462814331,
      0.999943733215332,
      0.9998326897621155,
      0.9991138577461243,
      0.9847578406333923,
      0.9853127002716064,
      0.9503697156906128,
      0.944815993309021,
      0.9617865085601807,
      0.9762315154075623,
      0.978871762752533,
      0.9925729632377625,
      0.9980404376983643,
      0.9998065829277039,
      0.9998995661735535,
      0.9999191761016846,
      0.9998722672462463,
      0.9999188780784607,
      0.9999096393585205,
      0.9997574090957642,
      0.9993300437927246,
      0.9948616027832031,
      0.9898890256881714,
      0.9760388135910034,
      0.9608660936355591,
      0.9730325937271118,
      0.9688903093338013,
      0.9778651595115662,
      0.9803897738456726,
      0.9949242472648621,
      0.9963308572769165,
      0.9998279213905334,
      0.9998359680175781,
      0.9999136328697205,
      0.999876856803894,
      0.9999189972877502,
      0.9999412894248962,
      0.9999634027481079,
      0.999966561794281,
      0.9999728798866272,
      0.9999385476112366,
      0.9998806715011597,
      0.9998805522918701,
      0.9999682307243347,
      0.9999819397926331,
      0.9999648332595825,
      0.9995568990707397,
      0.9999503493309021,
      0.9999630451202393,
      0.9999740123748779,
      0.9999421834945679,
      0.9998160600662231,
      0.99992835521698,
      0.9999090433120728,
      0.9999547600746155,
      0.9997219443321228,
      0.9995995163917542,
      0.9999120235443115,
      0.9999670386314392,
      0.999933660030365,
      0.9999441504478455,
      0.99996417760849,
      0.9999715685844421,
      0.9999523758888245,
      0.999965488910675,
      0.9999188184738159,
      0.9999647736549377,
      0.99989914894104,
      0.9999454021453857,
      0.9999203085899353,
      0.9999532699584961,
      0.9999470114707947,
      0.9998648166656494,
      0.9999340772628784,
      0.9999083280563354,
      0.9996771216392517,
      0.9981889128684998,
      0.9993757605552673,
      0.9999017715454102,
      0.9998994469642639,
      0.9999642372131348,
      0.9999591708183289,
      0.9999324083328247,
      0.9999144673347473,
      0.9991726875305176,
      0.9916349053382874,
      0.9745022654533386,
      0.9558517336845398,
      0.9728497862815857,
      0.9774291515350342,
      0.99549800157547,
      0.9996014833450317,
      0.99991375207901,
      0.9999378323554993,
      0.9999527335166931,
      0.9999724626541138,
      0.9999802708625793,
      0.9999538660049438,
      0.9999285936355591,
      0.999585747718811,
      0.9922564625740051,
      0.9954590797424316,
      0.9918075799942017,
      0.9986083507537842,
      0.9998952746391296,
      0.999946117401123,
      0.9999259114265442,
      0.9998972415924072,
      0.9998816847801208,
      0.9997098445892334,
      0.998744547367096,
      0.9917195439338684,
      0.9890498518943787,
      0.9875385761260986,
      0.9677523970603943,
      0.9757384061813354,
      0.995190441608429,
      0.9985839128494263,
      0.9944585561752319,
      0.9986846446990967,
      0.9945099353790283,
      0.9999075531959534,
      0.9999117851257324,
      0.9999029040336609,
      0.9999610781669617,
      0.9999591112136841,
      0.9999478459358215,
      0.9999552369117737,
      0.9999163746833801,
      0.9999507665634155,
      0.9999534487724304,
      0.9999006986618042,
      0.9998787641525269,
      0.9995738863945007,
      0.9947649836540222,
      0.9701597690582275,
      0.95735102891922,
      0.96998131275177,
      0.9375824928283691,
      0.9367181062698364,
      0.9565487504005432,
      0.9776818156242371,
      0.9970383048057556,
      0.9978690147399902,
      0.9996782541275024,
      0.999631404876709,
      0.9999350905418396,
      0.9998996257781982,
      0.9998487234115601,
      0.9997991919517517,
      0.9996346235275269,
      0.9982375502586365,
      0.9971555471420288,
      0.9868252277374268,
      0.9864060878753662,
      0.9849709868431091,
      0.9804298877716064,
      0.9918032288551331,
      0.9746006727218628,
      0.9810823798179626,
      0.9889026284217834,
      0.9744449257850647,
      0.9528286457061768,
      0.9658598899841309,
      0.9739474058151245,
      0.9385570883750916,
      0.9286003708839417,
      0.9557698369026184,
      0.9559986591339111,
      0.9193440675735474,
      0.9249736666679382,
      0.9553443193435669,
      0.945550262928009,
      0.924432635307312,
      0.946639895439148,
      0.9745886325836182,
      0.9550832509994507,
      0.9482439756393433,
      0.9733762145042419,
      0.98484206199646,
      0.9760111570358276,
      0.9867183566093445,
      0.9983173608779907,
      0.9995710849761963,
      0.999947190284729,
      0.999974250793457,
      0.9999798536300659,
      0.9999611973762512,
      0.999905526638031,
      0.9991597533226013,
      0.9998534321784973,
      0.9998225569725037,
      0.9997885823249817,
      0.999903678894043,
      0.9999504685401917,
      0.999927282333374,
      0.9999070167541504,
      0.9999625086784363,
      0.9999730587005615,
      0.9999270439147949,
      0.9999415278434753,
      0.9999738335609436,
      0.9999767541885376,
      0.9999460577964783,
      0.9999598264694214,
      0.9999339580535889,
      0.9999562501907349,
      0.9999591708183289,
      0.9999338984489441,
      0.999907374382019,
      0.9999375343322754,
      0.9999362230300903,
      0.9998992681503296,
      0.9998688697814941,
      0.9999324083328247,
      0.9999234080314636,
      0.9997832775115967,
      0.9998797178268433,
      0.9999338984489441,
      0.9998952150344849,
      0.9998105764389038,
      0.9999476671218872,
      0.9999260306358337,
      0.9998524188995361,
      0.9999110102653503,
      0.9999526739120483,
      0.9999416470527649,
      0.9999496936798096,
      0.9999691843986511,
      0.9999560713768005,
      0.9999698996543884,
      0.9999822378158569,
      0.9999593496322632,
      0.9999329447746277,
      0.9999646544456482,
      0.999950110912323,
      0.9999034404754639,
      0.999880313873291,
      0.9999682307243347,
      0.9999647736549377,
      0.9999515414237976,
      0.999930202960968,
      0.9999138116836548,
      0.9998979568481445,
      0.9999571442604065,
      0.9999739527702332,
      0.9999694228172302,
      0.9999565482139587,
      0.9999532103538513,
      0.9999588131904602,
      0.9999778866767883,
      0.9999721646308899,
      0.9999351501464844,
      0.9999648332595825,
      0.9999262690544128,
      0.9999120831489563,
      0.9999222755432129,
      0.9999691843986511,
      0.9999388456344604,
      0.999923825263977,
      0.9999611377716064,
      0.999963104724884,
      0.9999339580535889,
      0.9999237656593323,
      0.9999501705169678,
      0.9999135732650757,
      0.9999585151672363,
      0.9999529123306274,
      0.999974250793457,
      0.9999474287033081,
      0.9999542236328125,
      0.9999771118164062,
      0.9999642372131348,
      0.9999147057533264,
      0.9999691247940063,
      0.9999776482582092,
      0.9999492168426514,
      0.9999424815177917,
      0.9999659061431885,
      0.999920666217804
    ],
    [
      0.8906058073043823,
      0.884186327457428,
      0.9100993871688843,
      0.9168696403503418,
      0.8901761174201965,
      0.8876569271087646,
      0.9107472896575928,
      0.9065229892730713,
      0.8826137781143188,
      0.8858703970909119,
      0.9026122093200684,
      0.8770706653594971,
      0.855155348777771,
      0.8810925483703613,
      0.8830004334449768,
      0.8485709428787231,
      0.8482037782669067,
      0.8812819719314575,
      0.8674262762069702,
      0.8394944667816162,
      0.8578741550445557,
      0.8894314169883728,
      0.8691374659538269,
      0.8569663763046265,
      0.8801194429397583,
      0.8951425552368164,
      0.873214066028595,
      0.8644536733627319,
      0.9001988172531128,
      0.9079334139823914,
      0.8847507238388062,
      0.8899499177932739,
      0.9104430675506592,
      0.9156074523925781,
      0.8911885023117065,
      0.8847647905349731,
      0.911903977394104,
      0.9139811992645264,
      0.9082965850830078,
      0.9101628065109253,
      0.9197880625724792,
      0.92853844165802,
      0.9298624992370605,
      0.8998842835426331,
      0.9405840635299683,
      0.9246968626976013,
      0.9388364553451538,
      0.9310224056243896,
      0.9195638298988342,
      0.9208025932312012,
      0.9278808236122131,
      0.906106173992157,
      0.8928424715995789,
      0.9137864112854004,
      0.8993457555770874,
      0.882777988910675,
      0.8995175957679749,
      0.9006687998771667,
      0.8836427927017212,
      0.8755493760108948,
      0.883907675743103,
      0.8812360763549805,
      0.8721335530281067,
      0.8720079064369202,
      0.8806253671646118,
      0.8802441954612732,
      0.8651373386383057,
      0.8560551404953003,
      0.8705556988716125,
      0.8664495944976807,
      0.8482872247695923,
      0.8676807880401611,
      0.8671608567237854,
      0.8496899008750916,
      0.8342006802558899,
      0.8487659692764282,
      0.8375570178031921,
      0.8261229395866394,
      0.8242733478546143,
      0.8092646598815918,
      0.8574556112289429,
      0.8541079163551331,
      0.854426383972168,
      0.8545470833778381,
      0.8604376316070557,
      0.8669941425323486,
      0.8633074760437012,
      0.8932192325592041,
      0.8615629076957703,
      0.8446237444877625,
      0.8659695982933044,
      0.8682941198348999,
      0.8359166383743286,
      0.8414573669433594,
      0.8572876453399658,
      0.8592678904533386,
      0.823800802230835,
      0.8058736324310303,
      0.7897114157676697,
      0.755973219871521,
      0.9999027848243713,
      0.9999678134918213,
      0.9999681711196899,
      0.9999619126319885,
      0.9999789595603943,
      0.9999474883079529,
      0.9998471736907959,
      0.9991993308067322,
      0.9860681295394897,
      0.9862228035926819,
      0.9539728760719299,
      0.9489707946777344,
      0.9645618200302124,
      0.9780921339988708,
      0.9804837703704834,
      0.9929152727127075,
      0.9978882074356079,
      0.9998102188110352,
      0.999903678894043,
      0.9999209046363831,
      0.9998735785484314,
      0.999920129776001,
      0.999911367893219,
      0.9997666478157043,
      0.9993684887886047,
      0.9951903820037842,
      0.9907760620117188,
      0.978005051612854,
      0.9642045497894287,
      0.9756820201873779,
      0.9720357060432434,
      0.9803137183189392,
      0.9824674725532532,
      0.9954172372817993,
      0.9967723488807678,
      0.9998440742492676,
      0.9998472332954407,
      0.9999184012413025,
      0.9998825192451477,
      0.9999237060546875,
      0.999942421913147,
      0.999963641166687,
      0.9999670386314392,
      0.9999735355377197,
      0.999940812587738,
      0.9998853802680969,
      0.9998834729194641,
      0.9999687075614929,
      0.9999821186065674,
      0.9999648332595825,
      0.9995620846748352,
      0.999950647354126,
      0.9999635219573975,
      0.9999741911888123,
      0.9999421834945679,
      0.9998172521591187,
      0.9999288320541382,
      0.9999091029167175,
      0.9999552369117737,
      0.9997251629829407,
      0.9996035695075989,
      0.9999129176139832,
      0.9999674558639526,
      0.9999342560768127,
      0.999945342540741,
      0.9999645352363586,
      0.9999718070030212,
      0.9999523758888245,
      0.9999656081199646,
      0.9999191164970398,
      0.9999647736549377,
      0.9998993873596191,
      0.999945878982544,
      0.999920666217804,
      0.9999533891677856,
      0.9999476075172424,
      0.9998661279678345,
      0.9999356865882874,
      0.9999115467071533,
      0.9997007846832275,
      0.9983813762664795,
      0.9994354844093323,
      0.9999058842658997,
      0.999900758266449,
      0.9999644756317139,
      0.9999595284461975,
      0.9999337196350098,
      0.9999187588691711,
      0.9992659687995911,
      0.992276132106781,
      0.9766499400138855,
      0.9594725370407104,
      0.9755381345748901,
      0.9797114729881287,
      0.9960018396377563,
      0.9996538758277893,
      0.9999196529388428,
      0.999940812587738,
      0.9999538660049438,
      0.9999730587005615,
      0.9999803900718689,
      0.9999552369117737,
      0.9999310970306396,
      0.9996427297592163,
      0.9930149912834167,
      0.9959667921066284,
      0.9925881624221802,
      0.9987818002700806,
      0.9999017715454102,
      0.9999484419822693,
      0.999927818775177,
      0.9999019503593445,
      0.9998874068260193,
      0.9997304677963257,
      0.9988542199134827,
      0.9924695491790771,
      0.9903181791305542,
      0.9888012409210205,
      0.9703290462493896,
      0.9776511192321777,
      0.9957994222640991,
      0.9987059831619263,
      0.9949261546134949,
      0.9988260865211487,
      0.9951174259185791,
      0.9999082684516907,
      0.9999119639396667,
      0.9999037384986877,
      0.9999613761901855,
      0.9999599456787109,
      0.9999497532844543,
      0.9999567270278931,
      0.9999169707298279,
      0.9999510049819946,
      0.9999547004699707,
      0.9999035000801086,
      0.9998877644538879,
      0.9996278285980225,
      0.9953346252441406,
      0.9723274111747742,
      0.9602777361869812,
      0.9724320769309998,
      0.9420917630195618,
      0.9429229497909546,
      0.9603410959243774,
      0.9798080921173096,
      0.997451663017273,
      0.9981537461280823,
      0.9997212290763855,
      0.9996728301048279,
      0.9999399781227112,
      0.9999051094055176,
      0.9998540878295898,
      0.9998065829277039,
      0.999656617641449,
      0.9982777833938599,
      0.9972574710845947,
      0.9875595569610596,
      0.9873837828636169,
      0.9862841367721558,
      0.9821688532829285,
      0.9925859570503235,
      0.9769915342330933,
      0.9824909567832947,
      0.9899146556854248,
      0.9765998721122742,
      0.9567655324935913,
      0.9686483144760132,
      0.9763060808181763,
      0.9428824186325073,
      0.9337821006774902,
      0.9590467214584351,
      0.9593273401260376,
      0.9260914325714111,
      0.930565595626831,
      0.9586557745933533,
      0.950636088848114,
      0.9307757616043091,
      0.9506322145462036,
      0.977167546749115,
      0.9597527980804443,
      0.9528026580810547,
      0.9755105972290039,
      0.9861768484115601,
      0.978350818157196,
      0.9880263805389404,
      0.9985389709472656,
      0.9996111989021301,
      0.9999494552612305,
      0.9999750256538391,
      0.999980092048645,
      0.9999613761901855,
      0.9999063014984131,
      0.9991655945777893,
      0.9998541474342346,
      0.9998233318328857,
      0.9997893571853638,
      0.9999045729637146,
      0.9999507069587708,
      0.9999277591705322,
      0.9999077916145325,
      0.9999629259109497,
      0.9999735355377197,
      0.9999274015426636,
      0.9999423623085022,
      0.99997478723526,
      0.9999775290489197,
      0.9999472498893738,
      0.9999614953994751,
      0.9999393224716187,
      0.999958872795105,
      0.9999610781669617,
      0.9999392032623291,
      0.9999175667762756,
      0.9999418258666992,
      0.9999400973320007,
      0.9999112486839294,
      0.9998820424079895,
      0.9999363422393799,
      0.9999302625656128,
      0.9998136758804321,
      0.9998921751976013,
      0.9999381303787231,
      0.9999071359634399,
      0.9998375177383423,
      0.999950647354126,
      0.9999291896820068,
      0.9998642206192017,
      0.9999182820320129,
      0.9999539256095886,
      0.9999435544013977,
      0.9999526739120483,
      0.9999699592590332,
      0.9999563694000244,
      0.999970555305481,
      0.999982476234436,
      0.9999600052833557,
      0.9999343752861023,
      0.9999653697013855,
      0.999950647354126,
      0.9999043345451355,
      0.9998807311058044,
      0.9999683499336243,
      0.999964714050293,
      0.9999518990516663,
      0.9999307990074158,
      0.9999144077301025,
      0.9998986124992371,
      0.9999570250511169,
      0.9999744296073914,
      0.999970018863678,
      0.9999566674232483,
      0.9999533891677856,
      0.999958872795105,
      0.9999778270721436,
      0.9999721646308899,
      0.9999353289604187,
      0.9999650716781616,
      0.9999277591705322,
      0.999914824962616,
      0.9999242424964905,
      0.9999697208404541,
      0.9999406337738037,
      0.9999268054962158,
      0.9999619722366333,
      0.9999642968177795,
      0.9999380111694336,
      0.9999281167984009,
      0.9999520182609558,
      0.9999153017997742,
      0.9999589920043945,
      0.9999532699584961,
      0.9999744892120361,
      0.999947726726532,
      0.9999544024467468,
      0.999977171421051,
      0.9999644160270691,
      0.9999149441719055,
      0.9999690651893616,
      0.9999775290489197,
      0.9999492168426514,
      0.9999422430992126,
      0.9999656677246094,
      0.9999206066131592
    ],
    [
      0.8965905904769897,
      0.8908825516700745,
      0.9138907194137573,
      0.9208235740661621,
      0.8970268964767456,
      0.8939525485038757,
      0.9154341220855713,
      0.912050724029541,
      0.8898839354515076,
      0.8927550315856934,
      0.9080034494400024,
      0.8852285742759705,
      0.864031195640564,
      0.8880108594894409,
      0.8901485800743103,
      0.8574793934822083,
      0.8562324047088623,
      0.8880510926246643,
      0.8748819828033447,
      0.8476032018661499,
      0.8652267456054688,
      0.8951168656349182,
      0.8752896189689636,
      0.8641355037689209,
      0.8864626288414001,
      0.8997650742530823,
      0.8786929845809937,
      0.8719148635864258,
      0.905005931854248,
      0.9115594625473022,
      0.8895940780639648,
      0.8939897418022156,
      0.9150255918502808,
      0.9192438721656799,
      0.8968223333358765,
      0.8909951448440552,
      0.916077733039856,
      0.917827844619751,
      0.9141149520874023,
      0.9157663583755493,
      0.9236783385276794,
      0.9323439002037048,
      0.9347076416015625,
      0.9067306518554688,
      0.9449582099914551,
      0.9294130802154541,
      0.9429247379302979,
      0.9357789754867554,
      0.9250720739364624,
      0.9258792400360107,
      0.9323427677154541,
      0.9126216769218445,
      0.8998390436172485,
      0.9189499020576477,
      0.9052155017852783,
      0.888680100440979,
      0.9054157137870789,
      0.9073486924171448,
      0.891606330871582,
      0.8843725323677063,
      0.8927139043807983,
      0.8916600942611694,
      0.8808056116104126,
      0.8802433013916016,
      0.8881885409355164,
      0.8889203071594238,
      0.8744256496429443,
      0.8649446964263916,
      0.8786096572875977,
      0.8761619329452515,
      0.8575305342674255,
      0.8757481575012207,
      0.8761388063430786,
      0.8592191934585571,
      0.845462441444397,
      0.8590806722640991,
      0.8482802510261536,
      0.8364417552947998,
      0.8351938128471375,
      0.8209470510482788,
      0.866984486579895,
      0.8632371425628662,
      0.8641416430473328,
      0.8652330636978149,
      0.8702272772789001,
      0.8759897947311401,
      0.8725398778915405,
      0.9021965265274048,
      0.8728865385055542,
      0.8535510301589966,
      0.8742424249649048,
      0.8803963661193848,
      0.8457537889480591,
      0.8504049777984619,
      0.868152916431427,
      0.8701543807983398,
      0.8339023590087891,
      0.8161036968231201,
      0.801260769367218,
      0.7665606141090393,
      0.9999037384986877,
      0.9999683499336243,
      0.9999687671661377,
      0.9999629855155945,
      0.9999799132347107,
      0.9999511241912842,
      0.9998617768287659,
      0.9992889761924744,
      0.9875856637954712,
      0.9876294732093811,
      0.9576667547225952,
      0.9530852437019348,
      0.9676110148429871,
      0.9799448251724243,
      0.9823095798492432,
      0.9935380220413208,
      0.9981055855751038,
      0.999821662902832,
      0.9999086856842041,
      0.9999228119850159,
      0.9998744130134583,
      0.9999216794967651,
      0.9999139308929443,
      0.9997797608375549,
      0.999419629573822,
      0.9955751895904541,
      0.9917058944702148,
      0.9799991846084595,
      0.967564582824707,
      0.9785553812980652,
      0.975405216217041,
      0.9828954339027405,
      0.9845752716064453,
      0.995945155620575,
      0.9971885085105896,
      0.999858558177948,
      0.9998576641082764,
      0.9999223351478577,
      0.9998853206634521,
      0.999923586845398,
      0.9999426603317261,
      0.9999638199806213,
      0.9999676942825317,
      0.9999741315841675,
      0.9999430179595947,
      0.9998899102210999,
      0.9998869895935059,
      0.9999691247940063,
      0.9999822974205017,
      0.9999651908874512,
      0.9995631575584412,
      0.9999510049819946,
      0.9999639391899109,
      0.999974250793457,
      0.9999422430992126,
      0.9998180866241455,
      0.9999292492866516,
      0.9999093413352966,
      0.999955415725708,
      0.9997259378433228,
      0.9996063709259033,
      0.99991375207901,
      0.9999678730964661,
      0.9999350309371948,
      0.9999464154243469,
      0.9999647736549377,
      0.9999719262123108,
      0.9999525547027588,
      0.9999657273292542,
      0.9999194741249084,
      0.9999650120735168,
      0.9999001026153564,
      0.9999464154243469,
      0.9999212622642517,
      0.9999538064002991,
      0.9999485015869141,
      0.9998679161071777,
      0.9999372363090515,
      0.9999147653579712,
      0.9997210502624512,
      0.998562753200531,
      0.9994966983795166,
      0.9999104738235474,
      0.9999027252197266,
      0.9999648928642273,
      0.9999600648880005,
      0.9999349117279053,
      0.9999228119850159,
      0.999351441860199,
      0.9930785894393921,
      0.9788771271705627,
      0.9627969264984131,
      0.9780638217926025,
      0.9817899465560913,
      0.99649578332901,
      0.9997056722640991,
      0.9999257326126099,
      0.9999440312385559,
      0.9999551177024841,
      0.9999736547470093,
      0.9999806880950928,
      0.9999570250511169,
      0.9999335408210754,
      0.9996787309646606,
      0.9937175512313843,
      0.9965378046035767,
      0.9934757947921753,
      0.9989063143730164,
      0.9999081492424011,
      0.9999509453773499,
      0.9999301433563232,
      0.9999066591262817,
      0.999893069267273,
      0.9997531771659851,
      0.9989669322967529,
      0.993389904499054,
      0.9916563034057617,
      0.9902223348617554,
      0.9730184674263,
      0.9793235063552856,
      0.9964044690132141,
      0.9988352060317993,
      0.9954454898834229,
      0.9989742040634155,
      0.9959334135055542,
      0.999909520149231,
      0.999912679195404,
      0.9999049305915833,
      0.9999618530273438,
      0.9999606609344482,
      0.9999537467956543,
      0.9999576807022095,
      0.9999175667762756,
      0.9999514222145081,
      0.9999560713768005,
      0.9999067783355713,
      0.9998975396156311,
      0.9996805787086487,
      0.9958879351615906,
      0.9746880531311035,
      0.9634012579917908,
      0.9752177000045776,
      0.9474815130233765,
      0.9490770697593689,
      0.9644256830215454,
      0.9819868206977844,
      0.9978747367858887,
      0.9984588027000427,
      0.9997608065605164,
      0.9997121691703796,
      0.9999462962150574,
      0.9999103546142578,
      0.9998632073402405,
      0.9998146295547485,
      0.9996832013130188,
      0.9983498454093933,
      0.9974881410598755,
      0.9884845614433289,
      0.9886683821678162,
      0.9877163171768188,
      0.9840496778488159,
      0.9935089945793152,
      0.9793839454650879,
      0.9840161204338074,
      0.9909384250640869,
      0.9789543747901917,
      0.9617199897766113,
      0.9716002941131592,
      0.9785136580467224,
      0.947574257850647,
      0.9389767646789551,
      0.9627724289894104,
      0.9630935192108154,
      0.9327874183654785,
      0.9357717037200928,
      0.9619587659835815,
      0.9546717405319214,
      0.936661958694458,
      0.9545425176620483,
      0.9795900583267212,
      0.964195966720581,
      0.9571776390075684,
      0.9777038097381592,
      0.9875041842460632,
      0.9805068969726562,
      0.9892427921295166,
      0.9987261891365051,
      0.9996465444564819,
      0.9999517798423767,
      0.999975860118866,
      0.9999805092811584,
      0.9999618530273438,
      0.9999079704284668,
      0.9991679191589355,
      0.9998549222946167,
      0.9998241662979126,
      0.9997903108596802,
      0.9999052882194519,
      0.999951183795929,
      0.9999285340309143,
      0.9999089241027832,
      0.999963641166687,
      0.9999741315841675,
      0.9999287128448486,
      0.9999435544013977,
      0.9999759197235107,
      0.9999785423278809,
      0.9999487400054932,
      0.9999634623527527,
      0.9999451041221619,
      0.9999618530273438,
      0.9999631643295288,
      0.999943733215332,
      0.99992835521698,
      0.9999465346336365,
      0.9999441504478455,
      0.9999227523803711,
      0.9998958706855774,
      0.999940037727356,
      0.9999366998672485,
      0.9998421669006348,
      0.9999042749404907,
      0.9999420046806335,
      0.9999148845672607,
      0.9998605847358704,
      0.9999536275863647,
      0.9999329447746277,
      0.9998774528503418,
      0.9999251961708069,
      0.9999551177024841,
      0.999945342540741,
      0.9999557137489319,
      0.9999706745147705,
      0.9999569654464722,
      0.9999709725379944,
      0.9999828338623047,
      0.9999606013298035,
      0.9999349117279053,
      0.9999657273292542,
      0.999951183795929,
      0.9999050498008728,
      0.999881386756897,
      0.999968409538269,
      0.9999648332595825,
      0.9999522566795349,
      0.999931275844574,
      0.9999152421951294,
      0.9998995661735535,
      0.9999574422836304,
      0.99997478723526,
      0.9999703764915466,
      0.9999570846557617,
      0.9999538660049438,
      0.9999591112136841,
      0.9999780058860779,
      0.9999720454216003,
      0.9999356269836426,
      0.9999653697013855,
      0.9999293684959412,
      0.9999172687530518,
      0.9999256730079651,
      0.9999701976776123,
      0.9999420642852783,
      0.9999288320541382,
      0.9999627470970154,
      0.9999650716781616,
      0.9999412298202515,
      0.9999310970306396,
      0.99995356798172,
      0.9999169707298279,
      0.9999596476554871,
      0.9999537467956543,
      0.99997478723526,
      0.9999480843544006,
      0.9999546408653259,
      0.9999772906303406,
      0.9999645948410034,
      0.9999150633811951,
      0.9999690651893616,
      0.9999775290489197,
      0.9999493360519409,
      0.9999423027038574,
      0.9999656081199646,
      0.9999210238456726
    ],
    [
      0.9030898809432983,
      0.8967145085334778,
      0.9181461334228516,
      0.9258878231048584,
      0.9037898778915405,
      0.899864673614502,
      0.9197789430618286,
      0.9167301058769226,
      0.8963663578033447,
      0.8990285396575928,
      0.9125348329544067,
      0.8925445675849915,
      0.8723248243331909,
      0.8944831490516663,
      0.8961132168769836,
      0.8649587035179138,
      0.8642882108688354,
      0.8935920596122742,
      0.8812884092330933,
      0.8546741604804993,
      0.872767448425293,
      0.9000411033630371,
      0.8811744451522827,
      0.8704866766929626,
      0.8932299613952637,
      0.9044269323348999,
      0.8841940760612488,
      0.8800973892211914,
      0.9098033905029297,
      0.9151768684387207,
      0.8955105543136597,
      0.901563286781311,
      0.9202441573143005,
      0.9231953620910645,
      0.9014695286750793,
      0.8980090618133545,
      0.9205840229988098,
      0.9221235513687134,
      0.9200031757354736,
      0.9212227463722229,
      0.9277702569961548,
      0.9359863996505737,
      0.9390230178833008,
      0.9136826992034912,
      0.9497080445289612,
      0.9346513748168945,
      0.9475690722465515,
      0.9406840801239014,
      0.9308896064758301,
      0.9315062165260315,
      0.936942994594574,
      0.9192578196525574,
      0.907394528388977,
      0.924642026424408,
      0.9115806221961975,
      0.8952007293701172,
      0.9115560054779053,
      0.9140210151672363,
      0.9005367755889893,
      0.8937405347824097,
      0.9012446999549866,
      0.9017531871795654,
      0.8899065256118774,
      0.8892759084701538,
      0.8965015411376953,
      0.8971937894821167,
      0.883499801158905,
      0.8747674226760864,
      0.8865591287612915,
      0.8850958347320557,
      0.8665521740913391,
      0.8832895755767822,
      0.884157657623291,
      0.8685740232467651,
      0.8549094200134277,
      0.8675624132156372,
      0.857231855392456,
      0.8451705574989319,
      0.8444138765335083,
      0.8325811624526978,
      0.8756701946258545,
      0.8715395927429199,
      0.8728214502334595,
      0.8741880655288696,
      0.8787458539009094,
      0.8834377527236938,
      0.8816303610801697,
      0.9093356132507324,
      0.882249116897583,
      0.8612279891967773,
      0.8829307556152344,
      0.8912339210510254,
      0.8581275939941406,
      0.8603866100311279,
      0.8797959089279175,
      0.8807225227355957,
      0.8429375886917114,
      0.8263632655143738,
      0.8138352036476135,
      0.7795417308807373,
      0.999904990196228,
      0.9999687671661377,
      0.9999693036079407,
      0.9999637007713318,
      0.9999806880950928,
      0.9999545812606812,
      0.9998734593391418,
      0.9993528127670288,
      0.9888380765914917,
      0.98879474401474,
      0.960590124130249,
      0.9564870595932007,
      0.9705283641815186,
      0.9819281697273254,
      0.9842213988304138,
      0.9942245483398438,
      0.998325765132904,
      0.9998328685760498,
      0.9999136924743652,
      0.9999253153800964,
      0.999876081943512,
      0.9999229311943054,
      0.9999169111251831,
      0.9997940063476562,
      0.999483048915863,
      0.9961175322532654,
      0.9926868081092834,
      0.9817744493484497,
      0.970487654209137,
      0.9810399413108826,
      0.9776767492294312,
      0.9852138757705688,
      0.9865966439247131,
      0.9965663552284241,
      0.9976186156272888,
      0.9998725652694702,
      0.9998671412467957,
      0.9999263286590576,
      0.9998887181282043,
      0.9999246597290039,
      0.9999431371688843,
      0.9999639987945557,
      0.9999680519104004,
      0.9999745488166809,
      0.9999448657035828,
      0.9998937249183655,
      0.9998899102210999,
      0.9999696612358093,
      0.999982476234436,
      0.9999653697013855,
      0.9995685815811157,
      0.9999515414237976,
      0.9999642968177795,
      0.999973714351654,
      0.9999426007270813,
      0.9998266100883484,
      0.9999296069145203,
      0.9999098181724548,
      0.9999561905860901,
      0.9997298121452332,
      0.9996112585067749,
      0.9999149441719055,
      0.9999681711196899,
      0.9999359250068665,
      0.9999476671218872,
      0.9999650716781616,
      0.9999719858169556,
      0.999952495098114,
      0.9999656677246094,
      0.9999195337295532,
      0.999965250492096,
      0.9999003410339355,
      0.9999467730522156,
      0.9999223351478577,
      0.9999533891677856,
      0.9999491572380066,
      0.999869167804718,
      0.9999386072158813,
      0.9999176263809204,
      0.9997408986091614,
      0.9987356066703796,
      0.999557375907898,
      0.999914824962616,
      0.999904215335846,
      0.9999651312828064,
      0.9999603033065796,
      0.9999359250068665,
      0.9999270439147949,
      0.999438464641571,
      0.9938866496086121,
      0.9808459877967834,
      0.9656142592430115,
      0.9802564978599548,
      0.9836654663085938,
      0.9969038963317871,
      0.9997472167015076,
      0.9999312162399292,
      0.999946653842926,
      0.9999561309814453,
      0.9999741911888123,
      0.9999808669090271,
      0.9999583959579468,
      0.999936044216156,
      0.9997192025184631,
      0.9943749308586121,
      0.996964156627655,
      0.9942131042480469,
      0.9990275502204895,
      0.9999136924743652,
      0.9999532103538513,
      0.9999321103096008,
      0.9999113082885742,
      0.9998990297317505,
      0.9997743368148804,
      0.9990893006324768,
      0.9942857027053833,
      0.9928596615791321,
      0.9911993741989136,
      0.9755988121032715,
      0.9810378551483154,
      0.9969397783279419,
      0.9989122152328491,
      0.9957853555679321,
      0.9988415837287903,
      0.9964212775230408,
      0.9999103546142578,
      0.9999134540557861,
      0.9999057054519653,
      0.9999621510505676,
      0.9999613761901855,
      0.9999542236328125,
      0.9999582767486572,
      0.9999182820320129,
      0.9999518394470215,
      0.9999572038650513,
      0.9999088644981384,
      0.999898374080658,
      0.9996874928474426,
      0.9962053894996643,
      0.9763659834861755,
      0.9663016200065613,
      0.9777425527572632,
      0.9521681070327759,
      0.9544200897216797,
      0.9679347276687622,
      0.9838827252388,
      0.9982094168663025,
      0.9987125396728516,
      0.9997936487197876,
      0.9997462630271912,
      0.999950110912323,
      0.9999143481254578,
      0.9998642802238464,
      0.9998204112052917,
      0.9997004270553589,
      0.998383104801178,
      0.9976931214332581,
      0.9894120097160339,
      0.9898282289505005,
      0.989092230796814,
      0.9857441186904907,
      0.9942454695701599,
      0.9816051721572876,
      0.985424816608429,
      0.9917973875999451,
      0.9810612797737122,
      0.9661881327629089,
      0.9743257164955139,
      0.9806244969367981,
      0.9545304179191589,
      0.9435769319534302,
      0.9658458232879639,
      0.9665205478668213,
      0.9383219480514526,
      0.9400654435157776,
      0.9650551080703735,
      0.9585533142089844,
      0.9418755769729614,
      0.9578995704650879,
      0.9814155101776123,
      0.9676995277404785,
      0.9607459306716919,
      0.9795739054679871,
      0.9886174201965332,
      0.9823371171951294,
      0.9902353286743164,
      0.9988834857940674,
      0.9996832013130188,
      0.9999538660049438,
      0.9999765753746033,
      0.9999805688858032,
      0.9999619722366333,
      0.9999083280563354,
      0.999172031879425,
      0.9998558759689331,
      0.9998252987861633,
      0.9997919797897339,
      0.9999063014984131,
      0.9999516010284424,
      0.9999293684959412,
      0.9999104142189026,
      0.9999642372131348,
      0.9999746084213257,
      0.9999297261238098,
      0.9999447464942932,
      0.9999769330024719,
      0.9999793171882629,
      0.9999499917030334,
      0.9999649524688721,
      0.9999470114707947,
      0.9999645352363586,
      0.9999650120735168,
      0.9999486207962036,
      0.9999372363090515,
      0.9999508857727051,
      0.9999467730522156,
      0.999933123588562,
      0.9999091029167175,
      0.9999445676803589,
      0.9999425411224365,
      0.9998660087585449,
      0.9999145269393921,
      0.9999451041221619,
      0.999922513961792,
      0.9998778700828552,
      0.9999558925628662,
      0.9999364614486694,
      0.9998886585235596,
      0.9999307990074158,
      0.999955952167511,
      0.9999468326568604,
      0.9999581575393677,
      0.9999714493751526,
      0.9999572038650513,
      0.9999715089797974,
      0.9999831318855286,
      0.9999610185623169,
      0.999935507774353,
      0.9999661445617676,
      0.9999516606330872,
      0.9999056458473206,
      0.9998818039894104,
      0.999968409538269,
      0.9999650120735168,
      0.9999528527259827,
      0.9999354481697083,
      0.9999167323112488,
      0.9999017119407654,
      0.9999586343765259,
      0.9999751448631287,
      0.9999709725379944,
      0.9999573826789856,
      0.9999539852142334,
      0.9999592900276184,
      0.9999780058860779,
      0.9999722242355347,
      0.9999361634254456,
      0.9999657869338989,
      0.999930739402771,
      0.9999194145202637,
      0.9999274015426636,
      0.9999707341194153,
      0.999943196773529,
      0.9999306201934814,
      0.9999634027481079,
      0.9999657273292542,
      0.9999441504478455,
      0.9999340176582336,
      0.9999549388885498,
      0.9999182820320129,
      0.99996018409729,
      0.9999540448188782,
      0.9999748468399048,
      0.999948263168335,
      0.9999548196792603,
      0.9999774694442749,
      0.999964714050293,
      0.9999151825904846,
      0.9999690651893616,
      0.9999775886535645,
      0.9999494552612305,
      0.9999421834945679,
      0.9999657273292542,
      0.9999215006828308
    ],
    [
      0.9107149839401245,
      0.9035519957542419,
      0.9234030246734619,
      0.9302340745925903,
      0.9106202125549316,
      0.9059046506881714,
      0.9243223667144775,
      0.921207845211029,
      0.9027067422866821,
      0.9054429531097412,
      0.9176561832427979,
      0.9011894464492798,
      0.8818961381912231,
      0.9020082950592041,
      0.9031354784965515,
      0.8747705221176147,
      0.8744428157806396,
      0.9008499979972839,
      0.8891763091087341,
      0.865382730960846,
      0.8827356100082397,
      0.9045023322105408,
      0.8895705938339233,
      0.8807521462440491,
      0.9021404385566711,
      0.9102733135223389,
      0.892305850982666,
      0.8888410329818726,
      0.9155951738357544,
      0.919162392616272,
      0.9017889499664307,
      0.9092469215393066,
      0.9262065887451172,
      0.9274224638938904,
      0.9076059460639954,
      0.9064915776252747,
      0.925356924533844,
      0.9269040822982788,
      0.9254485368728638,
      0.9268897771835327,
      0.9316248297691345,
      0.9390887022018433,
      0.9423744678497314,
      0.9193133115768433,
      0.954627275466919,
      0.9405266642570496,
      0.9527941942214966,
      0.9456709623336792,
      0.9368074536323547,
      0.9379342794418335,
      0.9421603679656982,
      0.9260606169700623,
      0.9160311818122864,
      0.9307631254196167,
      0.9188922643661499,
      0.9026591777801514,
      0.9189099073410034,
      0.9217439889907837,
      0.9106940031051636,
      0.9042909145355225,
      0.9116835594177246,
      0.9134578704833984,
      0.9010426998138428,
      0.8998721837997437,
      0.9066601395606995,
      0.9075186252593994,
      0.8947723507881165,
      0.8872126936912537,
      0.8963002562522888,
      0.8964589238166809,
      0.878543496131897,
      0.8930621147155762,
      0.8939297199249268,
      0.8791661262512207,
      0.8662645220756531,
      0.876939594745636,
      0.8670439124107361,
      0.8540225028991699,
      0.8538452982902527,
      0.8428034782409668,
      0.8836058378219604,
      0.8804331421852112,
      0.8811421394348145,
      0.8841834664344788,
      0.8860812783241272,
      0.8911362886428833,
      0.8898866176605225,
      0.9161427021026611,
      0.8917104005813599,
      0.8702933192253113,
      0.8925034403800964,
      0.9044612646102905,
      0.8751299381256104,
      0.8735801577568054,
      0.8930460810661316,
      0.8944001197814941,
      0.8557848930358887,
      0.8395901322364807,
      0.8292281627655029,
      0.7967886924743652,
      0.999906063079834,
      0.9999692440032959,
      0.999970018863678,
      0.9999647736549377,
      0.9999815225601196,
      0.9999580383300781,
      0.9998862743377686,
      0.9994447231292725,
      0.9904797673225403,
      0.9906995892524719,
      0.9639863967895508,
      0.9601545929908752,
      0.9741477966308594,
      0.984240710735321,
      0.986491322517395,
      0.995045006275177,
      0.9985599517822266,
      0.9998440742492676,
      0.9999184012413025,
      0.9999274015426636,
      0.9998778700828552,
      0.9999255537986755,
      0.9999208450317383,
      0.999810516834259,
      0.9995537400245667,
      0.9967880845069885,
      0.9938960075378418,
      0.9840816855430603,
      0.9739708304405212,
      0.9840974807739258,
      0.9804995656013489,
      0.9875345826148987,
      0.9886215925216675,
      0.9971824884414673,
      0.9980239272117615,
      0.9998709559440613,
      0.9997863173484802,
      0.9999241828918457,
      0.9998891949653625,
      0.9999245405197144,
      0.9999436140060425,
      0.9999642372131348,
      0.999968945980072,
      0.999975323677063,
      0.9999472498893738,
      0.9999000430107117,
      0.9998939633369446,
      0.9999702572822571,
      0.9999828338623047,
      0.9999655485153198,
      0.9995720386505127,
      0.9999517202377319,
      0.9999649524688721,
      0.9999735355377197,
      0.9999418258666992,
      0.99982750415802,
      0.9999297857284546,
      0.9999097585678101,
      0.9999561905860901,
      0.9997296333312988,
      0.9996145367622375,
      0.9999158382415771,
      0.9999686479568481,
      0.999936580657959,
      0.9999485015869141,
      0.9999650716781616,
      0.999971866607666,
      0.9999523162841797,
      0.9999656081199646,
      0.9999191164970398,
      0.999965250492096,
      0.9999009370803833,
      0.9999474883079529,
      0.9999250769615173,
      0.9999538660049438,
      0.9999498724937439,
      0.9998713731765747,
      0.999940812587738,
      0.999921977519989,
      0.999772310256958,
      0.9989478588104248,
      0.9996359348297119,
      0.9999210238456726,
      0.9999069571495056,
      0.9999656677246094,
      0.9999608993530273,
      0.9999366998672485,
      0.999931812286377,
      0.999521791934967,
      0.9949337244033813,
      0.98300701379776,
      0.968991219997406,
      0.9824333190917969,
      0.9856576919555664,
      0.9973883628845215,
      0.9997871518135071,
      0.9999369978904724,
      0.9999487996101379,
      0.9999576210975647,
      0.9999750852584839,
      0.9999811053276062,
      0.99996018409729,
      0.9999387860298157,
      0.9997631907463074,
      0.9951255321502686,
      0.9974740743637085,
      0.9949995279312134,
      0.999176561832428,
      0.9999198317527771,
      0.9999552965164185,
      0.9999338388442993,
      0.999914824962616,
      0.9999035596847534,
      0.9997856020927429,
      0.9990565180778503,
      0.9951328635215759,
      0.9938631653785706,
      0.9927675127983093,
      0.978615939617157,
      0.9836820960044861,
      0.9975345134735107,
      0.9990838766098022,
      0.9965863823890686,
      0.9990406632423401,
      0.9971063137054443,
      0.9999118447303772,
      0.9999141097068787,
      0.9999068975448608,
      0.9999628067016602,
      0.999962329864502,
      0.999956488609314,
      0.9999600648880005,
      0.9999194741249084,
      0.9999524354934692,
      0.999958872795105,
      0.9999126195907593,
      0.9999082088470459,
      0.9997484087944031,
      0.996804416179657,
      0.9787545204162598,
      0.9698616862297058,
      0.9807854890823364,
      0.9580355882644653,
      0.9606821537017822,
      0.9719746708869934,
      0.9860809445381165,
      0.998552143573761,
      0.9989607334136963,
      0.9998215436935425,
      0.999786913394928,
      0.9999539256095886,
      0.9999192953109741,
      0.999869167804718,
      0.9998259544372559,
      0.999711275100708,
      0.99847412109375,
      0.9979848861694336,
      0.99058997631073,
      0.9910928010940552,
      0.99049973487854,
      0.9875832796096802,
      0.9950075149536133,
      0.9839718341827393,
      0.9871590733528137,
      0.9926747679710388,
      0.9831997156143188,
      0.9705280065536499,
      0.977116048336029,
      0.9827152490615845,
      0.959548830986023,
      0.9483611583709717,
      0.969062328338623,
      0.9703279137611389,
      0.9436823129653931,
      0.9442181587219238,
      0.9694472551345825,
      0.9623925685882568,
      0.9467279314994812,
      0.9612364768981934,
      0.9829807281494141,
      0.9709608554840088,
      0.9637636542320251,
      0.9812724590301514,
      0.9897670149803162,
      0.9840649366378784,
      0.9914475679397583,
      0.9990754723548889,
      0.9997256994247437,
      0.9999558329582214,
      0.9999769330024719,
      0.9999808073043823,
      0.9999622106552124,
      0.9999089241027832,
      0.9991792440414429,
      0.9998574256896973,
      0.9998267292976379,
      0.9997941851615906,
      0.999907374382019,
      0.9999520182609558,
      0.9999301433563232,
      0.9999117255210876,
      0.9999648928642273,
      0.9999752044677734,
      0.999930739402771,
      0.9999457001686096,
      0.9999777674674988,
      0.9999801516532898,
      0.999951183795929,
      0.9999665021896362,
      0.9999508857727051,
      0.9999663829803467,
      0.9999665021896362,
      0.9999527931213379,
      0.9999436140060425,
      0.999954342842102,
      0.9999502897262573,
      0.9999406337738037,
      0.9999196529388428,
      0.9999480247497559,
      0.9999472498893738,
      0.9998852610588074,
      0.9999238848686218,
      0.9999486804008484,
      0.9999328255653381,
      0.9998953938484192,
      0.999958336353302,
      0.9999390244483948,
      0.999897301197052,
      0.9999362826347351,
      0.9999569654464722,
      0.9999484419822693,
      0.9999606609344482,
      0.9999723434448242,
      0.999957799911499,
      0.9999719858169556,
      0.9999834299087524,
      0.9999616146087646,
      0.9999361634254456,
      0.999966561794281,
      0.9999522566795349,
      0.9999064207077026,
      0.999882698059082,
      0.9999686479568481,
      0.9999654293060303,
      0.9999534487724304,
      0.9999364018440247,
      0.9999178051948547,
      0.9999029636383057,
      0.999959409236908,
      0.9999753832817078,
      0.999969482421875,
      0.9999577403068542,
      0.9999545216560364,
      0.9999597072601318,
      0.9999783039093018,
      0.9999723434448242,
      0.9999365210533142,
      0.9999659061431885,
      0.9999317526817322,
      0.9999213218688965,
      0.9999284148216248,
      0.9999707937240601,
      0.9999440312385559,
      0.9999323487281799,
      0.9999638199806213,
      0.999966561794281,
      0.9999473690986633,
      0.9999380707740784,
      0.999956488609314,
      0.9999196529388428,
      0.9999606609344482,
      0.999954342842102,
      0.9999750256538391,
      0.9999485015869141,
      0.9999550580978394,
      0.9999775290489197,
      0.9999648332595825,
      0.9999156594276428,
      0.9999690651893616,
      0.999977707862854,
      0.9999498128890991,
      0.9999423027038574,
      0.9999658465385437,
      0.9999221563339233
    ],
    [
      0.9183400869369507,
      0.911327064037323,
      0.9294492602348328,
      0.9348706007003784,
      0.9180595278739929,
      0.9124786257743835,
      0.9293879270553589,
      0.9261006712913513,
      0.9094337224960327,
      0.9121105670928955,
      0.9230333566665649,
      0.9101117849349976,
      0.8926283121109009,
      0.9095348715782166,
      0.9104883670806885,
      0.8855848908424377,
      0.8853145837783813,
      0.9077451229095459,
      0.8972498178482056,
      0.8781466484069824,
      0.8923081159591675,
      0.9104312062263489,
      0.8985021710395813,
      0.89210045337677,
      0.9097553491592407,
      0.916188657283783,
      0.9013375043869019,
      0.8982008099555969,
      0.9212338924407959,
      0.9230508804321289,
      0.9090142250061035,
      0.9177349209785461,
      0.9316703081130981,
      0.9323289394378662,
      0.9150406122207642,
      0.9153777956962585,
      0.930412232875824,
      0.9322111010551453,
      0.9314653873443604,
      0.9333397150039673,
      0.9360476732254028,
      0.9431108236312866,
      0.9466777443885803,
      0.9261989593505859,
      0.9594300985336304,
      0.9468129873275757,
      0.9578768610954285,
      0.9503203630447388,
      0.9429038763046265,
      0.9435602426528931,
      0.9468123912811279,
      0.9322652220726013,
      0.9241070747375488,
      0.9361419677734375,
      0.9258487820625305,
      0.9113916158676147,
      0.9259011745452881,
      0.9285092353820801,
      0.9198030829429626,
      0.9137058854103088,
      0.9200373888015747,
      0.9240233898162842,
      0.9116605520248413,
      0.9097447395324707,
      0.9163821339607239,
      0.9177806377410889,
      0.906008243560791,
      0.8990566730499268,
      0.9064365029335022,
      0.9085577726364136,
      0.8915344476699829,
      0.9030169248580933,
      0.9052770733833313,
      0.8916837573051453,
      0.8795603513717651,
      0.8876088857650757,
      0.8801061511039734,
      0.868116021156311,
      0.865222156047821,
      0.8586742877960205,
      0.8930731415748596,
      0.8901804685592651,
      0.8915571570396423,
      0.8953817486763,
      0.8955108523368835,
      0.9007619023323059,
      0.8995287418365479,
      0.9240080118179321,
      0.9038043022155762,
      0.8820801377296448,
      0.9035385251045227,
      0.9186158180236816,
      0.8949084281921387,
      0.8898966312408447,
      0.9075770378112793,
      0.9104118347167969,
      0.8733327388763428,
      0.8568598031997681,
      0.8481042385101318,
      0.8156032562255859,
      0.9999076724052429,
      0.999970018863678,
      0.9999708533287048,
      0.9999661445617676,
      0.999982476234436,
      0.9999610185623169,
      0.9998970031738281,
      0.9995342493057251,
      0.9919370412826538,
      0.992467999458313,
      0.9680489301681519,
      0.964308500289917,
      0.9787676334381104,
      0.9869802594184875,
      0.9891414046287537,
      0.9961327910423279,
      0.9988600611686707,
      0.9998581409454346,
      0.9999238848686218,
      0.999930202960968,
      0.9998809695243835,
      0.9999248385429382,
      0.9999260902404785,
      0.9998316168785095,
      0.9996446371078491,
      0.9975888729095459,
      0.9955291748046875,
      0.9868026971817017,
      0.977712869644165,
      0.9873294830322266,
      0.983433723449707,
      0.990101158618927,
      0.9910042881965637,
      0.9978644847869873,
      0.9985933303833008,
      0.9999011158943176,
      0.9998886585235596,
      0.9999358057975769,
      0.9998977780342102,
      0.9999263882637024,
      0.9999443292617798,
      0.9999644756317139,
      0.999969482421875,
      0.999976396560669,
      0.9999500513076782,
      0.9999055862426758,
      0.9998978972434998,
      0.9999706149101257,
      0.9999828934669495,
      0.9999659061431885,
      0.9995786547660828,
      0.9999520182609558,
      0.9999653697013855,
      0.9999738931655884,
      0.999941885471344,
      0.9998313784599304,
      0.9999319911003113,
      0.9999112486839294,
      0.9999571442604065,
      0.9997349381446838,
      0.9996246099472046,
      0.9999182224273682,
      0.9999693036079407,
      0.9999380111694336,
      0.9999502897262573,
      0.9999656081199646,
      0.9999721646308899,
      0.9999525547027588,
      0.9999656081199646,
      0.9999194145202637,
      0.9999654293060303,
      0.9999014139175415,
      0.9999479055404663,
      0.9999262094497681,
      0.999954342842102,
      0.9999509453773499,
      0.9998740553855896,
      0.99994295835495,
      0.9999263286590576,
      0.9998026490211487,
      0.9992147088050842,
      0.9997127056121826,
      0.999926745891571,
      0.9999093413352966,
      0.9999658465385437,
      0.9999614357948303,
      0.9999389052391052,
      0.9999377727508545,
      0.999639630317688,
      0.9958799481391907,
      0.9855354428291321,
      0.972507894039154,
      0.9848828315734863,
      0.9878626465797424,
      0.9980134963989258,
      0.999832808971405,
      0.9999430179595947,
      0.999953031539917,
      0.9999586343765259,
      0.9999754428863525,
      0.9999812245368958,
      0.9999619722366333,
      0.9999420046806335,
      0.9998066425323486,
      0.9959385395050049,
      0.9980062246322632,
      0.9959299564361572,
      0.9993294477462769,
      0.9999266862869263,
      0.9999575018882751,
      0.9999353885650635,
      0.9999182224273682,
      0.9999082684516907,
      0.9997990131378174,
      0.9991176128387451,
      0.996159553527832,
      0.9951492547988892,
      0.9943103790283203,
      0.9814450144767761,
      0.9865928888320923,
      0.9981042742729187,
      0.9992625713348389,
      0.9974493980407715,
      0.9992449283599854,
      0.9977543354034424,
      0.9999130964279175,
      0.9999147057533264,
      0.9999082684516907,
      0.9999634027481079,
      0.9999632835388184,
      0.9999586343765259,
      0.9999620318412781,
      0.999921441078186,
      0.9999533891677856,
      0.9999601244926453,
      0.9999162554740906,
      0.9999143481254578,
      0.9997214674949646,
      0.9971816539764404,
      0.9811146855354309,
      0.9733242988586426,
      0.983641505241394,
      0.9648693203926086,
      0.9669866561889648,
      0.9762533903121948,
      0.9885625839233398,
      0.9988909959793091,
      0.9991678595542908,
      0.9998489618301392,
      0.9998217821121216,
      0.9999580979347229,
      0.9999251961708069,
      0.9998771548271179,
      0.9998316168785095,
      0.9997374415397644,
      0.9986101388931274,
      0.9984051585197449,
      0.9922623634338379,
      0.9923288822174072,
      0.9917275905609131,
      0.9893238544464111,
      0.9957485198974609,
      0.986197292804718,
      0.988772451877594,
      0.9935112595558167,
      0.9852235317230225,
      0.9746488928794861,
      0.9799275398254395,
      0.9847589135169983,
      0.9647040367126465,
      0.9546787142753601,
      0.9728344082832336,
      0.9745087027549744,
      0.9493954181671143,
      0.949394941329956,
      0.9732236862182617,
      0.9666761159896851,
      0.9521480798721313,
      0.9650102853775024,
      0.9848387241363525,
      0.9741952419281006,
      0.9683474898338318,
      0.9831492304801941,
      0.9910548329353333,
      0.9860419631004333,
      0.992827832698822,
      0.9992794990539551,
      0.9997767806053162,
      0.999958336353302,
      0.9999778866767883,
      0.9999811053276062,
      0.9999622106552124,
      0.9999095797538757,
      0.9991846680641174,
      0.9998587369918823,
      0.9998281002044678,
      0.9997961521148682,
      0.9999086260795593,
      0.9999524354934692,
      0.9999312162399292,
      0.999913215637207,
      0.9999653697013855,
      0.9999756813049316,
      0.9999318718910217,
      0.9999469518661499,
      0.9999788403511047,
      0.9999808669090271,
      0.999952495098114,
      0.9999680519104004,
      0.999954879283905,
      0.999968409538269,
      0.9999683499336243,
      0.9999567866325378,
      0.9999492168426514,
      0.9999575614929199,
      0.9999538660049438,
      0.9999461770057678,
      0.9999290704727173,
      0.9999510645866394,
      0.9999514818191528,
      0.9999018311500549,
      0.9999323487281799,
      0.9999513030052185,
      0.9999390840530396,
      0.9999080896377563,
      0.9999600052833557,
      0.9999420046806335,
      0.999907374382019,
      0.9999399185180664,
      0.9999580979347229,
      0.9999502301216125,
      0.999963104724884,
      0.9999729990959167,
      0.9999583959579468,
      0.999972403049469,
      0.9999836087226868,
      0.999962329864502,
      0.9999369978904724,
      0.999967098236084,
      0.9999528527259827,
      0.9999071955680847,
      0.9998834133148193,
      0.9999687075614929,
      0.9999657869338989,
      0.9999536871910095,
      0.9999353289604187,
      0.9999183416366577,
      0.9999037384986877,
      0.9999602437019348,
      0.9999751448631287,
      0.9999696016311646,
      0.9999588131904602,
      0.9999551177024841,
      0.9999603033065796,
      0.9999783039093018,
      0.9999723434448242,
      0.9999373555183411,
      0.9999664425849915,
      0.9999334812164307,
      0.999923825263977,
      0.9999299049377441,
      0.999971330165863,
      0.9999450445175171,
      0.999933660030365,
      0.9999643564224243,
      0.9999672174453735,
      0.9999497532844543,
      0.9999408721923828,
      0.9999579191207886,
      0.9999209642410278,
      0.9999613165855408,
      0.9999547004699707,
      0.9999752044677734,
      0.9999487400054932,
      0.9999552369117737,
      0.9999778866767883,
      0.9999651908874512,
      0.999916136264801,
      0.9999691247940063,
      0.999977707862854,
      0.9999502301216125,
      0.9999423027038574,
      0.9999657869338989,
      0.999923050403595
    ],
    [
      0.9245278239250183,
      0.9198622703552246,
      0.936375081539154,
      0.940244734287262,
      0.926227867603302,
      0.920604407787323,
      0.9353656768798828,
      0.9324480891227722,
      0.9180632829666138,
      0.9206545352935791,
      0.9299322962760925,
      0.9201979041099548,
      0.907401442527771,
      0.9192542433738708,
      0.9196712374687195,
      0.901112973690033,
      0.8994617462158203,
      0.9170515537261963,
      0.9079697132110596,
      0.8944829702377319,
      0.904512345790863,
      0.9184179306030273,
      0.9103271961212158,
      0.9052847027778625,
      0.9189568161964417,
      0.9238982200622559,
      0.9133265018463135,
      0.9098916053771973,
      0.9285454750061035,
      0.9276175498962402,
      0.9184340238571167,
      0.9273549318313599,
      0.938079297542572,
      0.939002513885498,
      0.9245231747627258,
      0.9244545102119446,
      0.9357046484947205,
      0.9378049373626709,
      0.9372917413711548,
      0.9396309852600098,
      0.9412274360656738,
      0.9479992985725403,
      0.9506609439849854,
      0.9334508180618286,
      0.9634759426116943,
      0.9523751139640808,
      0.9627654552459717,
      0.9557805061340332,
      0.9489269852638245,
      0.9490147829055786,
      0.9520150423049927,
      0.9391171932220459,
      0.9319312572479248,
      0.9420279264450073,
      0.9342448115348816,
      0.9215191006660461,
      0.9340447783470154,
      0.936318576335907,
      0.930091381072998,
      0.9233717918395996,
      0.9303805828094482,
      0.9351868629455566,
      0.9237748980522156,
      0.9208406209945679,
      0.9268433451652527,
      0.9292207956314087,
      0.9188435673713684,
      0.9125569462776184,
      0.9194531440734863,
      0.9228353500366211,
      0.9075363278388977,
      0.9138126373291016,
      0.9179486632347107,
      0.9065355062484741,
      0.8946450352668762,
      0.899703860282898,
      0.8958024978637695,
      0.8844819068908691,
      0.8796716928482056,
      0.8795958161354065,
      0.9059880971908569,
      0.9014941453933716,
      0.9037308096885681,
      0.9079363346099854,
      0.9065548777580261,
      0.9134325981140137,
      0.9125792980194092,
      0.9335097670555115,
      0.9167542457580566,
      0.898429274559021,
      0.9169740676879883,
      0.9314364790916443,
      0.9129130244255066,
      0.9072422981262207,
      0.9228290319442749,
      0.9284740090370178,
      0.8923155069351196,
      0.8788132667541504,
      0.8693068623542786,
      0.8376259207725525,
      0.9999092221260071,
      0.9999709129333496,
      0.999971866607666,
      0.999967098236084,
      0.9999832510948181,
      0.9999633431434631,
      0.9999067187309265,
      0.999607264995575,
      0.9932959079742432,
      0.994080662727356,
      0.9724469780921936,
      0.9685835242271423,
      0.9831656217575073,
      0.9899000525474548,
      0.9920588731765747,
      0.9972941875457764,
      0.9991668462753296,
      0.9998722672462463,
      0.9999289512634277,
      0.9999321103096008,
      0.9998832941055298,
      0.9999279975891113,
      0.9999307990074158,
      0.999850869178772,
      0.9997263550758362,
      0.9982805252075195,
      0.9969013333320618,
      0.9895218014717102,
      0.9814184904098511,
      0.9903362393379211,
      0.9858835339546204,
      0.9925070405006409,
      0.9933136701583862,
      0.9983999729156494,
      0.9989715814590454,
      0.9999130964279175,
      0.9998986721038818,
      0.9999403357505798,
      0.9999030232429504,
      0.9999279379844666,
      0.9999452829360962,
      0.9999649524688721,
      0.9999701976776123,
      0.9999768733978271,
      0.9999526739120483,
      0.9999104738235474,
      0.9998997449874878,
      0.9999714493751526,
      0.9999831318855286,
      0.9999662637710571,
      0.9995868802070618,
      0.9999525547027588,
      0.9999658465385437,
      0.9999740719795227,
      0.9999418258666992,
      0.999832808971405,
      0.999932587146759,
      0.9999117851257324,
      0.999957799911499,
      0.9997392892837524,
      0.9996297955513,
      0.9999197721481323,
      0.9999697208404541,
      0.9999390840530396,
      0.9999518990516663,
      0.9999657869338989,
      0.9999721646308899,
      0.999952495098114,
      0.9999656677246094,
      0.9999194741249084,
      0.9999653697013855,
      0.999901533126831,
      0.9999485015869141,
      0.9999268651008606,
      0.9999549984931946,
      0.9999520778656006,
      0.999877393245697,
      0.9999456405639648,
      0.9999310970306396,
      0.9998359680175781,
      0.9994521141052246,
      0.9997817873954773,
      0.9999329447746277,
      0.9999117255210876,
      0.999966025352478,
      0.999961793422699,
      0.9999403953552246,
      0.9999439716339111,
      0.9997426867485046,
      0.9967384934425354,
      0.988004744052887,
      0.9762362837791443,
      0.9874908328056335,
      0.9896146059036255,
      0.9985236525535583,
      0.9998672008514404,
      0.9999486207962036,
      0.9999560713768005,
      0.9999600052833557,
      0.9999761581420898,
      0.9999814033508301,
      0.9999638199806213,
      0.9999454021453857,
      0.9998487830162048,
      0.9968575239181519,
      0.9984761476516724,
      0.9968195557594299,
      0.9994628429412842,
      0.999932587146759,
      0.9999592900276184,
      0.9999370574951172,
      0.9999222755432129,
      0.9999134540557861,
      0.999821126461029,
      0.9992863535881042,
      0.9974169135093689,
      0.9965656399726868,
      0.9955240488052368,
      0.9850084781646729,
      0.9895763993263245,
      0.9985600709915161,
      0.9993951916694641,
      0.9980803728103638,
      0.9994231462478638,
      0.9983372092247009,
      0.9999147653579712,
      0.9999158382415771,
      0.9999101161956787,
      0.9999627470970154,
      0.9999642968177795,
      0.9999603629112244,
      0.9999639987945557,
      0.9999236464500427,
      0.999954104423523,
      0.9999616146087646,
      0.9999199509620667,
      0.9999235272407532,
      0.9997890591621399,
      0.9976151585578918,
      0.9835997819900513,
      0.9769220948219299,
      0.9861257076263428,
      0.9706938862800598,
      0.9727538228034973,
      0.9805912375450134,
      0.9910808205604553,
      0.9991532564163208,
      0.9993453025817871,
      0.9998733401298523,
      0.9998513460159302,
      0.9999618530273438,
      0.9999298453330994,
      0.999884307384491,
      0.9998406171798706,
      0.9997590184211731,
      0.9987884759902954,
      0.998732328414917,
      0.9935415387153625,
      0.9934569597244263,
      0.992933988571167,
      0.9912125468254089,
      0.9966605305671692,
      0.988835871219635,
      0.9904501438140869,
      0.9944039583206177,
      0.987379789352417,
      0.9785933494567871,
      0.9827152490615845,
      0.9868597984313965,
      0.9703628420829773,
      0.9617354869842529,
      0.9772157669067383,
      0.9790834784507751,
      0.9564741253852844,
      0.9555515646934509,
      0.9762808084487915,
      0.9713537693023682,
      0.9597974419593811,
      0.9693436622619629,
      0.9865341186523438,
      0.9774153232574463,
      0.9720608592033386,
      0.9850430488586426,
      0.9922405481338501,
      0.9879164695739746,
      0.9941701292991638,
      0.9994637966156006,
      0.999821126461029,
      0.9999608993530273,
      0.9999788403511047,
      0.9999812841415405,
      0.9999623894691467,
      0.9999096989631653,
      0.9991894960403442,
      0.9998597502708435,
      0.9998293519020081,
      0.9997979402542114,
      0.9999094009399414,
      0.9999529123306274,
      0.9999321699142456,
      0.999914824962616,
      0.9999662041664124,
      0.9999762177467346,
      0.9999285936355591,
      0.9999482035636902,
      0.9999796748161316,
      0.9999815225601196,
      0.9999539256095886,
      0.9999696016311646,
      0.9999588131904602,
      0.999970555305481,
      0.9999698400497437,
      0.9999604821205139,
      0.9999549984931946,
      0.9999607801437378,
      0.9999568462371826,
      0.9999523758888245,
      0.9999372363090515,
      0.9999539256095886,
      0.9999557137489319,
      0.9999165534973145,
      0.9999357461929321,
      0.9999540448188782,
      0.9999439716339111,
      0.9999211430549622,
      0.9999632239341736,
      0.9999434947967529,
      0.9999145269393921,
      0.9999450445175171,
      0.999958872795105,
      0.9999515414237976,
      0.9999651908874512,
      0.999973714351654,
      0.9999589920043945,
      0.999972939491272,
      0.9999838471412659,
      0.9999640583992004,
      0.9999379515647888,
      0.9999672770500183,
      0.9999534487724304,
      0.9999075531959534,
      0.9998837113380432,
      0.9999688267707825,
      0.9999659061431885,
      0.9999541640281677,
      0.9999359846115112,
      0.9999188184738159,
      0.9999037981033325,
      0.999961256980896,
      0.999975323677063,
      0.9999697208404541,
      0.999959409236908,
      0.9999555349349976,
      0.999960720539093,
      0.9999784231185913,
      0.9999725222587585,
      0.9999380707740784,
      0.9999668598175049,
      0.9999350905418396,
      0.999925971031189,
      0.999931275844574,
      0.9999716877937317,
      0.9999457001686096,
      0.9999344348907471,
      0.9999646544456482,
      0.9999675750732422,
      0.9999518394470215,
      0.9999434947967529,
      0.9999590516090393,
      0.9999223351478577,
      0.9999614953994751,
      0.9999545216560364,
      0.9999750256538391,
      0.9999483823776245,
      0.9999553561210632,
      0.9999778866767883,
      0.9999651908874512,
      0.9999163150787354,
      0.9999691843986511,
      0.9999778866767883,
      0.9999504089355469,
      0.999941885471344,
      0.9999657273292542,
      0.9999237060546875
    ],
    [
      0.9308046102523804,
      0.9294925928115845,
      0.9431414604187012,
      0.9466331005096436,
      0.9365317821502686,
      0.931628942489624,
      0.944004237651825,
      0.9415948390960693,
      0.931046187877655,
      0.9339128136634827,
      0.9391630291938782,
      0.9321222305297852,
      0.923037588596344,
      0.9316052198410034,
      0.9311509132385254,
      0.9177728891372681,
      0.9161732196807861,
      0.928189754486084,
      0.9210972785949707,
      0.9127848148345947,
      0.9200242161750793,
      0.928725004196167,
      0.9246057271957397,
      0.9208412170410156,
      0.9316911101341248,
      0.9335401654243469,
      0.9267910718917847,
      0.9246578216552734,
      0.9388635158538818,
      0.9361083507537842,
      0.9301602840423584,
      0.93871009349823,
      0.9470506906509399,
      0.9458534121513367,
      0.9379841685295105,
      0.9363288879394531,
      0.9433366060256958,
      0.945241391658783,
      0.9455483555793762,
      0.9483426213264465,
      0.9487402439117432,
      0.9547121524810791,
      0.9568222761154175,
      0.9432100057601929,
      0.9690419435501099,
      0.959579348564148,
      0.9690767526626587,
      0.9625627398490906,
      0.9565672874450684,
      0.9566011428833008,
      0.9599227905273438,
      0.9484348893165588,
      0.9421759843826294,
      0.9501060247421265,
      0.9447144269943237,
      0.9342843294143677,
      0.9438855648040771,
      0.9455187320709229,
      0.9413160085678101,
      0.9356304407119751,
      0.9418139457702637,
      0.9457939863204956,
      0.9372174739837646,
      0.9341863989830017,
      0.9395442008972168,
      0.9417377710342407,
      0.9329648017883301,
      0.9276239275932312,
      0.9338594675064087,
      0.9382439851760864,
      0.9260005950927734,
      0.9281574487686157,
      0.9325254559516907,
      0.9236257672309875,
      0.9147151708602905,
      0.916210412979126,
      0.9134654998779297,
      0.9060791730880737,
      0.8995996713638306,
      0.8999195694923401,
      0.9219098091125488,
      0.9183634519577026,
      0.9206451773643494,
      0.9243653416633606,
      0.9229256510734558,
      0.9295753240585327,
      0.9291988015174866,
      0.9448369145393372,
      0.9336309432983398,
      0.9174454212188721,
      0.9308098554611206,
      0.9441552758216858,
      0.9304401874542236,
      0.9236404895782471,
      0.9366833567619324,
      0.9426473379135132,
      0.9135746955871582,
      0.9018846750259399,
      0.889803409576416,
      0.8646284937858582,
      0.9999101161956787,
      0.9999714493751526,
      0.9999727010726929,
      0.9999682307243347,
      0.9999837875366211,
      0.9999659061431885,
      0.9999163746833801,
      0.9996771812438965,
      0.9948177337646484,
      0.9954066872596741,
      0.9774073362350464,
      0.9737279415130615,
      0.9866568446159363,
      0.9926910996437073,
      0.9947042465209961,
      0.9981899261474609,
      0.9994513392448425,
      0.9998856782913208,
      0.9999341368675232,
      0.9999344348907471,
      0.9998876452445984,
      0.9999297261238098,
      0.999936044216156,
      0.9998688101768494,
      0.999789834022522,
      0.9988735318183899,
      0.998039960861206,
      0.9922685027122498,
      0.9856836795806885,
      0.9931592345237732,
      0.9893084764480591,
      0.9948649406433105,
      0.9953632354736328,
      0.9988443851470947,
      0.9992525577545166,
      0.9999226927757263,
      0.9999059438705444,
      0.9999439120292664,
      0.9999069571495056,
      0.9999294877052307,
      0.9999462366104126,
      0.9999654293060303,
      0.9999711513519287,
      0.9999778270721436,
      0.9999557137489319,
      0.9999163150787354,
      0.9999027252197266,
      0.9999721646308899,
      0.9999833106994629,
      0.9999665021896362,
      0.9995940923690796,
      0.9999532103538513,
      0.9999664425849915,
      0.9999741315841675,
      0.9999416470527649,
      0.999833881855011,
      0.9999330639839172,
      0.9999117255210876,
      0.999958336353302,
      0.9997428059577942,
      0.9996338486671448,
      0.9999209046363831,
      0.9999703168869019,
      0.9999405145645142,
      0.9999536275863647,
      0.9999661445617676,
      0.9999721646308899,
      0.9999522566795349,
      0.9999655485153198,
      0.9999193549156189,
      0.9999653100967407,
      0.999901533126831,
      0.9999487996101379,
      0.9999275803565979,
      0.9999554753303528,
      0.9999530911445618,
      0.999880313873291,
      0.9999478459358215,
      0.9999359250068665,
      0.9998651742935181,
      0.9996315836906433,
      0.9998371601104736,
      0.9999379515647888,
      0.9999140501022339,
      0.9999663233757019,
      0.9999622106552124,
      0.9999415874481201,
      0.9999476671218872,
      0.99978107213974,
      0.9974428415298462,
      0.990354061126709,
      0.9798710346221924,
      0.9900935888290405,
      0.9919794201850891,
      0.9989721775054932,
      0.9998959302902222,
      0.9999536275863647,
      0.9999586343765259,
      0.999961256980896,
      0.9999768137931824,
      0.9999815821647644,
      0.9999655485153198,
      0.9999486804008484,
      0.9998812079429626,
      0.9978259205818176,
      0.9989011287689209,
      0.9977706074714661,
      0.9995824694633484,
      0.9999387860298157,
      0.999961256980896,
      0.999938428401947,
      0.9999264478683472,
      0.9999187588691711,
      0.9998434782028198,
      0.9995031356811523,
      0.9983026385307312,
      0.9977831840515137,
      0.9970637559890747,
      0.9889023900032043,
      0.9925316572189331,
      0.9989827871322632,
      0.9995322823524475,
      0.9988004565238953,
      0.9996021389961243,
      0.9988343715667725,
      0.9999173879623413,
      0.9999176263809204,
      0.9999120831489563,
      0.9999634623527527,
      0.9999653697013855,
      0.999961256980896,
      0.9999662637710571,
      0.9999255537986755,
      0.9999535083770752,
      0.999963104724884,
      0.9999213814735413,
      0.9999322891235352,
      0.9998354911804199,
      0.9979961514472961,
      0.9863577485084534,
      0.9806087017059326,
      0.9884514808654785,
      0.9755686521530151,
      0.9777575731277466,
      0.9847482442855835,
      0.9934331178665161,
      0.9993622899055481,
      0.9995127320289612,
      0.9998947978019714,
      0.9998790621757507,
      0.9999659061431885,
      0.9999358654022217,
      0.9998915195465088,
      0.9998453259468079,
      0.9997827410697937,
      0.9990290999412537,
      0.9990409016609192,
      0.9948858618736267,
      0.9944581389427185,
      0.994152843952179,
      0.9930163621902466,
      0.9977030754089355,
      0.991421103477478,
      0.9922849535942078,
      0.9954038858413696,
      0.9896217584609985,
      0.982667088508606,
      0.9851895570755005,
      0.9891220927238464,
      0.9760597944259644,
      0.9689919948577881,
      0.9814994931221008,
      0.9839046001434326,
      0.9653276801109314,
      0.9641345739364624,
      0.9810278415679932,
      0.9771361947059631,
      0.96793532371521,
      0.9746972322463989,
      0.988886833190918,
      0.9813140630722046,
      0.9765939712524414,
      0.9872527122497559,
      0.9936075806617737,
      0.9902042150497437,
      0.9956523776054382,
      0.9996129274368286,
      0.9998594522476196,
      0.9999634027481079,
      0.9999799132347107,
      0.9999815225601196,
      0.9999623894691467,
      0.9999099373817444,
      0.9991932511329651,
      0.9998613595962524,
      0.99983149766922,
      0.9998003840446472,
      0.9999107718467712,
      0.9999534487724304,
      0.9999330639839172,
      0.9999157786369324,
      0.9999667406082153,
      0.9999767541885376,
      0.9999284148216248,
      0.9999488592147827,
      0.999980628490448,
      0.9999819993972778,
      0.9999550580978394,
      0.9999710321426392,
      0.9999626278877258,
      0.9999724626541138,
      0.9999695420265198,
      0.9999637007713318,
      0.9999603033065796,
      0.9999632239341736,
      0.9999590516090393,
      0.9999555945396423,
      0.9999420046806335,
      0.9999514818191528,
      0.999959409236908,
      0.9999291300773621,
      0.9999424815177917,
      0.9999526143074036,
      0.9999508261680603,
      0.9999327659606934,
      0.9999653100967407,
      0.9999461770057678,
      0.9999223351478577,
      0.9999480843544006,
      0.999957799911499,
      0.9999524354934692,
      0.9999672770500183,
      0.9999743103981018,
      0.9999593496322632,
      0.9999744892120361,
      0.999984085559845,
      0.999964714050293,
      0.9999387860298157,
      0.9999678730964661,
      0.9999540448188782,
      0.9999085068702698,
      0.9998844265937805,
      0.9999688863754272,
      0.9999659657478333,
      0.9999545812606812,
      0.9999369978904724,
      0.9999201893806458,
      0.9999049305915833,
      0.9999619722366333,
      0.999975860118866,
      0.9999703764915466,
      0.9999597072601318,
      0.9999558925628662,
      0.999960720539093,
      0.9999783039093018,
      0.9999725222587585,
      0.9999381303787231,
      0.9999672770500183,
      0.9999366998672485,
      0.9999270439147949,
      0.9999330639839172,
      0.9999721050262451,
      0.9999467730522156,
      0.9999355673789978,
      0.999964714050293,
      0.9999679923057556,
      0.9999539256095886,
      0.9999451041221619,
      0.9999596476554871,
      0.9999203681945801,
      0.9999615550041199,
      0.9999549388885498,
      0.9999768137931824,
      0.9999489188194275,
      0.9999557733535767,
      0.9999780654907227,
      0.9999654293060303,
      0.9999163150787354,
      0.9999690651893616,
      0.9999777674674988,
      0.999950110912323,
      0.9999414682388306,
      0.9999654293060303,
      0.9999235272407532
    ],
    [
      0.9369943141937256,
      0.9392966628074646,
      0.9506365060806274,
      0.9548925757408142,
      0.9484326839447021,
      0.9452943801879883,
      0.9553848505020142,
      0.9539321660995483,
      0.9466722011566162,
      0.9496259689331055,
      0.9521194696426392,
      0.9459460973739624,
      0.9404245615005493,
      0.9464035034179688,
      0.9450733661651611,
      0.9352347254753113,
      0.9358891248703003,
      0.9423994421958923,
      0.9374908208847046,
      0.934036910533905,
      0.9383798837661743,
      0.9429433345794678,
      0.9409135580062866,
      0.93897545337677,
      0.947403073310852,
      0.9465118646621704,
      0.9428632855415344,
      0.9423677921295166,
      0.9513280391693115,
      0.948278546333313,
      0.9445646405220032,
      0.9516492486000061,
      0.9577032327651978,
      0.9567694067955017,
      0.9513752460479736,
      0.9500434398651123,
      0.9535549879074097,
      0.9548653960227966,
      0.9557479023933411,
      0.9575636386871338,
      0.957664966583252,
      0.9631566405296326,
      0.9645696878433228,
      0.9539461135864258,
      0.9757989048957825,
      0.968745231628418,
      0.9765540957450867,
      0.9698339700698853,
      0.9647950530052185,
      0.9665831923484802,
      0.9694029688835144,
      0.9577838182449341,
      0.953280508518219,
      0.9606360793113708,
      0.9562960863113403,
      0.9492123126983643,
      0.9558922052383423,
      0.955859899520874,
      0.9538631439208984,
      0.9502233266830444,
      0.9550715684890747,
      0.9574567079544067,
      0.952417254447937,
      0.9496060609817505,
      0.9528404474258423,
      0.9553663730621338,
      0.9480998516082764,
      0.9450153708457947,
      0.9493659138679504,
      0.9537431001663208,
      0.9457849860191345,
      0.946115255355835,
      0.9492524862289429,
      0.9429123997688293,
      0.9372684955596924,
      0.9359830617904663,
      0.9333678483963013,
      0.9308109879493713,
      0.9222698211669922,
      0.9224327802658081,
      0.9387272596359253,
      0.9381109476089478,
      0.9405748844146729,
      0.9434583187103271,
      0.942291259765625,
      0.9468989968299866,
      0.9471131563186646,
      0.95793616771698,
      0.9501196146011353,
      0.9388056397438049,
      0.9474427103996277,
      0.9580678939819336,
      0.9485242962837219,
      0.9427375793457031,
      0.9512085914611816,
      0.9581433534622192,
      0.9361669421195984,
      0.9270870089530945,
      0.9130209684371948,
      0.8949129581451416,
      0.9999113082885742,
      0.9999719858169556,
      0.9999736547470093,
      0.9999692440032959,
      0.9999842643737793,
      0.9999675154685974,
      0.999923050403595,
      0.9997294545173645,
      0.9962560534477234,
      0.9968472123146057,
      0.9831255078315735,
      0.9796216487884521,
      0.9896337389945984,
      0.9947578310966492,
      0.9963474273681641,
      0.9987349510192871,
      0.9996215105056763,
      0.9998956322669983,
      0.9999380111694336,
      0.9999361038208008,
      0.9998895525932312,
      0.9999319911003113,
      0.9999394416809082,
      0.999882161617279,
      0.9998284578323364,
      0.9993047714233398,
      0.9987437129020691,
      0.9947725534439087,
      0.9899153709411621,
      0.9956575632095337,
      0.9931261539459229,
      0.9968277215957642,
      0.9973917603492737,
      0.9992599487304688,
      0.9994948506355286,
      0.9999310970306396,
      0.9999123215675354,
      0.9999468326568604,
      0.9999100565910339,
      0.9999305009841919,
      0.9999470114707947,
      0.9999658465385437,
      0.9999727606773376,
      0.9999793171882629,
      0.999960720539093,
      0.9999241232872009,
      0.9999065399169922,
      0.9999728202819824,
      0.9999833703041077,
      0.9999664425849915,
      0.9995971322059631,
      0.999953031539917,
      0.999966561794281,
      0.9999748468399048,
      0.999941349029541,
      0.999832034111023,
      0.999931812286377,
      0.9999105334281921,
      0.9999578595161438,
      0.9997408390045166,
      0.9996355772018433,
      0.9999216198921204,
      0.9999707341194153,
      0.9999415278434753,
      0.9999577403068542,
      0.9999661445617676,
      0.9999717473983765,
      0.9999516010284424,
      0.9999651908874512,
      0.9999193549156189,
      0.9999654293060303,
      0.9999018311500549,
      0.9999490976333618,
      0.9999278783798218,
      0.9999558925628662,
      0.9999539852142334,
      0.9998832941055298,
      0.9999510645866394,
      0.9999451637268066,
      0.9999232888221741,
      0.9997849464416504,
      0.9998827576637268,
      0.9999430775642395,
      0.999914824962616,
      0.9999661445617676,
      0.9999623894691467,
      0.9999423027038574,
      0.9999518990516663,
      0.9998202323913574,
      0.998143196105957,
      0.9928086996078491,
      0.9841641187667847,
      0.993109941482544,
      0.9942809343338013,
      0.9994014501571655,
      0.9999216794967651,
      0.9999581575393677,
      0.9999607801437378,
      0.9999621510505676,
      0.9999774694442749,
      0.9999814629554749,
      0.9999669194221497,
      0.9999518394470215,
      0.9999102354049683,
      0.9986302852630615,
      0.9993416666984558,
      0.9985199570655823,
      0.9996769428253174,
      0.9999440908432007,
      0.999963104724884,
      0.9999394416809082,
      0.9999304413795471,
      0.9999236464500427,
      0.9998635053634644,
      0.9996658563613892,
      0.9989378452301025,
      0.998555064201355,
      0.9980977773666382,
      0.9922356009483337,
      0.9947296380996704,
      0.9992680549621582,
      0.9996427893638611,
      0.9991917610168457,
      0.999720573425293,
      0.9991573095321655,
      0.999918520450592,
      0.9999180436134338,
      0.9999127984046936,
      0.9999639987945557,
      0.9999658465385437,
      0.9999623894691467,
      0.9999685287475586,
      0.9999275803565979,
      0.9999515414237976,
      0.99996417760849,
      0.9999247193336487,
      0.99993896484375,
      0.9998707175254822,
      0.9983682632446289,
      0.9894294738769531,
      0.9844661951065063,
      0.9903929829597473,
      0.9807714223861694,
      0.9826996922492981,
      0.9884037375450134,
      0.9953450560569763,
      0.9995128512382507,
      0.9996201395988464,
      0.9999095797538757,
      0.9999026656150818,
      0.9999690651893616,
      0.9999411106109619,
      0.9998968839645386,
      0.9998478293418884,
      0.9998036026954651,
      0.9992518424987793,
      0.9992942810058594,
      0.9961556196212769,
      0.9956625699996948,
      0.9953151345252991,
      0.9945262670516968,
      0.9982774257659912,
      0.993483304977417,
      0.9939436912536621,
      0.9964786171913147,
      0.9918265342712402,
      0.9862068295478821,
      0.9881517291069031,
      0.9912949800491333,
      0.9815965890884399,
      0.9763503074645996,
      0.9858291745185852,
      0.9881543517112732,
      0.9738847017288208,
      0.9730738997459412,
      0.9855875968933105,
      0.9827162027359009,
      0.9754050374031067,
      0.9800822734832764,
      0.9913350939750671,
      0.9853001832962036,
      0.9811113476753235,
      0.9895713329315186,
      0.9948806762695312,
      0.9925017952919006,
      0.9970231056213379,
      0.9997294545173645,
      0.9998971819877625,
      0.9999661445617676,
      0.9999809265136719,
      0.9999816417694092,
      0.9999625086784363,
      0.999910295009613,
      0.9992024898529053,
      0.99986332654953,
      0.9998337030410767,
      0.9998040199279785,
      0.9999127388000488,
      0.999954342842102,
      0.99993497133255,
      0.9999186396598816,
      0.9999678134918213,
      0.9999776482582092,
      0.9999316930770874,
      0.9999508261680603,
      0.9999815225601196,
      0.9999828338623047,
      0.9999565482139587,
      0.9999722242355347,
      0.9999663829803467,
      0.9999743103981018,
      0.9999682307243347,
      0.9999666213989258,
      0.9999628663063049,
      0.9999660849571228,
      0.9999614953994751,
      0.999961256980896,
      0.9999486207962036,
      0.9999538660049438,
      0.9999614953994751,
      0.9999388456344604,
      0.9999473690986633,
      0.9999521374702454,
      0.999955952167511,
      0.9999404549598694,
      0.9999664425849915,
      0.9999480247497559,
      0.9999284148216248,
      0.9999504089355469,
      0.9999582171440125,
      0.9999535083770752,
      0.9999691247940063,
      0.9999748468399048,
      0.9999599456787109,
      0.9999748468399048,
      0.9999842643737793,
      0.9999653697013855,
      0.9999393224716187,
      0.9999680519104004,
      0.9999545812606812,
      0.9999086260795593,
      0.9998849034309387,
      0.999968945980072,
      0.9999663233757019,
      0.9999549984931946,
      0.9999377727508545,
      0.9999208450317383,
      0.9999058842658997,
      0.9999633431434631,
      0.9999762177467346,
      0.9999708533287048,
      0.99996018409729,
      0.9999563097953796,
      0.9999608993530273,
      0.9999783635139465,
      0.9999724626541138,
      0.9999384880065918,
      0.9999674558639526,
      0.9999377131462097,
      0.9999293088912964,
      0.9999340772628784,
      0.9999723434448242,
      0.9999474883079529,
      0.9999363422393799,
      0.9999649524688721,
      0.9999681711196899,
      0.9999546408653259,
      0.9999452829360962,
      0.9999603033065796,
      0.999925434589386,
      0.9999617338180542,
      0.9999551773071289,
      0.999976634979248,
      0.9999488592147827,
      0.9999557733535767,
      0.9999780654907227,
      0.9999654293060303,
      0.9999163746833801,
      0.9999690651893616,
      0.9999777674674988,
      0.9999500513076782,
      0.9999411106109619,
      0.9999653697013855,
      0.999923586845398
    ],
    [
      0.9453949928283691,
      0.9516159892082214,
      0.9608344435691833,
      0.9653155207633972,
      0.9637538194656372,
      0.9614694118499756,
      0.970098614692688,
      0.968445897102356,
      0.9631093740463257,
      0.9664711356163025,
      0.9679665565490723,
      0.9620951414108276,
      0.9587072730064392,
      0.9638291001319885,
      0.9634907245635986,
      0.9546849131584167,
      0.956352710723877,
      0.9605515599250793,
      0.9575549364089966,
      0.9545274972915649,
      0.958520770072937,
      0.9617515802383423,
      0.9586511850357056,
      0.9577122926712036,
      0.9639501571655273,
      0.9649143218994141,
      0.960453987121582,
      0.9603039622306824,
      0.9667497873306274,
      0.9656906127929688,
      0.9616098999977112,
      0.9650736451148987,
      0.9709795713424683,
      0.9699211120605469,
      0.9646595120429993,
      0.9643462300300598,
      0.9674811959266663,
      0.9671357870101929,
      0.9668336510658264,
      0.9674091339111328,
      0.9688866138458252,
      0.9727876782417297,
      0.9731978178024292,
      0.9643613696098328,
      0.9823907613754272,
      0.9782861471176147,
      0.9834212064743042,
      0.9788331389427185,
      0.9742060899734497,
      0.9764714241027832,
      0.9785890579223633,
      0.9695901870727539,
      0.9661596417427063,
      0.9723560810089111,
      0.9687585830688477,
      0.9642379283905029,
      0.9688457250595093,
      0.9682865142822266,
      0.9672401547431946,
      0.9652421474456787,
      0.9685693979263306,
      0.969780683517456,
      0.9670816659927368,
      0.9650015830993652,
      0.9662636518478394,
      0.9686653017997742,
      0.9637048244476318,
      0.9625459909439087,
      0.9653958678245544,
      0.967711329460144,
      0.9637290835380554,
      0.9645318984985352,
      0.9658578038215637,
      0.9605728387832642,
      0.9594298601150513,
      0.9574421644210815,
      0.9542582035064697,
      0.954022228717804,
      0.9462840557098389,
      0.945898175239563,
      0.9554974436759949,
      0.9573147892951965,
      0.9590374827384949,
      0.9619228839874268,
      0.9611321687698364,
      0.964170515537262,
      0.9648775458335876,
      0.9736819267272949,
      0.9660102128982544,
      0.9597763419151306,
      0.9647732377052307,
      0.9732310771942139,
      0.9655046463012695,
      0.9611668586730957,
      0.9665123224258423,
      0.9727386236190796,
      0.9570689797401428,
      0.9510446786880493,
      0.9388914108276367,
      0.9244138598442078,
      0.9999113082885742,
      0.9999724626541138,
      0.9999743700027466,
      0.9999702572822571,
      0.9999847412109375,
      0.9999682903289795,
      0.999929666519165,
      0.9997907876968384,
      0.9979398846626282,
      0.998136043548584,
      0.9890640377998352,
      0.9863266944885254,
      0.9929945468902588,
      0.996630072593689,
      0.9978238344192505,
      0.9992228150367737,
      0.999754786491394,
      0.9999056458473206,
      0.9999424815177917,
      0.9999383687973022,
      0.9998928308486938,
      0.9999346733093262,
      0.99994295835495,
      0.9998944401741028,
      0.9998632073402405,
      0.9995936155319214,
      0.9993358850479126,
      0.9971815347671509,
      0.9937897324562073,
      0.9975623488426208,
      0.9963749647140503,
      0.9982505440711975,
      0.9987367391586304,
      0.9995864033699036,
      0.9997103810310364,
      0.9999399781227112,
      0.9999188780784607,
      0.99994957447052,
      0.9999122619628906,
      0.999932050704956,
      0.9999475479125977,
      0.9999658465385437,
      0.9999731779098511,
      0.9999798536300659,
      0.9999638795852661,
      0.9999297261238098,
      0.9999103546142578,
      0.9999735355377197,
      0.9999834895133972,
      0.9999663829803467,
      0.9996015429496765,
      0.9999530911445618,
      0.9999666810035706,
      0.99997478723526,
      0.9999408721923828,
      0.9998227953910828,
      0.9999317526817322,
      0.9999099373817444,
      0.9999576807022095,
      0.9997414946556091,
      0.9996402859687805,
      0.9999227523803711,
      0.9999712705612183,
      0.9999426007270813,
      0.9999592304229736,
      0.9999662637710571,
      0.9999715089797974,
      0.9999511241912842,
      0.9999650716781616,
      0.999919593334198,
      0.999965488910675,
      0.999902069568634,
      0.9999493956565857,
      0.9999284744262695,
      0.9999561309814453,
      0.9999546408653259,
      0.9998852014541626,
      0.9999526739120483,
      0.9999483823776245,
      0.9999339580535889,
      0.9998829960823059,
      0.9999149441719055,
      0.9999465942382812,
      0.999915599822998,
      0.9999659657478333,
      0.9999626278877258,
      0.9999424815177917,
      0.9999540448188782,
      0.9998519420623779,
      0.9987335205078125,
      0.9950681924819946,
      0.9890576004981995,
      0.9960709810256958,
      0.9968222975730896,
      0.9996324777603149,
      0.9999405145645142,
      0.9999622702598572,
      0.9999625086784363,
      0.9999627470970154,
      0.999977707862854,
      0.9999814033508301,
      0.999968409538269,
      0.9999552369117737,
      0.9999365210533142,
      0.9993559718132019,
      0.9996340870857239,
      0.9990878701210022,
      0.9997692704200745,
      0.999948263168335,
      0.999961256980896,
      0.9999393820762634,
      0.9999346137046814,
      0.9999295473098755,
      0.9998874664306641,
      0.9998185038566589,
      0.9993723034858704,
      0.9992114901542664,
      0.9989296197891235,
      0.9951579570770264,
      0.9966605305671692,
      0.9994999766349792,
      0.999754011631012,
      0.9995930790901184,
      0.999811589717865,
      0.9994331002235413,
      0.9999178647994995,
      0.9999192953109741,
      0.9999147057533264,
      0.9999651312828064,
      0.9999663829803467,
      0.9999626874923706,
      0.9999685883522034,
      0.9999290108680725,
      0.9999529123306274,
      0.9999651312828064,
      0.9999266266822815,
      0.9999470114707947,
      0.9998998045921326,
      0.9988130331039429,
      0.9929770827293396,
      0.9892182350158691,
      0.9928373098373413,
      0.9866269826889038,
      0.9875443577766418,
      0.9920836091041565,
      0.9968923926353455,
      0.9996359944343567,
      0.9997220039367676,
      0.9999275803565979,
      0.9999268054962158,
      0.999972403049469,
      0.9999467730522156,
      0.9999025464057922,
      0.9998567700386047,
      0.9998216032981873,
      0.9994164705276489,
      0.9995067715644836,
      0.9976726174354553,
      0.9972741603851318,
      0.9971107244491577,
      0.9965226054191589,
      0.9988359212875366,
      0.9955573678016663,
      0.9957050681114197,
      0.9975165128707886,
      0.9940921068191528,
      0.9899612069129944,
      0.9912617802619934,
      0.9934113621711731,
      0.9867494106292725,
      0.9832049012184143,
      0.9895898103713989,
      0.9918575882911682,
      0.9816153049468994,
      0.9809293150901794,
      0.989487886428833,
      0.987765371799469,
      0.9822831749916077,
      0.9853490591049194,
      0.9936174750328064,
      0.9894387125968933,
      0.9864165782928467,
      0.9921441674232483,
      0.9963439702987671,
      0.9952254295349121,
      0.9982115030288696,
      0.9998324513435364,
      0.9999281764030457,
      0.9999687075614929,
      0.999981701374054,
      0.9999819397926331,
      0.9999626874923706,
      0.9999107122421265,
      0.9992132186889648,
      0.999866247177124,
      0.9998375773429871,
      0.9998076558113098,
      0.9999150633811951,
      0.9999555349349976,
      0.9999366998672485,
      0.9999207854270935,
      0.9999687671661377,
      0.9999781847000122,
      0.9999372363090515,
      0.9999521374702454,
      0.9999823570251465,
      0.9999831914901733,
      0.9999579787254333,
      0.9999736547470093,
      0.9999698400497437,
      0.9999762177467346,
      0.9999701976776123,
      0.9999675154685974,
      0.9999682903289795,
      0.9999685883522034,
      0.9999639391899109,
      0.9999646544456482,
      0.9999551177024841,
      0.9999561309814453,
      0.999964714050293,
      0.9999470114707947,
      0.999952495098114,
      0.9999548196792603,
      0.9999584555625916,
      0.999946117401123,
      0.9999675750732422,
      0.9999499320983887,
      0.9999332427978516,
      0.9999504685401917,
      0.9999581575393677,
      0.9999544620513916,
      0.9999702572822571,
      0.999975323677063,
      0.9999606013298035,
      0.9999741911888123,
      0.9999844431877136,
      0.9999657869338989,
      0.9999402761459351,
      0.9999684691429138,
      0.999954879283905,
      0.9999094009399414,
      0.9998860955238342,
      0.9999691247940063,
      0.9999665021896362,
      0.9999554753303528,
      0.9999387860298157,
      0.9999218583106995,
      0.9999067783355713,
      0.9999623894691467,
      0.9999764561653137,
      0.9999713897705078,
      0.9999606013298035,
      0.9999565482139587,
      0.9999610781669617,
      0.9999781847000122,
      0.9999723434448242,
      0.9999383687973022,
      0.9999676942825317,
      0.9999389052391052,
      0.9999303221702576,
      0.9999351501464844,
      0.9999722242355347,
      0.9999477863311768,
      0.999936580657959,
      0.9999646544456482,
      0.9999681115150452,
      0.9999557733535767,
      0.9999464750289917,
      0.9999610185623169,
      0.9999254941940308,
      0.9999617338180542,
      0.9999550580978394,
      0.999976634979248,
      0.9999487400054932,
      0.9999558329582214,
      0.9999780058860779,
      0.9999654293060303,
      0.9999163746833801,
      0.9999691247940063,
      0.9999778866767883,
      0.9999502301216125,
      0.9999409317970276,
      0.999965250492096,
      0.9999235272407532
    ],
    [
      0.955337643623352,
      0.9654087424278259,
      0.9717949628829956,
      0.9748891592025757,
      0.9759827852249146,
      0.9754542112350464,
      0.981418251991272,
      0.9804543256759644,
      0.9775843024253845,
      0.9790235757827759,
      0.9797027111053467,
      0.9762977361679077,
      0.9743880033493042,
      0.978901743888855,
      0.9782425165176392,
      0.9714529514312744,
      0.9734410047531128,
      0.9772579669952393,
      0.975595235824585,
      0.9710572361946106,
      0.9748731255531311,
      0.9780474901199341,
      0.9748382568359375,
      0.9731190204620361,
      0.9782739877700806,
      0.9792860150337219,
      0.9762489795684814,
      0.9757479429244995,
      0.9798605442047119,
      0.9795606732368469,
      0.9775599837303162,
      0.977919340133667,
      0.9813119769096375,
      0.9808054566383362,
      0.9764135479927063,
      0.9757280349731445,
      0.9785321950912476,
      0.9784402251243591,
      0.9773866534233093,
      0.9769448637962341,
      0.978484034538269,
      0.9817009568214417,
      0.9808918237686157,
      0.9740791320800781,
      0.9877514839172363,
      0.9859949350357056,
      0.9886988997459412,
      0.9859973788261414,
      0.9822245836257935,
      0.9842122793197632,
      0.9849870800971985,
      0.979935884475708,
      0.9770213961601257,
      0.981977641582489,
      0.980323076248169,
      0.9768047332763672,
      0.9805106520652771,
      0.9808560609817505,
      0.9805516004562378,
      0.9784786701202393,
      0.9813328981399536,
      0.9824979305267334,
      0.9813961982727051,
      0.9792457818984985,
      0.9798951148986816,
      0.9811882972717285,
      0.9782275557518005,
      0.9767387509346008,
      0.9785650968551636,
      0.980219841003418,
      0.977515697479248,
      0.9783763289451599,
      0.9786258935928345,
      0.9739787578582764,
      0.973972737789154,
      0.9726700782775879,
      0.9705573916435242,
      0.970296323299408,
      0.9639308452606201,
      0.9638534188270569,
      0.9686945676803589,
      0.9709108471870422,
      0.9723695516586304,
      0.9749883413314819,
      0.9745548367500305,
      0.9780699610710144,
      0.9796162247657776,
      0.9847462177276611,
      0.9791841506958008,
      0.9759702682495117,
      0.9797815680503845,
      0.9845618009567261,
      0.9801110625267029,
      0.9761663675308228,
      0.9800459742546082,
      0.9834792613983154,
      0.9725645780563354,
      0.9682748913764954,
      0.9598053693771362,
      0.9453818798065186,
      0.9999111890792847,
      0.9999727606773376,
      0.9999748468399048,
      0.9999708533287048,
      0.9999849200248718,
      0.9999688267707825,
      0.9999343156814575,
      0.9998345971107483,
      0.9989537596702576,
      0.9989316463470459,
      0.9935833215713501,
      0.9915561676025391,
      0.9955959916114807,
      0.9980899095535278,
      0.9986844062805176,
      0.9995399713516235,
      0.9998357892036438,
      0.999912440776825,
      0.9999454617500305,
      0.9999396204948425,
      0.9998947978019714,
      0.9999368190765381,
      0.9999457001686096,
      0.9999039173126221,
      0.999887228012085,
      0.9997495412826538,
      0.9996592998504639,
      0.998620331287384,
      0.9970637559890747,
      0.9988565444946289,
      0.9982864856719971,
      0.9990533590316772,
      0.9993913173675537,
      0.9997622966766357,
      0.9998331665992737,
      0.9999467730522156,
      0.9999244213104248,
      0.9999525547027588,
      0.9999080300331116,
      0.9999327659606934,
      0.9999483823776245,
      0.9999655485153198,
      0.9999733567237854,
      0.999980092048645,
      0.9999653100967407,
      0.9999297857284546,
      0.9999111890792847,
      0.9999737739562988,
      0.9999834299087524,
      0.9999659061431885,
      0.9996035099029541,
      0.9999530911445618,
      0.9999667406082153,
      0.9999746084213257,
      0.999940037727356,
      0.9998265504837036,
      0.999932587146759,
      0.9999101161956787,
      0.9999576210975647,
      0.9997434020042419,
      0.9996435046195984,
      0.9999234676361084,
      0.9999716877937317,
      0.9999406337738037,
      0.9999607801437378,
      0.9999663829803467,
      0.9999712705612183,
      0.9999507069587708,
      0.9999647736549377,
      0.9999193549156189,
      0.9999656081199646,
      0.9999021291732788,
      0.9999495148658752,
      0.999928891658783,
      0.9999561905860901,
      0.9999551177024841,
      0.9998865723609924,
      0.9999536275863647,
      0.9999500513076782,
      0.9999399781227112,
      0.999915361404419,
      0.9999311566352844,
      0.9999485611915588,
      0.9999158978462219,
      0.9999658465385437,
      0.9999626278877258,
      0.9999421238899231,
      0.9999557137489319,
      0.9998778104782104,
      0.9992345571517944,
      0.9973734617233276,
      0.9937045574188232,
      0.9979813098907471,
      0.9983469247817993,
      0.9997684955596924,
      0.9999534487724304,
      0.999965488910675,
      0.99996417760849,
      0.9999634027481079,
      0.9999780058860779,
      0.9999812841415405,
      0.9999694228172302,
      0.9999576807022095,
      0.9999504089355469,
      0.9996328353881836,
      0.9997969269752502,
      0.9994127154350281,
      0.9998254776000977,
      0.9999512434005737,
      0.999962329864502,
      0.9999402761459351,
      0.9999386072158813,
      0.9999322891235352,
      0.9999024271965027,
      0.9998748898506165,
      0.9996351599693298,
      0.999578595161438,
      0.9994407892227173,
      0.9977342486381531,
      0.9983890056610107,
      0.9996613264083862,
      0.9998215436935425,
      0.9997766017913818,
      0.999867856502533,
      0.9995997548103333,
      0.9999179840087891,
      0.9999201893806458,
      0.999916136264801,
      0.9999657273292542,
      0.999966561794281,
      0.9999634027481079,
      0.9999698996543884,
      0.999930202960968,
      0.999954342842102,
      0.9999648928642273,
      0.9999278783798218,
      0.9999516010284424,
      0.9999255537986755,
      0.9992556571960449,
      0.9958643913269043,
      0.9931932687759399,
      0.9954879283905029,
      0.9919161200523376,
      0.9920021891593933,
      0.9955945611000061,
      0.9983798861503601,
      0.9997520446777344,
      0.9997981190681458,
      0.9999398589134216,
      0.9999420642852783,
      0.999975323677063,
      0.9999511241912842,
      0.9999073147773743,
      0.9998595118522644,
      0.9998316168785095,
      0.999521791934967,
      0.9996704459190369,
      0.9989315867424011,
      0.9986333250999451,
      0.998455286026001,
      0.9981752038002014,
      0.9992848634719849,
      0.9975050687789917,
      0.9974502325057983,
      0.9985026121139526,
      0.9966469407081604,
      0.9935573935508728,
      0.99429851770401,
      0.9959474205970764,
      0.9911807179450989,
      0.9886053800582886,
      0.9927096962928772,
      0.9945130348205566,
      0.987782895565033,
      0.9870316982269287,
      0.9926266670227051,
      0.9917563796043396,
      0.9882659316062927,
      0.9898699522018433,
      0.9959630966186523,
      0.9929624795913696,
      0.9905118346214294,
      0.9944421052932739,
      0.9977455735206604,
      0.9973078966140747,
      0.9989493489265442,
      0.9998907446861267,
      0.9999471306800842,
      0.999970555305481,
      0.9999825358390808,
      0.9999819397926331,
      0.999962568283081,
      0.9999097585678101,
      0.9992204904556274,
      0.9998682737350464,
      0.999839723110199,
      0.9998106360435486,
      0.9999168515205383,
      0.9999563097953796,
      0.9999381303787231,
      0.9999223351478577,
      0.9999693036079407,
      0.9999785423278809,
      0.9999383687973022,
      0.9999531507492065,
      0.999983012676239,
      0.9999836087226868,
      0.9999591112136841,
      0.9999747276306152,
      0.9999727606773376,
      0.999977171421051,
      0.9999712705612183,
      0.9999698996543884,
      0.9999715089797974,
      0.9999699592590332,
      0.9999634623527527,
      0.9999678134918213,
      0.9999597072601318,
      0.9999575614929199,
      0.9999669194221497,
      0.9999533295631409,
      0.9999561309814453,
      0.9999557733535767,
      0.9999615550041199,
      0.9999507069587708,
      0.9999677538871765,
      0.9999508261680603,
      0.9999378323554993,
      0.9999517798423767,
      0.9999582767486572,
      0.9999551773071289,
      0.9999719262123108,
      0.9999757409095764,
      0.9999613761901855,
      0.999973475933075,
      0.9999845623970032,
      0.999966025352478,
      0.9999408721923828,
      0.9999686479568481,
      0.9999551773071289,
      0.9999098777770996,
      0.9998867511749268,
      0.9999691843986511,
      0.9999666213989258,
      0.999955952167511,
      0.9999397993087769,
      0.9999229907989502,
      0.9999082088470459,
      0.9999633431434631,
      0.999976634979248,
      0.9999716877937317,
      0.9999609589576721,
      0.9999570846557617,
      0.9999611973762512,
      0.9999780654907227,
      0.999972403049469,
      0.9999382495880127,
      0.9999677538871765,
      0.9999391436576843,
      0.9999311566352844,
      0.9999352097511292,
      0.9999721050262451,
      0.9999472498893738,
      0.999936044216156,
      0.9999638795852661,
      0.9999675750732422,
      0.9999566674232483,
      0.999947726726532,
      0.9999613165855408,
      0.9999253153800964,
      0.9999613165855408,
      0.9999549388885498,
      0.9999765157699585,
      0.9999487400054932,
      0.9999558925628662,
      0.9999780058860779,
      0.9999656081199646,
      0.9999165534973145,
      0.9999691843986511,
      0.9999779462814331,
      0.9999504089355469,
      0.9999406933784485,
      0.9999651312828064,
      0.9999234676361084
    ],
    [
      0.9639958143234253,
      0.9750103950500488,
      0.9799385070800781,
      0.9819419384002686,
      0.9836254715919495,
      0.9838281273841858,
      0.9873957633972168,
      0.9867446422576904,
      0.9852992296218872,
      0.9864054918289185,
      0.9864979386329651,
      0.9848621487617493,
      0.9845858216285706,
      0.9871247410774231,
      0.9863175749778748,
      0.9833616614341736,
      0.9848300218582153,
      0.986165463924408,
      0.9860186576843262,
      0.98310786485672,
      0.9851248860359192,
      0.9863872528076172,
      0.9848673939704895,
      0.9838486909866333,
      0.9864677786827087,
      0.986510694026947,
      0.9856134653091431,
      0.9853346943855286,
      0.9870795607566833,
      0.986469030380249,
      0.9860771298408508,
      0.9862884879112244,
      0.9878806471824646,
      0.9873453974723816,
      0.9858459234237671,
      0.9842271208763123,
      0.9857978224754333,
      0.9855812788009644,
      0.9847359657287598,
      0.9841262102127075,
      0.985282838344574,
      0.9882057905197144,
      0.9872833490371704,
      0.9819343686103821,
      0.9913634061813354,
      0.9908015727996826,
      0.9919949173927307,
      0.9906389117240906,
      0.9880539178848267,
      0.9890182018280029,
      0.990103006362915,
      0.9868733882904053,
      0.985450804233551,
      0.9881871342658997,
      0.9878353476524353,
      0.9860012531280518,
      0.9878073930740356,
      0.9877811074256897,
      0.9883989095687866,
      0.9869852066040039,
      0.9882922768592834,
      0.9891003370285034,
      0.9890792965888977,
      0.9872280359268188,
      0.9877363443374634,
      0.9887212514877319,
      0.9867557883262634,
      0.9863768219947815,
      0.9880662560462952,
      0.9882569313049316,
      0.9865247011184692,
      0.9875342845916748,
      0.9874927401542664,
      0.9844966530799866,
      0.9842602014541626,
      0.982245922088623,
      0.9804356694221497,
      0.9803212881088257,
      0.9758577346801758,
      0.9753069877624512,
      0.9775952100753784,
      0.9803009629249573,
      0.9826036691665649,
      0.983742356300354,
      0.9847093224525452,
      0.9864145517349243,
      0.9877627491950989,
      0.9908969402313232,
      0.9873905777931213,
      0.985995352268219,
      0.9883100390434265,
      0.9909217953681946,
      0.9880132079124451,
      0.9853214025497437,
      0.9880436062812805,
      0.9897792935371399,
      0.9832758903503418,
      0.979669988155365,
      0.9733071327209473,
      0.9597334861755371,
      0.9999112486839294,
      0.9999728202819824,
      0.9999750256538391,
      0.9999714493751526,
      0.9999852180480957,
      0.9999691247940063,
      0.9999380707740784,
      0.9998661875724792,
      0.9994478225708008,
      0.9994102120399475,
      0.996415913105011,
      0.9952201247215271,
      0.9975734949111938,
      0.9988773465156555,
      0.9990982413291931,
      0.9996880888938904,
      0.9998699426651001,
      0.9999159574508667,
      0.9999477863311768,
      0.9999408721923828,
      0.9998970031738281,
      0.9999385476112366,
      0.9999474883079529,
      0.9999097585678101,
      0.9998999834060669,
      0.9998229146003723,
      0.9997870326042175,
      0.9992777705192566,
      0.9986194372177124,
      0.9993196725845337,
      0.9990410208702087,
      0.9994572997093201,
      0.999687671661377,
      0.9998565912246704,
      0.999897837638855,
      0.9999508261680603,
      0.9999280571937561,
      0.9999538064002991,
      0.9999077916145325,
      0.9999291896820068,
      0.9999474287033081,
      0.999965250492096,
      0.9999733567237854,
      0.9999802708625793,
      0.9999662637710571,
      0.9999315738677979,
      0.9999117851257324,
      0.9999738931655884,
      0.9999834299087524,
      0.9999659061431885,
      0.9996057748794556,
      0.9999530911445618,
      0.9999668002128601,
      0.9999746680259705,
      0.999940037727356,
      0.9998261332511902,
      0.9999327659606934,
      0.9999104142189026,
      0.9999578595161438,
      0.9997457265853882,
      0.9996470808982849,
      0.9999243021011353,
      0.9999720454216003,
      0.9999411702156067,
      0.9999611973762512,
      0.9999663829803467,
      0.9999713897705078,
      0.9999510049819946,
      0.9999651312828064,
      0.9999205470085144,
      0.9999659061431885,
      0.9999021291732788,
      0.9999493360519409,
      0.9999287128448486,
      0.9999560117721558,
      0.9999552369117737,
      0.9998867511749268,
      0.9999540448188782,
      0.9999512434005737,
      0.9999440908432007,
      0.9999327659606934,
      0.9999405145645142,
      0.9999491572380066,
      0.9999153017997742,
      0.9999657273292542,
      0.999962568283081,
      0.999941349029541,
      0.9999563694000244,
      0.9998964667320251,
      0.9995113015174866,
      0.9986017942428589,
      0.9969982504844666,
      0.9989562034606934,
      0.9991387724876404,
      0.9998610615730286,
      0.9999631643295288,
      0.9999681711196899,
      0.9999650716781616,
      0.9999637603759766,
      0.9999781250953674,
      0.9999812245368958,
      0.9999696612358093,
      0.9999585151672363,
      0.9999569654464722,
      0.999764621257782,
      0.9998649954795837,
      0.9996260404586792,
      0.9998654127120972,
      0.9999542832374573,
      0.9999633431434631,
      0.9999410510063171,
      0.9999412894248962,
      0.9999356269836426,
      0.9999129772186279,
      0.9999095797538757,
      0.9997794032096863,
      0.9997220039367676,
      0.9996567368507385,
      0.9988643527030945,
      0.9991471767425537,
      0.9997592568397522,
      0.999857485294342,
      0.9998531341552734,
      0.9998968243598938,
      0.9996880888938904,
      0.999914288520813,
      0.999921977519989,
      0.9999182224273682,
      0.9999663829803467,
      0.999967098236084,
      0.9999641180038452,
      0.999970018863678,
      0.999932050704956,
      0.9999547600746155,
      0.9999649524688721,
      0.9999284744262695,
      0.9999557733535767,
      0.9999409317970276,
      0.9996177554130554,
      0.9979457855224609,
      0.9961511492729187,
      0.9974769949913025,
      0.9958122372627258,
      0.9955565929412842,
      0.9978154897689819,
      0.9991637468338013,
      0.9998348951339722,
      0.9998565316200256,
      0.9999485611915588,
      0.9999524354934692,
      0.9999775290489197,
      0.9999540448188782,
      0.9999107122421265,
      0.9998608827590942,
      0.9998383522033691,
      0.999594509601593,
      0.9997644424438477,
      0.9994722008705139,
      0.9994305372238159,
      0.9991321563720703,
      0.9989950656890869,
      0.9995700120925903,
      0.9986171722412109,
      0.998751699924469,
      0.999259352684021,
      0.9982843995094299,
      0.9964753985404968,
      0.996789276599884,
      0.997835636138916,
      0.9946112632751465,
      0.993057370185852,
      0.9955706596374512,
      0.9972632527351379,
      0.9925123453140259,
      0.9913383722305298,
      0.9952802658081055,
      0.9953119158744812,
      0.9930862784385681,
      0.9934453964233398,
      0.9978917837142944,
      0.9962512254714966,
      0.9944416284561157,
      0.9963680505752563,
      0.9985619783401489,
      0.9985014200210571,
      0.9994499087333679,
      0.9999256730079651,
      0.9999576210975647,
      0.9999716281890869,
      0.9999829530715942,
      0.9999819397926331,
      0.999962568283081,
      0.999909520149231,
      0.9992258548736572,
      0.999870240688324,
      0.999841570854187,
      0.99981290102005,
      0.9999182224273682,
      0.9999569654464722,
      0.9999390244483948,
      0.9999234080314636,
      0.9999697804450989,
      0.9999790191650391,
      0.9999389052391052,
      0.9999536871910095,
      0.999983549118042,
      0.9999839067459106,
      0.9999597072601318,
      0.9999755024909973,
      0.9999749660491943,
      0.9999777674674988,
      0.9999720454216003,
      0.9999718070030212,
      0.9999735951423645,
      0.9999708533287048,
      0.9999648332595825,
      0.9999710321426392,
      0.9999618530273438,
      0.9999588131904602,
      0.999966561794281,
      0.999957799911499,
      0.9999580979347229,
      0.9999578595161438,
      0.9999635219573975,
      0.9999540448188782,
      0.9999679327011108,
      0.9999513030052185,
      0.9999419450759888,
      0.9999528527259827,
      0.999958336353302,
      0.9999557137489319,
      0.9999733567237854,
      0.9999760389328003,
      0.9999618530273438,
      0.9999757409095764,
      0.9999848008155823,
      0.9999662041664124,
      0.9999409914016724,
      0.9999688267707825,
      0.9999553561210632,
      0.9999102354049683,
      0.999887228012085,
      0.9999692440032959,
      0.9999668002128601,
      0.9999563097953796,
      0.9999406933784485,
      0.9999239444732666,
      0.9999094009399414,
      0.9999639987945557,
      0.9999770522117615,
      0.9999721646308899,
      0.9999613165855408,
      0.9999573826789856,
      0.9999613165855408,
      0.9999780654907227,
      0.9999723434448242,
      0.9999381899833679,
      0.999967634677887,
      0.9999390244483948,
      0.9999316334724426,
      0.9999347925186157,
      0.9999716281890869,
      0.9999462366104126,
      0.9999338388442993,
      0.9999629855155945,
      0.9999671578407288,
      0.9999574422836304,
      0.9999493360519409,
      0.9999619722366333,
      0.9999250173568726,
      0.9999609589576721,
      0.9999547600746155,
      0.9999764561653137,
      0.9999486207962036,
      0.9999557733535767,
      0.9999780058860779,
      0.9999656081199646,
      0.999916672706604,
      0.9999691247940063,
      0.9999778866767883,
      0.9999505281448364,
      0.999940812587738,
      0.9999649524688721,
      0.9999233484268188
    ],
    [
      0.9713589549064636,
      0.9817026257514954,
      0.9849633574485779,
      0.9866190552711487,
      0.9892224073410034,
      0.9882656931877136,
      0.9906713366508484,
      0.9906235337257385,
      0.9895469546318054,
      0.9900770783424377,
      0.9900212287902832,
      0.9893224239349365,
      0.9895923137664795,
      0.9910385608673096,
      0.9902830719947815,
      0.9890182018280029,
      0.9899919629096985,
      0.9904457330703735,
      0.9905667901039124,
      0.988896906375885,
      0.9897925853729248,
      0.9901986718177795,
      0.9894790053367615,
      0.9887027144432068,
      0.9901166558265686,
      0.9900489449501038,
      0.9896305799484253,
      0.9894208312034607,
      0.9905012845993042,
      0.9897798299789429,
      0.9898568987846375,
      0.99003005027771,
      0.9914940595626831,
      0.9911091923713684,
      0.9902464151382446,
      0.9890323877334595,
      0.9899038672447205,
      0.9908322095870972,
      0.9891409277915955,
      0.9893484115600586,
      0.9903954267501831,
      0.992618978023529,
      0.9915406107902527,
      0.9868963956832886,
      0.993545651435852,
      0.9932201504707336,
      0.9939922094345093,
      0.9935560822486877,
      0.991783082485199,
      0.9924048185348511,
      0.9930417537689209,
      0.9906620383262634,
      0.989955723285675,
      0.991434633731842,
      0.9912958145141602,
      0.9903730154037476,
      0.9912394881248474,
      0.9910662770271301,
      0.9919012784957886,
      0.9908949136734009,
      0.9917166829109192,
      0.9923478960990906,
      0.9926747679710388,
      0.9910979866981506,
      0.9916115403175354,
      0.9928579926490784,
      0.9912218451499939,
      0.9909301400184631,
      0.9921959042549133,
      0.9923684597015381,
      0.9909353256225586,
      0.991576075553894,
      0.9917821884155273,
      0.9902696013450623,
      0.9899641871452332,
      0.98878413438797,
      0.9879140257835388,
      0.9880363941192627,
      0.9843280911445618,
      0.9833628535270691,
      0.9854439496994019,
      0.9874980449676514,
      0.9882407784461975,
      0.9895375967025757,
      0.9905176162719727,
      0.9907519817352295,
      0.991951048374176,
      0.9946192502975464,
      0.992377519607544,
      0.9910362958908081,
      0.9922822713851929,
      0.9947361946105957,
      0.9922861456871033,
      0.989812970161438,
      0.991707444190979,
      0.9931638240814209,
      0.9884640574455261,
      0.9863613247871399,
      0.9819939136505127,
      0.9691126942634583,
      0.9999109506607056,
      0.9999728798866272,
      0.9999750852584839,
      0.9999716281890869,
      0.9999851584434509,
      0.9999690651893616,
      0.9999410510063171,
      0.9998888969421387,
      0.9996894598007202,
      0.9997193217277527,
      0.9983026385307312,
      0.9974467158317566,
      0.9987646341323853,
      0.999239981174469,
      0.9993048906326294,
      0.9997532367706299,
      0.9998877048492432,
      0.9999179244041443,
      0.9999491572380066,
      0.9999414086341858,
      0.9998981356620789,
      0.9999397397041321,
      0.9999486207962036,
      0.9999134540557861,
      0.9999065399169922,
      0.9998602271080017,
      0.9998462796211243,
      0.9995841979980469,
      0.999254047870636,
      0.9995546936988831,
      0.9993900656700134,
      0.9996743202209473,
      0.999848484992981,
      0.9999082088470459,
      0.9999330043792725,
      0.9999538660049438,
      0.9999305009841919,
      0.9999550580978394,
      0.9999104142189026,
      0.9999299049377441,
      0.999947190284729,
      0.999964714050293,
      0.9999732971191406,
      0.9999803304672241,
      0.9999667406082153,
      0.9999328255653381,
      0.9999122023582458,
      0.9999739527702332,
      0.9999833703041077,
      0.9999659061431885,
      0.999606728553772,
      0.9999532103538513,
      0.9999668002128601,
      0.9999746084213257,
      0.9999399781227112,
      0.9998254179954529,
      0.9999327659606934,
      0.9999102354049683,
      0.9999578595161438,
      0.9997463226318359,
      0.9996476769447327,
      0.9999245405197144,
      0.9999722242355347,
      0.9999414682388306,
      0.999961793422699,
      0.9999660849571228,
      0.9999710321426392,
      0.9999508261680603,
      0.9999651908874512,
      0.999920666217804,
      0.9999658465385437,
      0.9999020099639893,
      0.9999493956565857,
      0.9999290108680725,
      0.9999556541442871,
      0.9999552369117737,
      0.9998869299888611,
      0.9999542236328125,
      0.9999518394470215,
      0.9999467134475708,
      0.9999426603317261,
      0.9999459981918335,
      0.9999492764472961,
      0.9999145865440369,
      0.9999656081199646,
      0.9999622702598572,
      0.9999408721923828,
      0.9999567866325378,
      0.9999085068702698,
      0.9996533393859863,
      0.9991547465324402,
      0.9984318614006042,
      0.9994344115257263,
      0.999509334564209,
      0.9999116659164429,
      0.9999697804450989,
      0.9999699592590332,
      0.9999656677246094,
      0.9999637007713318,
      0.9999778866767883,
      0.9999808073043823,
      0.9999699592590332,
      0.999959409236908,
      0.9999613761901855,
      0.9998376965522766,
      0.999902606010437,
      0.9997406601905823,
      0.9998897910118103,
      0.9999557733535767,
      0.9999641180038452,
      0.999941349029541,
      0.9999457001686096,
      0.9999381899833679,
      0.9999207258224487,
      0.9999296069145203,
      0.9998481273651123,
      0.9997947216033936,
      0.9997673034667969,
      0.9993565678596497,
      0.9994925260543823,
      0.9998155832290649,
      0.9998789429664612,
      0.9998942017555237,
      0.999914288520813,
      0.9997530579566956,
      0.9999155402183533,
      0.9999228119850159,
      0.9999194145202637,
      0.9999671578407288,
      0.9999675154685974,
      0.9999643564224243,
      0.9999704360961914,
      0.9999333620071411,
      0.9999551773071289,
      0.9999649524688721,
      0.9999292492866516,
      0.9999572038650513,
      0.999951958656311,
      0.9997954368591309,
      0.9989708065986633,
      0.9980812072753906,
      0.9986459612846375,
      0.9979873895645142,
      0.997735857963562,
      0.9988799691200256,
      0.9995294213294983,
      0.9998829364776611,
      0.9998877644538879,
      0.999954879283905,
      0.9999600052833557,
      0.9999791979789734,
      0.9999558925628662,
      0.9999134540557861,
      0.9998619556427002,
      0.9998447299003601,
      0.9996523261070251,
      0.9998230934143066,
      0.9997298717498779,
      0.9997577667236328,
      0.9995847344398499,
      0.9995251297950745,
      0.9997523427009583,
      0.9993242621421814,
      0.9993351101875305,
      0.999599039554596,
      0.9992111921310425,
      0.9980148077011108,
      0.9980990886688232,
      0.9988020062446594,
      0.9972202777862549,
      0.9961695075035095,
      0.9975075125694275,
      0.9986669421195984,
      0.9963916540145874,
      0.9953064322471619,
      0.9975577592849731,
      0.9976685047149658,
      0.9966357350349426,
      0.9964181780815125,
      0.9989332556724548,
      0.9981040358543396,
      0.9968757629394531,
      0.9977942109107971,
      0.999131977558136,
      0.9990893006324768,
      0.9996803402900696,
      0.9999444484710693,
      0.9999638795852661,
      0.999972403049469,
      0.9999831318855286,
      0.9999819397926331,
      0.999962568283081,
      0.9999096393585205,
      0.9992308020591736,
      0.9998732209205627,
      0.9998447299003601,
      0.9998190999031067,
      0.9999201893806458,
      0.999957263469696,
      0.9999394416809082,
      0.9999240636825562,
      0.9999699592590332,
      0.9999790787696838,
      0.9999391436576843,
      0.9999537467956543,
      0.9999837279319763,
      0.9999840259552002,
      0.9999597668647766,
      0.9999758005142212,
      0.999976396560669,
      0.9999780058860779,
      0.9999721050262451,
      0.9999741911888123,
      0.9999746680259705,
      0.9999709725379944,
      0.9999668002128601,
      0.9999722838401794,
      0.9999625086784363,
      0.9999585151672363,
      0.999967634677887,
      0.9999598264694214,
      0.9999586343765259,
      0.999957799911499,
      0.9999639391899109,
      0.9999556541442871,
      0.999967634677887,
      0.9999511241912842,
      0.999945342540741,
      0.9999534487724304,
      0.9999579787254333,
      0.9999558925628662,
      0.9999741315841675,
      0.9999760389328003,
      0.9999616146087646,
      0.99997478723526,
      0.999984622001648,
      0.9999657869338989,
      0.9999409317970276,
      0.9999688863754272,
      0.9999555945396423,
      0.999910831451416,
      0.9998882412910461,
      0.9999693632125854,
      0.9999669790267944,
      0.9999566078186035,
      0.9999411702156067,
      0.9999246001243591,
      0.9999102354049683,
      0.9999645948410034,
      0.9999772310256958,
      0.9999726414680481,
      0.9999616146087646,
      0.9999575614929199,
      0.999961256980896,
      0.9999779462814331,
      0.9999721646308899,
      0.9999379515647888,
      0.9999675750732422,
      0.9999387264251709,
      0.999932050704956,
      0.999934732913971,
      0.9999715685844421,
      0.9999460577964783,
      0.9999334812164307,
      0.9999628663063049,
      0.9999666810035706,
      0.999958336353302,
      0.9999505281448364,
      0.9999619722366333,
      0.9999244809150696,
      0.9999606013298035,
      0.9999547004699707,
      0.9999763369560242,
      0.9999486207962036,
      0.9999557137489319,
      0.9999779462814331,
      0.999965488910675,
      0.9999151825904846,
      0.9999686479568481,
      0.9999780058860779,
      0.9999504685401917,
      0.9999406337738037,
      0.9999649524688721,
      0.9999233484268188
    ],
    [
      0.9751071929931641,
      0.9851044416427612,
      0.9874615669250488,
      0.9889252781867981,
      0.9918145537376404,
      0.9905493259429932,
      0.9926771521568298,
      0.9929071068763733,
      0.9919401407241821,
      0.9920693039894104,
      0.992308497428894,
      0.9917677044868469,
      0.9921610951423645,
      0.9929645657539368,
      0.9925301671028137,
      0.9921068549156189,
      0.9926432371139526,
      0.9925718903541565,
      0.9930090308189392,
      0.9920269250869751,
      0.9923989176750183,
      0.9922789931297302,
      0.9921168088912964,
      0.9915417432785034,
      0.9921231865882874,
      0.9926264882087708,
      0.9919167757034302,
      0.9916440844535828,
      0.9925330281257629,
      0.9920654296875,
      0.9919862151145935,
      0.9921702146530151,
      0.993803083896637,
      0.9938549995422363,
      0.9924173951148987,
      0.9916425943374634,
      0.9927499294281006,
      0.9935957789421082,
      0.9919122457504272,
      0.9921903610229492,
      0.9932442307472229,
      0.9949060678482056,
      0.9938326478004456,
      0.9898481369018555,
      0.9949457049369812,
      0.9946950674057007,
      0.9952824115753174,
      0.9952272176742554,
      0.9938729405403137,
      0.9944560527801514,
      0.9950191974639893,
      0.9927316904067993,
      0.9921644926071167,
      0.9938762187957764,
      0.9932270050048828,
      0.9926887154579163,
      0.9935036897659302,
      0.9937295913696289,
      0.9942854046821594,
      0.9932451248168945,
      0.9940631985664368,
      0.9952590465545654,
      0.9950730204582214,
      0.9934883117675781,
      0.9940904974937439,
      0.995588481426239,
      0.9942168593406677,
      0.9936097264289856,
      0.9948306083679199,
      0.9954209923744202,
      0.9940056800842285,
      0.9940973520278931,
      0.9947614669799805,
      0.9940441846847534,
      0.9930592775344849,
      0.9922802448272705,
      0.992350697517395,
      0.9923235177993774,
      0.9891015887260437,
      0.9883177280426025,
      0.9897283315658569,
      0.9914806485176086,
      0.9912756681442261,
      0.9928196668624878,
      0.9937951564788818,
      0.9934725761413574,
      0.9945039749145508,
      0.9968118667602539,
      0.9955131411552429,
      0.9940385818481445,
      0.9949638247489929,
      0.9969418048858643,
      0.9951910376548767,
      0.992861270904541,
      0.9944236874580383,
      0.995490550994873,
      0.9917677640914917,
      0.9904388189315796,
      0.9874534010887146,
      0.9757357835769653,
      0.9999104738235474,
      0.9999726414680481,
      0.9999750852584839,
      0.9999717473983765,
      0.9999852180480957,
      0.999968945980072,
      0.9999423027038574,
      0.9999001026153564,
      0.9997838735580444,
      0.9998338222503662,
      0.999060332775116,
      0.9984694719314575,
      0.9993585348129272,
      0.9994359612464905,
      0.9994338154792786,
      0.9997815489768982,
      0.9998944401741028,
      0.9999191164970398,
      0.9999502897262573,
      0.9999420046806335,
      0.9998989701271057,
      0.9999407529830933,
      0.9999495148658752,
      0.9999153017997742,
      0.9999092817306519,
      0.9998764991760254,
      0.9998758435249329,
      0.9997208118438721,
      0.99949711561203,
      0.999707043170929,
      0.9996140003204346,
      0.999769389629364,
      0.9999030232429504,
      0.9999301433563232,
      0.9999510645866394,
      0.9999560117721558,
      0.9999324679374695,
      0.9999551773071289,
      0.9999159574508667,
      0.9999300837516785,
      0.9999459981918335,
      0.9999644756317139,
      0.9999733567237854,
      0.9999802708625793,
      0.9999671578407288,
      0.9999334216117859,
      0.9999126195907593,
      0.9999738931655884,
      0.9999833703041077,
      0.9999656081199646,
      0.9996063113212585,
      0.9999529719352722,
      0.9999667406082153,
      0.9999744892120361,
      0.9999398589134216,
      0.9998248815536499,
      0.9999327659606934,
      0.999910295009613,
      0.9999577403068542,
      0.9997462630271912,
      0.9996480345726013,
      0.9999246001243591,
      0.9999723434448242,
      0.9999415278434753,
      0.9999621510505676,
      0.9999661445617676,
      0.9999711513519287,
      0.999950647354126,
      0.9999647736549377,
      0.9999200105667114,
      0.9999657869338989,
      0.999901533126831,
      0.9999490976333618,
      0.9999285340309143,
      0.999955415725708,
      0.9999551773071289,
      0.9998870491981506,
      0.9999542236328125,
      0.9999521374702454,
      0.9999485015869141,
      0.9999484419822693,
      0.9999494552612305,
      0.9999493360519409,
      0.9999140501022339,
      0.9999653697013855,
      0.9999618530273438,
      0.9999406337738037,
      0.9999571442604065,
      0.9999156594276428,
      0.9997313022613525,
      0.9995205402374268,
      0.9992486238479614,
      0.9996657967567444,
      0.9996939897537231,
      0.9999377131462097,
      0.9999741315841675,
      0.9999707937240601,
      0.9999658465385437,
      0.999963641166687,
      0.9999778270721436,
      0.9999808073043823,
      0.9999698996543884,
      0.9999595880508423,
      0.9999635219573975,
      0.9998615980148315,
      0.9999229907989502,
      0.9998072981834412,
      0.999907910823822,
      0.9999572038650513,
      0.9999646544456482,
      0.9999414086341858,
      0.999947190284729,
      0.999940037727356,
      0.9999250769615173,
      0.9999387860298157,
      0.9998836517333984,
      0.9998447299003601,
      0.9998214244842529,
      0.99955815076828,
      0.9996450543403625,
      0.9998435378074646,
      0.9998894929885864,
      0.9999144673347473,
      0.9999237656593323,
      0.9997988343238831,
      0.9999157786369324,
      0.9999229907989502,
      0.9999195337295532,
      0.9999666810035706,
      0.9999672770500183,
      0.9999634027481079,
      0.9999701976776123,
      0.9999333024024963,
      0.9999551773071289,
      0.9999646544456482,
      0.9999288320541382,
      0.999957799911499,
      0.9999575614929199,
      0.9998580813407898,
      0.999473512172699,
      0.999058723449707,
      0.9992555379867554,
      0.9988582730293274,
      0.9986556172370911,
      0.9992698431015015,
      0.9996799826622009,
      0.9999070167541504,
      0.9999074935913086,
      0.9999579787254333,
      0.9999644160270691,
      0.999980092048645,
      0.9999571442604065,
      0.9999151229858398,
      0.9998626708984375,
      0.9998497366905212,
      0.999688982963562,
      0.9998555183410645,
      0.9998366236686707,
      0.9998613595962524,
      0.9997621178627014,
      0.9997144341468811,
      0.999834418296814,
      0.9996035695075989,
      0.9995935559272766,
      0.9997571110725403,
      0.9995760321617126,
      0.9987818598747253,
      0.998952329158783,
      0.9993827939033508,
      0.9984815120697021,
      0.9978894591331482,
      0.9986183643341064,
      0.9992690682411194,
      0.99835205078125,
      0.9975317716598511,
      0.9986834526062012,
      0.9987816214561462,
      0.9982536435127258,
      0.9979718327522278,
      0.9995096325874329,
      0.9989750981330872,
      0.9981308579444885,
      0.9988032579421997,
      0.9994702339172363,
      0.9994726777076721,
      0.9997939467430115,
      0.9999560117721558,
      0.9999673962593079,
      0.9999728202819824,
      0.9999834895133972,
      0.9999819993972778,
      0.9999626278877258,
      0.9999098181724548,
      0.9992304444313049,
      0.9998734593391418,
      0.9998449087142944,
      0.9998243451118469,
      0.9999204874038696,
      0.9999573826789856,
      0.9999395608901978,
      0.9999242424964905,
      0.9999698996543884,
      0.9999788999557495,
      0.99993896484375,
      0.9999536275863647,
      0.9999837875366211,
      0.9999839663505554,
      0.9999596476554871,
      0.9999760985374451,
      0.9999775886535645,
      0.9999781847000122,
      0.9999722242355347,
      0.9999753832817078,
      0.999975323677063,
      0.9999709725379944,
      0.9999666810035706,
      0.9999728798866272,
      0.9999625086784363,
      0.9999583959579468,
      0.9999694228172302,
      0.9999610185623169,
      0.9999586343765259,
      0.9999574422836304,
      0.9999642968177795,
      0.9999567270278931,
      0.9999669790267944,
      0.9999502301216125,
      0.9999477863311768,
      0.9999538660049438,
      0.9999577403068542,
      0.9999558329582214,
      0.9999746680259705,
      0.9999760389328003,
      0.9999618530273438,
      0.9999749660491943,
      0.9999845623970032,
      0.9999663233757019,
      0.999941349029541,
      0.9999690055847168,
      0.9999557137489319,
      0.9999111294746399,
      0.9998883008956909,
      0.999969482421875,
      0.9999668002128601,
      0.9999565482139587,
      0.9999414682388306,
      0.999924898147583,
      0.9999104738235474,
      0.9999649524688721,
      0.9999772906303406,
      0.9999728202819824,
      0.9999616742134094,
      0.9999575614929199,
      0.9999611377716064,
      0.9999777674674988,
      0.9999721646308899,
      0.9999376535415649,
      0.9999674558639526,
      0.9999386072158813,
      0.9999324083328247,
      0.9999344348907471,
      0.999971330165863,
      0.999945342540741,
      0.9999346137046814,
      0.9999620318412781,
      0.9999660849571228,
      0.9999585747718811,
      0.9999504685401917,
      0.9999618530273438,
      0.9999228715896606,
      0.9999602437019348,
      0.9999544024467468,
      0.9999760985374451,
      0.9999483823776245,
      0.9999556541442871,
      0.999977707862854,
      0.9999653697013855,
      0.9999149441719055,
      0.9999687075614929,
      0.9999779462814331,
      0.9999504089355469,
      0.9999406933784485,
      0.999964714050293,
      0.9999232292175293
    ]
  ],
  "rfd_device": "NVIDIA A30",
  "rfd_time": 165,
  "rfd_con_ref_pdb_idx": [],
  "rfd_con_hal_pdb_idx": [],
  "rfd_con_ref_idx0": [],
  "rfd_con_hal_idx0": [],
  "rfd_complex_con_ref_pdb_idx": "[('A', 4), ('A', 5), ('A', 6), ('A', 7), ('A', 8), ('A', 9), ('A', 10), ('A', 11), ('A', 12), ('A', 13), ('A', 14), ('A', 15), ('A', 16), ('A', 17), ('A', 18), ('A', 19), ('A', 20), ('A', 21), ('A', 22), ('A', 23), ('A', 24), ('A', 25), ('A', 26), ('A', 27), ('A', 28), ('A', 29), ('A', 30), ('A', 31), ('A', 32), ('A', 33), ('A', 34), ('A', 35), ('A', 36), ('A', 37), ('A', 38), ('A', 39), ('A', 40), ('A', 41), ('A', 42), ('A', 43), ('A', 44), ('A', 45), ('A', 46), ('A', 47), ('A', 48), ('A', 49), ('A', 50), ('A', 51), ('A', 52), ('A', 53), ('A', 79), ('A', 80), ('A', 81), ('A', 82), ('A', 83), ('A', 110), ('A', 111), ('A', 112), ('A', 113), ('A', 114), ('A', 261), ('A', 262), ('A', 263), ('A', 264), ('A', 265), ('A', 266), ('A', 267), ('A', 268), ('A', 269), ('A', 270), ('A', 271), ('A', 272), ('A', 273), ('A', 274), ('A', 275), ('A', 276), ('A', 277), ('A', 278), ('A', 279), ('A', 280), ('A', 281), ('A', 282), ('A', 283), ('A', 284), ('A', 285), ('A', 286), ('A', 287), ('A', 288), ('A', 289), ('A', 290), ('A', 291), ('A', 292), ('A', 293), ('A', 294), ('A', 295), ('A', 296), ('A', 297), ('A', 298), ('A', 299), ('A', 300), ('A', 301), ('A', 302), ('A', 303), ('A', 304), ('A', 305), ('A', 306), ('A', 307), ('A', 308), ('A', 309), ('A', 310), ('A', 311), ('A', 312), ('A', 313), ('A', 314), ('A', 315), ('A', 316), ('A', 317), ('A', 318), ('A', 319), ('A', 320), ('A', 321), ('A', 322), ('A', 323), ('A', 324), ('A', 325), ('B', 501), ('B', 502), ('B', 503), ('B', 504), ('B', 505), ('B', 506), ('B', 507), ('B', 508), ('B', 509), ('B', 510), ('B', 511), ('B', 512), ('B', 513), ('B', 514), ('B', 515), ('B', 516), ('B', 517), ('B', 518), ('B', 519), ('B', 520), ('B', 521), ('B', 522), ('B', 523), ('B', 524), ('B', 525), ('B', 526), ('B', 527), ('B', 528), ('B', 529), ('B', 530), ('B', 531), ('B', 532), ('B', 533), ('B', 534), ('B', 535), ('B', 536), ('B', 537), ('B', 538), ('B', 539), ('B', 540), ('B', 541), ('B', 542), ('B', 543), ('B', 544), ('B', 545), ('B', 546), ('B', 547), ('B', 548), ('B', 549), ('B', 550), ('B', 551), ('B', 552), ('B', 553), ('B', 554), ('B', 555), ('B', 556), ('B', 557), ('B', 558), ('B', 559), ('B', 560), ('B', 561), ('B', 562), ('B', 563), ('B', 564), ('B', 565), ('B', 566), ('B', 567), ('B', 568), ('B', 580), ('B', 581), ('B', 582), ('B', 583), ('B', 584), ('B', 585), ('B', 586), ('B', 587), ('B', 588), ('B', 589), ('B', 590), ('B', 591), ('B', 592), ('B', 593), ('B', 594), ('B', 595), ('B', 596), ('B', 597), ('B', 598), ('B', 599), ('B', 600), ('B', 601), ('B', 602), ('B', 603), ('B', 604), ('B', 605), ('B', 606), ('B', 607), ('B', 608), ('B', 609), ('B', 610), ('B', 611), ('B', 612), ('B', 613), ('B', 614), ('B', 615), ('B', 616), ('B', 617), ('B', 618), ('B', 619), ('B', 620), ('B', 621), ('B', 622), ('B', 623), ('B', 624), ('B', 625), ('B', 626), ('B', 627), ('B', 628), ('B', 629), ('B', 630), ('B', 631), ('B', 632), ('B', 633), ('B', 634), ('B', 635), ('B', 636), ('B', 637), ('B', 638), ('B', 639), ('B', 640), ('B', 641), ('B', 642), ('B', 643), ('B', 644), ('B', 645), ('B', 646), ('B', 647), ('B', 648), ('B', 649), ('B', 650), ('B', 651), ('B', 652), ('B', 653), ('B', 654), ('B', 655), ('B', 656), ('B', 657), ('B', 658), ('B', 659), ('B', 660), ('B', 661), ('B', 662), ('B', 663), ('B', 664), ('B', 665), ('B', 666), ('B', 667), ('B', 668), ('B', 669), ('B', 670)]",
  "rfd_complex_con_hal_pdb_idx": "[('B', 101), ('B', 102), ('B', 103), ('B', 104), ('B', 105), ('B', 106), ('B', 107), ('B', 108), ('B', 109), ('B', 110), ('B', 111), ('B', 112), ('B', 113), ('B', 114), ('B', 115), ('B', 116), ('B', 117), ('B', 118), ('B', 119), ('B', 120), ('B', 121), ('B', 122), ('B', 123), ('B', 124), ('B', 125), ('B', 126), ('B', 127), ('B', 128), ('B', 129), ('B', 130), ('B', 131), ('B', 132), ('B', 133), ('B', 134), ('B', 135), ('B', 136), ('B', 137), ('B', 138), ('B', 139), ('B', 140), ('B', 141), ('B', 142), ('B', 143), ('B', 144), ('B', 145), ('B', 146), ('B', 147), ('B', 148), ('B', 149), ('B', 150), ('B', 151), ('B', 152), ('B', 153), ('B', 154), ('B', 155), ('B', 156), ('B', 157), ('B', 158), ('B', 159), ('B', 160), ('B', 161), ('B', 162), ('B', 163), ('B', 164), ('B', 165), ('B', 166), ('B', 167), ('B', 168), ('B', 169), ('B', 170), ('B', 171), ('B', 172), ('B', 173), ('B', 174), ('B', 175), ('B', 176), ('B', 177), ('B', 178), ('B', 179), ('B', 180), ('B', 181), ('B', 182), ('B', 183), ('B', 184), ('B', 185), ('B', 186), ('B', 187), ('B', 188), ('B', 189), ('B', 190), ('B', 191), ('B', 192), ('B', 193), ('B', 194), ('B', 195), ('B', 196), ('B', 197), ('B', 198), ('B', 199), ('B', 200), ('B', 201), ('B', 202), ('B', 203), ('B', 204), ('B', 205), ('B', 206), ('B', 207), ('B', 208), ('B', 209), ('B', 210), ('B', 211), ('B', 212), ('B', 213), ('B', 214), ('B', 215), ('B', 216), ('B', 217), ('B', 218), ('B', 219), ('B', 220), ('B', 221), ('B', 222), ('B', 223), ('B', 224), ('B', 225), ('B', 226), ('B', 227), ('B', 228), ('B', 229), ('B', 230), ('B', 231), ('B', 232), ('B', 233), ('B', 234), ('B', 235), ('B', 236), ('B', 237), ('B', 238), ('B', 239), ('B', 240), ('B', 241), ('B', 242), ('B', 243), ('B', 244), ('B', 245), ('B', 246), ('B', 247), ('B', 248), ('B', 249), ('B', 250), ('B', 251), ('B', 252), ('B', 253), ('B', 254), ('B', 255), ('B', 256), ('B', 257), ('B', 258), ('B', 259), ('B', 260), ('B', 261), ('B', 262), ('B', 263), ('B', 264), ('B', 265), ('B', 266), ('B', 267), ('B', 268), ('B', 269), ('B', 270), ('B', 271), ('B', 272), ('B', 273), ('B', 274), ('B', 275), ('B', 276), ('B', 277), ('B', 278), ('B', 279), ('B', 280), ('B', 281), ('B', 282), ('B', 283), ('B', 284), ('B', 285), ('B', 286), ('B', 287), ('B', 288), ('B', 289), ('B', 290), ('B', 291), ('B', 292), ('B', 293), ('B', 294), ('B', 295), ('B', 296), ('B', 297), ('B', 298), ('B', 299), ('B', 300), ('B', 301), ('B', 302), ('B', 303), ('B', 304), ('B', 305), ('B', 306), ('B', 307), ('B', 308), ('B', 309), ('B', 310), ('B', 311), ('B', 312), ('B', 313), ('B', 314), ('B', 315), ('B', 316), ('B', 317), ('B', 318), ('B', 319), ('B', 320), ('B', 321), ('B', 322), ('B', 323), ('B', 324), ('B', 325), ('B', 326), ('B', 327), ('B', 328), ('B', 329), ('B', 330), ('B', 331), ('B', 332), ('B', 333), ('B', 334), ('B', 335), ('B', 336), ('B', 337), ('B', 338), ('B', 339), ('B', 340), ('B', 341), ('B', 342), ('B', 343), ('B', 344), ('B', 345), ('B', 346), ('B', 347), ('B', 348), ('B', 349), ('B', 350), ('B', 351), ('B', 352), ('B', 353), ('B', 354), ('B', 355), ('B', 356), ('B', 357), ('B', 358), ('B', 359), ('B', 360), ('B', 361), ('B', 362), ('B', 363), ('B', 364), ('B', 365), ('B', 366), ('B', 367), ('B', 368), ('B', 369), ('B', 370), ('B', 371), ('B', 372), ('B', 373), ('B', 374), ('B', 375), ('B', 376), ('B', 377), ('B', 378), ('B', 379), ('B', 380), ('B', 381), ('B', 382), ('B', 383), ('B', 384)]",
  "rfd_receptor_con_ref_pdb_idx": "[('A', 4), ('A', 5), ('A', 6), ('A', 7), ('A', 8), ('A', 9), ('A', 10), ('A', 11), ('A', 12), ('A', 13), ('A', 14), ('A', 15), ('A', 16), ('A', 17), ('A', 18), ('A', 19), ('A', 20), ('A', 21), ('A', 22), ('A', 23), ('A', 24), ('A', 25), ('A', 26), ('A', 27), ('A', 28), ('A', 29), ('A', 30), ('A', 31), ('A', 32), ('A', 33), ('A', 34), ('A', 35), ('A', 36), ('A', 37), ('A', 38), ('A', 39), ('A', 40), ('A', 41), ('A', 42), ('A', 43), ('A', 44), ('A', 45), ('A', 46), ('A', 47), ('A', 48), ('A', 49), ('A', 50), ('A', 51), ('A', 52), ('A', 53), ('A', 79), ('A', 80), ('A', 81), ('A', 82), ('A', 83), ('A', 110), ('A', 111), ('A', 112), ('A', 113), ('A', 114), ('A', 261), ('A', 262), ('A', 263), ('A', 264), ('A', 265), ('A', 266), ('A', 267), ('A', 268), ('A', 269), ('A', 270), ('A', 271), ('A', 272), ('A', 273), ('A', 274), ('A', 275), ('A', 276), ('A', 277), ('A', 278), ('A', 279), ('A', 280), ('A', 281), ('A', 282), ('A', 283), ('A', 284), ('A', 285), ('A', 286), ('A', 287), ('A', 288), ('A', 289), ('A', 290), ('A', 291), ('A', 292), ('A', 293), ('A', 294), ('A', 295), ('A', 296), ('A', 297), ('A', 298), ('A', 299), ('A', 300), ('A', 301), ('A', 302), ('A', 303), ('A', 304), ('A', 305), ('A', 306), ('A', 307), ('A', 308), ('A', 309), ('A', 310), ('A', 311), ('A', 312), ('A', 313), ('A', 314), ('A', 315), ('A', 316), ('A', 317), ('A', 318), ('A', 319), ('A', 320), ('A', 321), ('A', 322), ('A', 323), ('A', 324), ('A', 325), ('B', 501), ('B', 502), ('B', 503), ('B', 504), ('B', 505), ('B', 506), ('B', 507), ('B', 508), ('B', 509), ('B', 510), ('B', 511), ('B', 512), ('B', 513), ('B', 514), ('B', 515), ('B', 516), ('B', 517), ('B', 518), ('B', 519), ('B', 520), ('B', 521), ('B', 522), ('B', 523), ('B', 524), ('B', 525), ('B', 526), ('B', 527), ('B', 528), ('B', 529), ('B', 530), ('B', 531), ('B', 532), ('B', 533), ('B', 534), ('B', 535), ('B', 536), ('B', 537), ('B', 538), ('B', 539), ('B', 540), ('B', 541), ('B', 542), ('B', 543), ('B', 544), ('B', 545), ('B', 546), ('B', 547), ('B', 548), ('B', 549), ('B', 550), ('B', 551), ('B', 552), ('B', 553), ('B', 554), ('B', 555), ('B', 556), ('B', 557), ('B', 558), ('B', 559), ('B', 560), ('B', 561), ('B', 562), ('B', 563), ('B', 564), ('B', 565), ('B', 566), ('B', 567), ('B', 568), ('B', 580), ('B', 581), ('B', 582), ('B', 583), ('B', 584), ('B', 585), ('B', 586), ('B', 587), ('B', 588), ('B', 589), ('B', 590), ('B', 591), ('B', 592), ('B', 593), ('B', 594), ('B', 595), ('B', 596), ('B', 597), ('B', 598), ('B', 599), ('B', 600), ('B', 601), ('B', 602), ('B', 603), ('B', 604), ('B', 605), ('B', 606), ('B', 607), ('B', 608), ('B', 609), ('B', 610), ('B', 611), ('B', 612), ('B', 613), ('B', 614), ('B', 615), ('B', 616), ('B', 617), ('B', 618), ('B', 619), ('B', 620), ('B', 621), ('B', 622), ('B', 623), ('B', 624), ('B', 625), ('B', 626), ('B', 627), ('B', 628), ('B', 629), ('B', 630), ('B', 631), ('B', 632), ('B', 633), ('B', 634), ('B', 635), ('B', 636), ('B', 637), ('B', 638), ('B', 639), ('B', 640), ('B', 641), ('B', 642), ('B', 643), ('B', 644), ('B', 645), ('B', 646), ('B', 647), ('B', 648), ('B', 649), ('B', 650), ('B', 651), ('B', 652), ('B', 653), ('B', 654), ('B', 655), ('B', 656), ('B', 657), ('B', 658), ('B', 659), ('B', 660), ('B', 661), ('B', 662), ('B', 663), ('B', 664), ('B', 665), ('B', 666), ('B', 667), ('B', 668), ('B', 669), ('B', 670)]",
  "rfd_receptor_con_hal_pdb_idx": "[('B', 101), ('B', 102), ('B', 103), ('B', 104), ('B', 105), ('B', 106), ('B', 107), ('B', 108), ('B', 109), ('B', 110), ('B', 111), ('B', 112), ('B', 113), ('B', 114), ('B', 115), ('B', 116), ('B', 117), ('B', 118), ('B', 119), ('B', 120), ('B', 121), ('B', 122), ('B', 123), ('B', 124), ('B', 125), ('B', 126), ('B', 127), ('B', 128), ('B', 129), ('B', 130), ('B', 131), ('B', 132), ('B', 133), ('B', 134), ('B', 135), ('B', 136), ('B', 137), ('B', 138), ('B', 139), ('B', 140), ('B', 141), ('B', 142), ('B', 143), ('B', 144), ('B', 145), ('B', 146), ('B', 147), ('B', 148), ('B', 149), ('B', 150), ('B', 151), ('B', 152), ('B', 153), ('B', 154), ('B', 155), ('B', 156), ('B', 157), ('B', 158), ('B', 159), ('B', 160), ('B', 161), ('B', 162), ('B', 163), ('B', 164), ('B', 165), ('B', 166), ('B', 167), ('B', 168), ('B', 169), ('B', 170), ('B', 171), ('B', 172), ('B', 173), ('B', 174), ('B', 175), ('B', 176), ('B', 177), ('B', 178), ('B', 179), ('B', 180), ('B', 181), ('B', 182), ('B', 183), ('B', 184), ('B', 185), ('B', 186), ('B', 187), ('B', 188), ('B', 189), ('B', 190), ('B', 191), ('B', 192), ('B', 193), ('B', 194), ('B', 195), ('B', 196), ('B', 197), ('B', 198), ('B', 199), ('B', 200), ('B', 201), ('B', 202), ('B', 203), ('B', 204), ('B', 205), ('B', 206), ('B', 207), ('B', 208), ('B', 209), ('B', 210), ('B', 211), ('B', 212), ('B', 213), ('B', 214), ('B', 215), ('B', 216), ('B', 217), ('B', 218), ('B', 219), ('B', 220), ('B', 221), ('B', 222), ('B', 223), ('B', 224), ('B', 225), ('B', 226), ('B', 227), ('B', 228), ('B', 229), ('B', 230), ('B', 231), ('B', 232), ('B', 233), ('B', 234), ('B', 235), ('B', 236), ('B', 237), ('B', 238), ('B', 239), ('B', 240), ('B', 241), ('B', 242), ('B', 243), ('B', 244), ('B', 245), ('B', 246), ('B', 247), ('B', 248), ('B', 249), ('B', 250), ('B', 251), ('B', 252), ('B', 253), ('B', 254), ('B', 255), ('B', 256), ('B', 257), ('B', 258), ('B', 259), ('B', 260), ('B', 261), ('B', 262), ('B', 263), ('B', 264), ('B', 265), ('B', 266), ('B', 267), ('B', 268), ('B', 269), ('B', 270), ('B', 271), ('B', 272), ('B', 273), ('B', 274), ('B', 275), ('B', 276), ('B', 277), ('B', 278), ('B', 279), ('B', 280), ('B', 281), ('B', 282), ('B', 283), ('B', 284), ('B', 285), ('B', 286), ('B', 287), ('B', 288), ('B', 289), ('B', 290), ('B', 291), ('B', 292), ('B', 293), ('B', 294), ('B', 295), ('B', 296), ('B', 297), ('B', 298), ('B', 299), ('B', 300), ('B', 301), ('B', 302), ('B', 303), ('B', 304), ('B', 305), ('B', 306), ('B', 307), ('B', 308), ('B', 309), ('B', 310), ('B', 311), ('B', 312), ('B', 313), ('B', 314), ('B', 315), ('B', 316), ('B', 317), ('B', 318), ('B', 319), ('B', 320), ('B', 321), ('B', 322), ('B', 323), ('B', 324), ('B', 325), ('B', 326), ('B', 327), ('B', 328), ('B', 329), ('B', 330), ('B', 331), ('B', 332), ('B', 333), ('B', 334), ('B', 335), ('B', 336), ('B', 337), ('B', 338), ('B', 339), ('B', 340), ('B', 341), ('B', 342), ('B', 343), ('B', 344), ('B', 345), ('B', 346), ('B', 347), ('B', 348), ('B', 349), ('B', 350), ('B', 351), ('B', 352), ('B', 353), ('B', 354), ('B', 355), ('B', 356), ('B', 357), ('B', 358), ('B', 359), ('B', 360), ('B', 361), ('B', 362), ('B', 363), ('B', 364), ('B', 365), ('B', 366), ('B', 367), ('B', 368), ('B', 369), ('B', 370), ('B', 371), ('B', 372), ('B', 373), ('B', 374), ('B', 375), ('B', 376), ('B', 377), ('B', 378), ('B', 379), ('B', 380), ('B', 381), ('B', 382), ('B', 383), ('B', 384)]",
  "rfd_complex_con_ref_idx0": [
    0,
    1,
    2,
    3,
    4,
    5,
    6,
    7,
    8,
    9,
    10,
    11,
    12,
    13,
    14,
    15,
    16,
    17,
    18,
    19,
    20,
    21,
    22,
    23,
    24,
    25,
    26,
    27,
    28,
    29,
    30,
    31,
    32,
    33,
    34,
    35,
    36,
    37,
    38,
    39,
    40,
    41,
    42,
    43,
    44,
    45,
    46,
    47,
    48,
    49,
    50,
    51,
    52,
    53,
    54,
    55,
    56,
    57,
    58,
    59,
    60,
    61,
    62,
    63,
    64,
    65,
    66,
    67,
    68,
    69,
    70,
    71,
    72,
    73,
    74,
    75,
    76,
    77,
    78,
    79,
    80,
    81,
    82,
    83,
    84,
    85,
    86,
    87,
    88,
    89,
    90,
    91,
    92,
    93,
    94,
    95,
    96,
    97,
    98,
    99,
    100,
    101,
    102,
    103,
    104,
    105,
    106,
    107,
    108,
    109,
    110,
    111,
    112,
    113,
    114,
    115,
    116,
    117,
    118,
    119,
    120,
    121,
    122,
    123,
    124,
    125,
    126,
    127,
    128,
    129,
    130,
    131,
    132,
    133,
    134,
    135,
    136,
    137,
    138,
    139,
    140,
    141,
    142,
    143,
    144,
    145,
    146,
    147,
    148,
    149,
    150,
    151,
    152,
    153,
    154,
    155,
    156,
    157,
    158,
    159,
    160,
    161,
    162,
    163,
    164,
    165,
    166,
    167,
    168,
    169,
    170,
    171,
    172,
    173,
    174,
    175,
    176,
    177,
    178,
    179,
    180,
    181,
    182,
    183,
    184,
    185,
    186,
    187,
    188,
    189,
    190,
    191,
    192,
    193,
    194,
    195,
    196,
    197,
    198,
    199,
    200,
    201,
    202,
    203,
    204,
    205,
    206,
    207,
    208,
    209,
    210,
    211,
    212,
    213,
    214,
    215,
    216,
    217,
    218,
    219,
    220,
    221,
    222,
    223,
    224,
    225,
    226,
    227,
    228,
    229,
    230,
    231,
    232,
    233,
    234,
    235,
    236,
    237,
    238,
    239,
    240,
    241,
    242,
    243,
    244,
    245,
    246,
    247,
    248,
    249,
    250,
    251,
    252,
    253,
    254,
    255,
    256,
    257,
    258,
    259,
    260,
    261,
    262,
    263,
    264,
    265,
    266,
    267,
    268,
    269,
    270,
    271,
    272,
    273,
    274,
    275,
    276,
    277,
    278,
    279,
    280,
    281,
    282,
    283
  ],
  "rfd_complex_con_hal_idx0": [
    100,
    101,
    102,
    103,
    104,
    105,
    106,
    107,
    108,
    109,
    110,
    111,
    112,
    113,
    114,
    115,
    116,
    117,
    118,
    119,
    120,
    121,
    122,
    123,
    124,
    125,
    126,
    127,
    128,
    129,
    130,
    131,
    132,
    133,
    134,
    135,
    136,
    137,
    138,
    139,
    140,
    141,
    142,
    143,
    144,
    145,
    146,
    147,
    148,
    149,
    150,
    151,
    152,
    153,
    154,
    155,
    156,
    157,
    158,
    159,
    160,
    161,
    162,
    163,
    164,
    165,
    166,
    167,
    168,
    169,
    170,
    171,
    172,
    173,
    174,
    175,
    176,
    177,
    178,
    179,
    180,
    181,
    182,
    183,
    184,
    185,
    186,
    187,
    188,
    189,
    190,
    191,
    192,
    193,
    194,
    195,
    196,
    197,
    198,
    199,
    200,
    201,
    202,
    203,
    204,
    205,
    206,
    207,
    208,
    209,
    210,
    211,
    212,
    213,
    214,
    215,
    216,
    217,
    218,
    219,
    220,
    221,
    222,
    223,
    224,
    225,
    226,
    227,
    228,
    229,
    230,
    231,
    232,
    233,
    234,
    235,
    236,
    237,
    238,
    239,
    240,
    241,
    242,
    243,
    244,
    245,
    246,
    247,
    248,
    249,
    250,
    251,
    252,
    253,
    254,
    255,
    256,
    257,
    258,
    259,
    260,
    261,
    262,
    263,
    264,
    265,
    266,
    267,
    268,
    269,
    270,
    271,
    272,
    273,
    274,
    275,
    276,
    277,
    278,
    279,
    280,
    281,
    282,
    283,
    284,
    285,
    286,
    287,
    288,
    289,
    290,
    291,
    292,
    293,
    294,
    295,
    296,
    297,
    298,
    299,
    300,
    301,
    302,
    303,
    304,
    305,
    306,
    307,
    308,
    309,
    310,
    311,
    312,
    313,
    314,
    315,
    316,
    317,
    318,
    319,
    320,
    321,
    322,
    323,
    324,
    325,
    326,
    327,
    328,
    329,
    330,
    331,
    332,
    333,
    334,
    335,
    336,
    337,
    338,
    339,
    340,
    341,
    342,
    343,
    344,
    345,
    346,
    347,
    348,
    349,
    350,
    351,
    352,
    353,
    354,
    355,
    356,
    357,
    358,
    359,
    360,
    361,
    362,
    363,
    364,
    365,
    366,
    367,
    368,
    369,
    370,
    371,
    372,
    373,
    374,
    375,
    376,
    377,
    378,
    379,
    380,
    381,
    382,
    383
  ],
  "rfd_receptor_con_ref_idx0": [
    0,
    1,
    2,
    3,
    4,
    5,
    6,
    7,
    8,
    9,
    10,
    11,
    12,
    13,
    14,
    15,
    16,
    17,
    18,
    19,
    20,
    21,
    22,
    23,
    24,
    25,
    26,
    27,
    28,
    29,
    30,
    31,
    32,
    33,
    34,
    35,
    36,
    37,
    38,
    39,
    40,
    41,
    42,
    43,
    44,
    45,
    46,
    47,
    48,
    49,
    50,
    51,
    52,
    53,
    54,
    55,
    56,
    57,
    58,
    59,
    60,
    61,
    62,
    63,
    64,
    65,
    66,
    67,
    68,
    69,
    70,
    71,
    72,
    73,
    74,
    75,
    76,
    77,
    78,
    79,
    80,
    81,
    82,
    83,
    84,
    85,
    86,
    87,
    88,
    89,
    90,
    91,
    92,
    93,
    94,
    95,
    96,
    97,
    98,
    99,
    100,
    101,
    102,
    103,
    104,
    105,
    106,
    107,
    108,
    109,
    110,
    111,
    112,
    113,
    114,
    115,
    116,
    117,
    118,
    119,
    120,
    121,
    122,
    123,
    124,
    125,
    126,
    127,
    128,
    129,
    130,
    131,
    132,
    133,
    134,
    135,
    136,
    137,
    138,
    139,
    140,
    141,
    142,
    143,
    144,
    145,
    146,
    147,
    148,
    149,
    150,
    151,
    152,
    153,
    154,
    155,
    156,
    157,
    158,
    159,
    160,
    161,
    162,
    163,
    164,
    165,
    166,
    167,
    168,
    169,
    170,
    171,
    172,
    173,
    174,
    175,
    176,
    177,
    178,
    179,
    180,
    181,
    182,
    183,
    184,
    185,
    186,
    187,
    188,
    189,
    190,
    191,
    192,
    193,
    194,
    195,
    196,
    197,
    198,
    199,
    200,
    201,
    202,
    203,
    204,
    205,
    206,
    207,
    208,
    209,
    210,
    211,
    212,
    213,
    214,
    215,
    216,
    217,
    218,
    219,
    220,
    221,
    222,
    223,
    224,
    225,
    226,
    227,
    228,
    229,
    230,
    231,
    232,
    233,
    234,
    235,
    236,
    237,
    238,
    239,
    240,
    241,
    242,
    243,
    244,
    245,
    246,
    247,
    248,
    249,
    250,
    251,
    252,
    253,
    254,
    255,
    256,
    257,
    258,
    259,
    260,
    261,
    262,
    263,
    264,
    265,
    266,
    267,
    268,
    269,
    270,
    271,
    272,
    273,
    274,
    275,
    276,
    277,
    278,
    279,
    280,
    281,
    282,
    283
  ],
  "rfd_receptor_con_hal_idx0": [
    0,
    1,
    2,
    3,
    4,
    5,
    6,
    7,
    8,
    9,
    10,
    11,
    12,
    13,
    14,
    15,
    16,
    17,
    18,
    19,
    20,
    21,
    22,
    23,
    24,
    25,
    26,
    27,
    28,
    29,
    30,
    31,
    32,
    33,
    34,
    35,
    36,
    37,
    38,
    39,
    40,
    41,
    42,
    43,
    44,
    45,
    46,
    47,
    48,
    49,
    50,
    51,
    52,
    53,
    54,
    55,
    56,
    57,
    58,
    59,
    60,
    61,
    62,
    63,
    64,
    65,
    66,
    67,
    68,
    69,
    70,
    71,
    72,
    73,
    74,
    75,
    76,
    77,
    78,
    79,
    80,
    81,
    82,
    83,
    84,
    85,
    86,
    87,
    88,
    89,
    90,
    91,
    92,
    93,
    94,
    95,
    96,
    97,
    98,
    99,
    100,
    101,
    102,
    103,
    104,
    105,
    106,
    107,
    108,
    109,
    110,
    111,
    112,
    113,
    114,
    115,
    116,
    117,
    118,
    119,
    120,
    121,
    122,
    123,
    124,
    125,
    126,
    127,
    128,
    129,
    130,
    131,
    132,
    133,
    134,
    135,
    136,
    137,
    138,
    139,
    140,
    141,
    142,
    143,
    144,
    145,
    146,
    147,
    148,
    149,
    150,
    151,
    152,
    153,
    154,
    155,
    156,
    157,
    158,
    159,
    160,
    161,
    162,
    163,
    164,
    165,
    166,
    167,
    168,
    169,
    170,
    171,
    172,
    173,
    174,
    175,
    176,
    177,
    178,
    179,
    180,
    181,
    182,
    183,
    184,
    185,
    186,
    187,
    188,
    189,
    190,
    191,
    192,
    193,
    194,
    195,
    196,
    197,
    198,
    199,
    200,
    201,
    202,
    203,
    204,
    205,
    206,
    207,
    208,
    209,
    210,
    211,
    212,
    213,
    214,
    215,
    216,
    217,
    218,
    219,
    220,
    221,
    222,
    223,
    224,
    225,
    226,
    227,
    228,
    229,
    230,
    231,
    232,
    233,
    234,
    235,
    236,
    237,
    238,
    239,
    240,
    241,
    242,
    243,
    244,
    245,
    246,
    247,
    248,
    249,
    250,
    251,
    252,
    253,
    254,
    255,
    256,
    257,
    258,
    259,
    260,
    261,
    262,
    263,
    264,
    265,
    266,
    267,
    268,
    269,
    270,
    271,
    272,
    273,
    274,
    275,
    276,
    277,
    278,
    279,
    280,
    281,
    282,
    283
  ],
  "rfd_inpaint_str": [
    false,
    false,
    false,
    false,
    false,
    false,
    false,
    false,
    false,
    false,
    false,
    false,
    false,
    false,
    false,
    false,
    false,
    false,
    false,
    false,
    false,
    false,
    false,
    false,
    false,
    false,
    false,
    false,
    false,
    false,
    false,
    false,
    false,
    false,
    false,
    false,
    false,
    false,
    false,
    false,
    false,
    false,
    false,
    false,
    false,
    false,
    false,
    false,
    false,
    false,
    false,
    false,
    false,
    false,
    false,
    false,
    false,
    false,
    false,
    false,
    false,
    false,
    false,
    false,
    false,
    false,
    false,
    false,
    false,
    false,
    false,
    false,
    false,
    false,
    false,
    false,
    false,
    false,
    false,
    false,
    false,
    false,
    false,
    false,
    false,
    false,
    false,
    false,
    false,
    false,
    false,
    false,
    false,
    false,
    false,
    false,
    false,
    false,
    false,
    false,
    true,
    true,
    true,
    true,
    true,
    true,
    true,
    true,
    true,
    true,
    true,
    true,
    true,
    true,
    true,
    true,
    true,
    true,
    true,
    true,
    true,
    true,
    true,
    true,
    true,
    true,
    true,
    true,
    true,
    true,
    true,
    true,
    true,
    true,
    true,
    true,
    true,
    true,
    true,
    true,
    true,
    true,
    true,
    true,
    true,
    true,
    true,
    true,
    true,
    true,
    true,
    true,
    true,
    true,
    true,
    true,
    true,
    true,
    true,
    true,
    true,
    true,
    true,
    true,
    true,
    true,
    true,
    true,
    true,
    true,
    true,
    true,
    true,
    true,
    true,
    true,
    true,
    true,
    true,
    true,
    true,
    true,
    true,
    true,
    true,
    true,
    true,
    true,
    true,
    true,
    true,
    true,
    true,
    true,
    true,
    true,
    true,
    true,
    true,
    true,
    true,
    true,
    true,
    true,
    true,
    true,
    true,
    true,
    true,
    true,
    true,
    true,
    true,
    true,
    true,
    true,
    true,
    true,
    true,
    true,
    true,
    true,
    true,
    true,
    true,
    true,
    true,
    true,
    true,
    true,
    true,
    true,
    true,
    true,
    true,
    true,
    true,
    true,
    true,
    true,
    true,
    true,
    true,
    true,
    true,
    true,
    true,
    true,
    true,
    true,
    true,
    true,
    true,
    true,
    true,
    true,
    true,
    true,
    true,
    true,
    true,
    true,
    true,
    true,
    true,
    true,
    true,
    true,
    true,
    true,
    true,
    true,
    true,
    true,
    true,
    true,
    true,
    true,
    true,
    true,
    true,
    true,
    true,
    true,
    true,
    true,
    true,
    true,
    true,
    true,
    true,
    true,
    true,
    true,
    true,
    true,
    true,
    true,
    true,
    true,
    true,
    true,
    true,
    true,
    true,
    true,
    true,
    true,
    true,
    true,
    true,
    true,
    true,
    true,
    true,
    true,
    true,
    true,
    true,
    true,
    true,
    true,
    true,
    true,
    true,
    true,
    true,
    true,
    true,
    true,
    true,
    true,
    true,
    true,
    true,
    true,
    true,
    true,
    true,
    true,
    true,
    true,
    true,
    true,
    true,
    true,
    true,
    true,
    true,
    true,
    true,
    true,
    true,
    true,
    true,
    true,
    true,
    true,
    true,
    true,
    true,
    true,
    true,
    true,
    true,
    true,
    true,
    true,
    true,
    true,
    true,
    true,
    true,
    true,
    true,
    true,
    true,
    true,
    true,
    true,
    true,
    true,
    true,
    true
  ],
  "rfd_inpaint_seq": [
    false,
    false,
    false,
    false,
    false,
    false,
    false,
    false,
    false,
    false,
    false,
    false,
    false,
    false,
    false,
    false,
    false,
    false,
    false,
    false,
    false,
    false,
    false,
    false,
    false,
    false,
    false,
    false,
    false,
    false,
    false,
    false,
    false,
    false,
    false,
    false,
    false,
    false,
    false,
    false,
    false,
    false,
    false,
    false,
    false,
    false,
    false,
    false,
    false,
    false,
    false,
    false,
    false,
    false,
    false,
    false,
    false,
    false,
    false,
    false,
    false,
    false,
    false,
    false,
    false,
    false,
    false,
    false,
    false,
    false,
    false,
    false,
    false,
    false,
    false,
    false,
    false,
    false,
    false,
    false,
    false,
    false,
    false,
    false,
    false,
    false,
    false,
    false,
    false,
    false,
    false,
    false,
    false,
    false,
    false,
    false,
    false,
    false,
    false,
    false,
    true,
    true,
    true,
    true,
    true,
    true,
    true,
    true,
    true,
    true,
    true,
    true,
    true,
    true,
    true,
    true,
    true,
    true,
    true,
    true,
    true,
    true,
    true,
    true,
    true,
    true,
    true,
    true,
    true,
    true,
    true,
    true,
    true,
    true,
    true,
    true,
    true,
    true,
    true,
    true,
    true,
    true,
    true,
    true,
    true,
    true,
    true,
    true,
    true,
    true,
    true,
    true,
    true,
    true,
    true,
    true,
    true,
    true,
    true,
    true,
    true,
    true,
    true,
    true,
    true,
    true,
    true,
    true,
    true,
    true,
    true,
    true,
    true,
    true,
    true,
    true,
    true,
    true,
    true,
    true,
    true,
    true,
    true,
    true,
    true,
    true,
    true,
    true,
    true,
    true,
    true,
    true,
    true,
    true,
    true,
    true,
    true,
    true,
    true,
    true,
    true,
    true,
    true,
    true,
    true,
    true,
    true,
    true,
    true,
    true,
    true,
    true,
    true,
    true,
    true,
    true,
    true,
    true,
    true,
    true,
    true,
    true,
    true,
    true,
    true,
    true,
    true,
    true,
    true,
    true,
    true,
    true,
    true,
    true,
    true,
    true,
    true,
    true,
    true,
    true,
    true,
    true,
    true,
    true,
    true,
    true,
    true,
    true,
    true,
    true,
    true,
    true,
    true,
    true,
    true,
    true,
    true,
    true,
    true,
    true,
    true,
    true,
    true,
    true,
    true,
    true,
    true,
    true,
    true,
    true,
    true,
    true,
    true,
    true,
    true,
    true,
    true,
    true,
    true,
    true,
    true,
    true,
    true,
    true,
    true,
    true,
    true,
    true,
    true,
    true,
    true,
    true,
    true,
    true,
    true,
    true,
    true,
    true,
    true,
    true,
    true,
    true,
    true,
    true,
    true,
    true,
    true,
    true,
    true,
    true,
    true,
    true,
    true,
    true,
    true,
    true,
    true,
    true,
    true,
    true,
    true,
    true,
    true,
    true,
    true,
    true,
    true,
    true,
    true,
    true,
    true,
    true,
    true,
    true,
    true,
    true,
    true,
    true,
    true,
    true,
    true,
    true,
    true,
    true,
    true,
    true,
    true,
    true,
    true,
    true,
    true,
    true,
    true,
    true,
    true,
    true,
    true,
    true,
    true,
    true,
    true,
    true,
    true,
    true,
    true,
    true,
    true,
    true,
    true,
    true,
    true,
    true,
    true,
    true,
    true,
    true,
    true,
    true,
    true,
    true,
    true,
    true,
    true,
    true
  ],
  "rfd_sampled_mask": [
    "A4-53/A79-83/A110-114/A261-325/0",
    "B501-568/B580-670/0",
    "100-100"
  ],
  "rfd_mask_1d": [
    false,
    false,
    false,
    false,
    false,
    false,
    false,
    false,
    false,
    false,
    false,
    false,
    false,
    false,
    false,
    false,
    false,
    false,
    false,
    false,
    false,
    false,
    false,
    false,
    false,
    false,
    false,
    false,
    false,
    false,
    false,
    false,
    false,
    false,
    false,
    false,
    false,
    false,
    false,
    false,
    false,
    false,
    false,
    false,
    false,
    false,
    false,
    false,
    false,
    false,
    false,
    false,
    false,
    false,
    false,
    false,
    false,
    false,
    false,
    false,
    false,
    false,
    false,
    false,
    false,
    false,
    false,
    false,
    false,
    false,
    false,
    false,
    false,
    false,
    false,
    false,
    false,
    false,
    false,
    false,
    false,
    false,
    false,
    false,
    false,
    false,
    false,
    false,
    false,
    false,
    false,
    false,
    false,
    false,
    false,
    false,
    false,
    false,
    false,
    false,
    true,
    true,
    true,
    true,
    true,
    true,
    true,
    true,
    true,
    true,
    true,
    true,
    true,
    true,
    true,
    true,
    true,
    true,
    true,
    true,
    true,
    true,
    true,
    true,
    true,
    true,
    true,
    true,
    true,
    true,
    true,
    true,
    true,
    true,
    true,
    true,
    true,
    true,
    true,
    true,
    true,
    true,
    true,
    true,
    true,
    true,
    true,
    true,
    true,
    true,
    true,
    true,
    true,
    true,
    true,
    true,
    true,
    true,
    true,
    true,
    true,
    true,
    true,
    true,
    true,
    true,
    true,
    true,
    true,
    true,
    true,
    true,
    true,
    true,
    true,
    true,
    true,
    true,
    true,
    true,
    true,
    true,
    true,
    true,
    true,
    true,
    true,
    true,
    true,
    true,
    true,
    true,
    true,
    true,
    true,
    true,
    true,
    true,
    true,
    true,
    true,
    true,
    true,
    true,
    true,
    true,
    true,
    true,
    true,
    true,
    true,
    true,
    true,
    true,
    true,
    true,
    true,
    true,
    true,
    true,
    true,
    true,
    true,
    true,
    true,
    true,
    true,
    true,
    true,
    true,
    true,
    true,
    true,
    true,
    true,
    true,
    true,
    true,
    true,
    true,
    true,
    true,
    true,
    true,
    true,
    true,
    true,
    true,
    true,
    true,
    true,
    true,
    true,
    true,
    true,
    true,
    true,
    true,
    true,
    true,
    true,
    true,
    true,
    true,
    true,
    true,
    true,
    true,
    true,
    true,
    true,
    true,
    true,
    true,
    true,
    true,
    true,
    true,
    true,
    true,
    true,
    true,
    true,
    true,
    true,
    true,
    true,
    true,
    true,
    true,
    true,
    true,
    true,
    true,
    true,
    true,
    true,
    true,
    true,
    true,
    true,
    true,
    true,
    true,
    true,
    true,
    true,
    true,
    true,
    true,
    true,
    true,
    true,
    true,
    true,
    true,
    true,
    true,
    true,
    true,
    true,
    true,
    true,
    true,
    true,
    true,
    true,
    true,
    true,
    true,
    true,
    true,
    true,
    true,
    true,
    true,
    true,
    true,
    true,
    true,
    true,
    true,
    true,
    true,
    true,
    true,
    true,
    true,
    true,
    true,
    true,
    true,
    true,
    true,
    true,
    true,
    true,
    true,
    true,
    true,
    true,
    true,
    true,
    true,
    true,
    true,
    true,
    true,
    true,
    true,
    true,
    true,
    true,
    true,
    true,
    true,
    true,
    true,
    true,
    true,
    true,
    true,
    true,
    true
  ]
}
```
