## Supplementary File 1 for "ProteinDJ: a high-performance and modular protein design pipeline": fold_82.json

```
{
  "fold_id": 82,
  "rfd_config": {
    "inference": {
      "input_pdb": "5vli_ha.pdb",
      "num_designs": 25,
      "design_startnum": 75,
      "ckpt_override_path": null,
      "symmetry": null,
      "recenter": true,
      "radius": 10.0,
      "model_only_neighbors": false,
      "output_prefix": "./rfd_results/fold",
      "write_trajectory": false,
      "scaffold_guided": false,
      "model_runner": "SelfConditioning",
      "cautious": true,
      "align_motif": true,
      "symmetric_self_cond": true,
      "final_step": 1,
      "deterministic": false,
      "trb_save_ckpt_path": "/app/RFdiffusion/models/Complex_base_ckpt.pt",
      "schedule_directory_path": "/app/RFdiffusion/schedules",
      "model_directory_path": "/app/RFdiffusion/models"
    },
    "contigmap": {
      "contigs": [
        "A4-53/A79-83/A110-114/A261-325/0 B501-568/B580-670/0 50-100"
      ],
      "inpaint_seq": null,
      "inpaint_str": null,
      "inpaint_str_helix": null,
      "inpaint_str_strand": null,
      "inpaint_str_loop": null,
      "provide_seq": null,
      "length": null
    },
    "model": {
      "n_extra_block": 4,
      "n_main_block": 32,
      "n_ref_block": 4,
      "d_msa": 256,
      "d_msa_full": 64,
      "d_pair": 128,
      "d_templ": 64,
      "n_head_msa": 8,
      "n_head_pair": 4,
      "n_head_templ": 4,
      "d_hidden": 32,
      "d_hidden_templ": 32,
      "p_drop": 0.15,
      "SE3_param_full": {
        "num_layers": 1,
        "num_channels": 32,
        "num_degrees": 2,
        "n_heads": 4,
        "div": 4,
        "l0_in_features": 8,
        "l0_out_features": 8,
        "l1_in_features": 3,
        "l1_out_features": 2,
        "num_edge_features": 32
      },
      "SE3_param_topk": {
        "num_layers": 1,
        "num_channels": 32,
        "num_degrees": 2,
        "n_heads": 4,
        "div": 4,
        "l0_in_features": 64,
        "l0_out_features": 64,
        "l1_in_features": 3,
        "l1_out_features": 2,
        "num_edge_features": 64
      },
      "freeze_track_motif": false,
      "use_motif_timestep": true
    },
    "diffuser": {
      "T": 50,
      "b_0": 0.01,
      "b_T": 0.07,
      "schedule_type": "linear",
      "so3_type": "igso3",
      "crd_scale": 0.25,
      "partial_T": null,
      "so3_schedule_type": "linear",
      "min_b": 1.5,
      "max_b": 2.5,
      "min_sigma": 0.02,
      "max_sigma": 1.5
    },
    "denoiser": {
      "noise_scale_ca": 0,
      "final_noise_scale_ca": 1,
      "ca_noise_schedule_type": "constant",
      "noise_scale_frame": 0,
      "final_noise_scale_frame": 1,
      "frame_noise_schedule_type": "constant"
    },
    "ppi": {
      "hotspot_res": [
        "B521",
        "B545",
        "B552"
      ]
    },
    "potentials": {
      "guiding_potentials": null,
      "guide_scale": 10,
      "guide_decay": "constant",
      "olig_inter_all": null,
      "olig_intra_all": null,
      "olig_custom_contact": null,
      "substrate": null
    },
    "contig_settings": {
      "ref_idx": null,
      "hal_idx": null,
      "idx_rf": null,
      "inpaint_seq_tensor": null
    },
    "preprocess": {
      "sidechain_input": false,
      "motif_sidechain_input": true,
      "d_t1d": 24,
      "d_t2d": 44,
      "prob_self_cond": 0.5,
      "str_self_cond": true,
      "predict_previous": false
    },
    "logging": {
      "inputs": false
    },
    "scaffoldguided": {
      "scaffoldguided": false,
      "target_pdb": false,
      "target_path": null,
      "scaffold_list": null,
      "scaffold_dir": null,
      "sampled_insertion": 0,
      "sampled_N": 0,
      "sampled_C": 0,
      "ss_mask": 0,
      "systematic": false,
      "target_ss": null,
      "target_adj": null,
      "mask_loops": true,
      "contig_crop": null
    }
  },
  "rfd_plddt": [
    [
      0.11161903291940689,
      0.12024231255054474,
      0.11805929243564606,
      0.10765771567821503,
      0.09994033724069595,
      0.09380568563938141,
      0.09322334825992584,
      0.08739346265792847,
      0.08312934637069702,
      0.08458331227302551,
      0.07914973050355911,
      0.07661797106266022,
      0.07400073111057281,
      0.07169096171855927,
      0.07134570181369781,
      0.07015764713287354,
      0.06776349991559982,
      0.06588222831487656,
      0.0634298026561737,
      0.06786293536424637,
      0.06602982431650162,
      0.06593943387269974,
      0.06595037132501602,
      0.06517355889081955,
      0.06362775713205338,
      0.06430095434188843,
      0.06385459005832672,
      0.06413199007511139,
      0.06471993029117584,
      0.06684901565313339,
      0.06434310972690582,
      0.06589671224355698,
      0.06979477405548096,
      0.0670972540974617,
      0.0688781589269638,
      0.06947454810142517,
      0.07062023878097534,
      0.06524763256311417,
      0.06726142764091492,
      0.06603441387414932,
      0.06390165537595749,
      0.06339390575885773,
      0.0655568391084671,
      0.06480735540390015,
      0.06713451445102692,
      0.07067162543535233,
      0.07065186649560928,
      0.069455087184906,
      0.07221372425556183,
      0.07156065851449966,
      0.07195992022752762,
      0.07411535084247589,
      0.07595057040452957,
      0.07721378654241562,
      0.07913339883089066,
      0.07856877893209457,
      0.07653136551380157,
      0.07323383539915085,
      0.07484550774097443,
      0.07389752566814423,
      0.07456454634666443,
      0.07034976035356522,
      0.0721278041601181,
      0.07273496687412262,
      0.07143770158290863,
      0.06978491693735123,
      0.07053132355213165,
      0.06948291510343552,
      0.06584989279508591,
      0.06596828997135162,
      0.06583160161972046,
      0.06334060430526733,
      0.0645424872636795,
      0.06689605861902237,
      0.06684675812721252,
      0.067794568836689,
      0.06891226023435593,
      0.06707287579774857,
      0.06694342941045761,
      0.06415433436632156,
      0.06617112457752228,
      0.06600678712129593,
      0.0653705894947052,
      0.06811726093292236,
      0.0699002668261528,
      0.07199245691299438,
      0.06990456581115723,
      0.06973494589328766,
      0.07295876741409302,
      0.07286426424980164,
      0.07445079833269119,
      0.07583411782979965,
      0.07848513871431351,
      0.08032042533159256,
      0.09437966346740723,
      0.09408735483884811,
      0.0944928452372551,
      0.09240996837615967,
      0.9986112117767334,
      0.9989352226257324,
      0.9989592432975769,
      0.9990188479423523,
      0.9989367127418518,
      0.9983400702476501,
      0.9959164261817932,
      0.9826076030731201,
      0.9300178289413452,
      0.9451351165771484,
      0.8745505809783936,
      0.8742421269416809,
      0.8707683682441711,
      0.917086124420166,
      0.9312475919723511,
      0.979205846786499,
      0.9884350299835205,
      0.9914641976356506,
      0.9882748126983643,
      0.9814836978912354,
      0.9847175478935242,
      0.9919121861457825,
      0.9938026666641235,
      0.9920857548713684,
      0.993112325668335,
      0.9829643368721008,
      0.9636735916137695,
      0.9064504504203796,
      0.8814665079116821,
      0.8857081532478333,
      0.8794455528259277,
      0.9058054685592651,
      0.9159262776374817,
      0.9549000263214111,
      0.9369291067123413,
      0.9687231779098511,
      0.9520686864852905,
      0.9772858619689941,
      0.9733965992927551,
      0.9856806397438049,
      0.9893379211425781,
      0.9959408044815063,
      0.9914232492446899,
      0.9935349225997925,
      0.9939655661582947,
      0.9864165186882019,
      0.9867714643478394,
      0.9958274960517883,
      0.9983828663825989,
      0.9991143345832825,
      0.9928668141365051,
      0.9980883598327637,
      0.9984244108200073,
      0.9993855953216553,
      0.9992176294326782,
      0.9961330890655518,
      0.9955250024795532,
      0.9956645369529724,
      0.9958205223083496,
      0.9918489456176758,
      0.9854133129119873,
      0.9888394474983215,
      0.9938185214996338,
      0.9942068457603455,
      0.9945687651634216,
      0.9981984496116638,
      0.998859703540802,
      0.9991655945777893,
      0.9995301365852356,
      0.9990871548652649,
      0.9992848038673401,
      0.9971559047698975,
      0.9971141815185547,
      0.9956372976303101,
      0.996894121170044,
      0.990814208984375,
      0.9845632314682007,
      0.9820399284362793,
      0.9812336564064026,
      0.9789847731590271,
      0.9765369296073914,
      0.9922476410865784,
      0.9978110790252686,
      0.9986394047737122,
      0.9991607666015625,
      0.9979151487350464,
      0.9941840767860413,
      0.9896631240844727,
      0.9737414717674255,
      0.9416399002075195,
      0.8889656066894531,
      0.8506430387496948,
      0.8833406567573547,
      0.9131548404693604,
      0.971680223941803,
      0.9871125817298889,
      0.9956792593002319,
      0.9964423775672913,
      0.9987745881080627,
      0.999008297920227,
      0.999531626701355,
      0.9989221096038818,
      0.9985741376876831,
      0.9925941824913025,
      0.9747700691223145,
      0.9805077910423279,
      0.9636567234992981,
      0.984049916267395,
      0.9965640306472778,
      0.9946739673614502,
      0.994038999080658,
      0.9922698736190796,
      0.991661012172699,
      0.9862092733383179,
      0.9780170321464539,
      0.9513838887214661,
      0.9323970675468445,
      0.931940495967865,
      0.8987070918083191,
      0.9138622283935547,
      0.9597775340080261,
      0.991686999797821,
      0.9845050573348999,
      0.9924877882003784,
      0.9676876664161682,
      0.9952322840690613,
      0.9900712966918945,
      0.9887278079986572,
      0.9956169724464417,
      0.9975053668022156,
      0.9980209469795227,
      0.9984251260757446,
      0.998224675655365,
      0.9985276460647583,
      0.9986993670463562,
      0.9971301555633545,
      0.9954984188079834,
      0.9905686378479004,
      0.9764795899391174,
      0.9418268203735352,
      0.9339034557342529,
      0.9074245691299438,
      0.8504277467727661,
      0.8297675848007202,
      0.8541703224182129,
      0.9010477066040039,
      0.9553678035736084,
      0.9696304202079773,
      0.9914125800132751,
      0.9940040707588196,
      0.9966669082641602,
      0.9974685311317444,
      0.9967505931854248,
      0.9946966767311096,
      0.9878742694854736,
      0.9855185747146606,
      0.9897443056106567,
      0.9716463088989258,
      0.9663388729095459,
      0.9409430027008057,
      0.9033265113830566,
      0.9328287839889526,
      0.8698329925537109,
      0.8775602579116821,
      0.8970823884010315,
      0.8765121102333069,
      0.8320112228393555,
      0.8415567874908447,
      0.8726608753204346,
      0.8582069277763367,
      0.821318507194519,
      0.8521125316619873,
      0.8704363703727722,
      0.8395582437515259,
      0.8132211565971375,
      0.8627006411552429,
      0.86508709192276,
      0.8286895751953125,
      0.8371967077255249,
      0.8867642879486084,
      0.854526162147522,
      0.8275011777877808,
      0.895745038986206,
      0.9358085989952087,
      0.9158846139907837,
      0.9529353380203247,
      0.98232501745224,
      0.9893012046813965,
      0.9960018396377563,
      0.9981894493103027,
      0.9991505146026611,
      0.9988499283790588,
      0.9972647428512573,
      0.9718119502067566,
      0.9827204346656799,
      0.9854960441589355,
      0.9715747833251953,
      0.9830254316329956,
      0.9904900789260864,
      0.9873180985450745,
      0.9715358018875122,
      0.9849706888198853,
      0.9882106184959412,
      0.9760200381278992,
      0.9719416499137878,
      0.9795771241188049,
      0.9822795391082764,
      0.9738121628761292,
      0.9684960842132568,
      0.9783980846405029,
      0.984889566898346,
      0.9728672504425049,
      0.97049880027771,
      0.9823625087738037,
      0.9830178022384644,
      0.9724164605140686,
      0.9730504751205444,
      0.985802412033081,
      0.9864491820335388,
      0.9780324101448059,
      0.9736696481704712,
      0.9920040965080261,
      0.9895960092544556,
      0.9816684126853943,
      0.9836617112159729,
      0.9945910573005676,
      0.988152027130127,
      0.9843020439147949,
      0.9949074983596802,
      0.9951008558273315,
      0.9910290837287903,
      0.9944299459457397,
      0.9984502196311951,
      0.9958670139312744,
      0.9924794435501099,
      0.9982795119285583,
      0.9978535175323486,
      0.9946639537811279,
      0.9967026114463806,
      0.9990651607513428,
      0.9980431795120239,
      0.9975026845932007,
      0.999457597732544,
      0.9994279742240906,
      0.9988276958465576,
      0.9985281229019165,
      0.9982606172561646,
      0.9982591271400452,
      0.9992560744285583,
      0.9994535446166992,
      0.9993957281112671,
      0.9992578625679016,
      0.9993325471878052,
      0.9994025230407715,
      0.9994741082191467,
      0.9993950128555298,
      0.9989758729934692,
      0.9988823533058167,
      0.9965978860855103,
      0.9898977875709534,
      0.989488959312439,
      0.9964980483055115,
      0.9946873188018799,
      0.9864979982376099,
      0.9903169870376587,
      0.9951679706573486,
      0.9888030886650085,
      0.9759027361869812,
      0.9827107191085815,
      0.9836447238922119,
      0.9944032430648804,
      0.9961715340614319,
      0.9976054430007935,
      0.9962087869644165,
      0.9968064427375793,
      0.9980436563491821,
      0.9977732300758362,
      0.9955504536628723,
      0.9982640147209167,
      0.9986671805381775,
      0.9971243143081665,
      0.997409462928772,
      0.998555600643158,
      0.9979112148284912
    ],
    [
      0.11060961335897446,
      0.11420407891273499,
      0.10744231939315796,
      0.10070500522851944,
      0.09370611608028412,
      0.088178351521492,
      0.08204531669616699,
      0.0769844576716423,
      0.07210276275873184,
      0.07219528406858444,
      0.07027595490217209,
      0.06656982004642487,
      0.06430163979530334,
      0.06607665121555328,
      0.06261476874351501,
      0.06235747039318085,
      0.06312932819128036,
      0.06581063568592072,
      0.06388738751411438,
      0.06361271440982819,
      0.06577614694833755,
      0.06920218467712402,
      0.06857015192508698,
      0.06942182034254074,
      0.07184169441461563,
      0.07260099053382874,
      0.07279841601848602,
      0.0776035338640213,
      0.07733656466007233,
      0.07729695737361908,
      0.07726394385099411,
      0.0780269056558609,
      0.07871636748313904,
      0.07867252081632614,
      0.07986657321453094,
      0.08272236585617065,
      0.0822659581899643,
      0.07990814745426178,
      0.08375213295221329,
      0.08513470739126205,
      0.07999920099973679,
      0.08124864101409912,
      0.0847790315747261,
      0.08175832033157349,
      0.08004637062549591,
      0.08729539066553116,
      0.08605087548494339,
      0.08260540664196014,
      0.08517362177371979,
      0.08778784424066544,
      0.08493634313344955,
      0.08312224596738815,
      0.08851056545972824,
      0.08745752274990082,
      0.08230088651180267,
      0.08346174657344818,
      0.08245602995157242,
      0.08104930818080902,
      0.08178356289863586,
      0.08042808622121811,
      0.0783756822347641,
      0.07501618564128876,
      0.0755990594625473,
      0.07425504922866821,
      0.0722496286034584,
      0.07223869860172272,
      0.07261322438716888,
      0.07026022672653198,
      0.06753204017877579,
      0.06543201953172684,
      0.06879501789808273,
      0.06625233590602875,
      0.0643143281340599,
      0.06570520251989365,
      0.06628527492284775,
      0.06642848998308182,
      0.06778720021247864,
      0.07062508165836334,
      0.06732620298862457,
      0.06442788988351822,
      0.06424497067928314,
      0.06625280529260635,
      0.06379368901252747,
      0.06463229656219482,
      0.06564188748598099,
      0.06708567589521408,
      0.06886444985866547,
      0.07164951413869858,
      0.07241357862949371,
      0.0738423764705658,
      0.07399874180555344,
      0.07353778183460236,
      0.07439277321100235,
      0.07794105261564255,
      0.08326691389083862,
      0.09234822541475296,
      0.10246778279542923,
      0.10648299753665924,
      0.997351884841919,
      0.9977586269378662,
      0.9979209303855896,
      0.9984237551689148,
      0.9980944395065308,
      0.9974072575569153,
      0.9935070872306824,
      0.9758682250976562,
      0.9187723398208618,
      0.927839994430542,
      0.8582005500793457,
      0.8517135381698608,
      0.8514121770858765,
      0.8912952542304993,
      0.9201188683509827,
      0.9748490452766418,
      0.9879345297813416,
      0.9938597083091736,
      0.9931848049163818,
      0.9898249506950378,
      0.991561770439148,
      0.9957893490791321,
      0.9961320161819458,
      0.9928615689277649,
      0.9932671189308167,
      0.9792377352714539,
      0.9575537443161011,
      0.903338611125946,
      0.8866452574729919,
      0.8943178057670593,
      0.8866947889328003,
      0.9040501117706299,
      0.9134469032287598,
      0.949022114276886,
      0.9309690594673157,
      0.9649169445037842,
      0.946875810623169,
      0.9735110402107239,
      0.9694671034812927,
      0.9829542636871338,
      0.9869685769081116,
      0.9944888949394226,
      0.9892656207084656,
      0.9918211102485657,
      0.991295337677002,
      0.980527400970459,
      0.9829906821250916,
      0.9939234852790833,
      0.9975950717926025,
      0.9986585974693298,
      0.990408182144165,
      0.9972960352897644,
      0.9974530339241028,
      0.9989128112792969,
      0.9988517165184021,
      0.9912956357002258,
      0.989998996257782,
      0.991499125957489,
      0.9920729994773865,
      0.9887555241584778,
      0.9801666140556335,
      0.9820500612258911,
      0.988953173160553,
      0.9875871539115906,
      0.987369954586029,
      0.994907021522522,
      0.9966382384300232,
      0.9981852769851685,
      0.9990768432617188,
      0.9984128475189209,
      0.99876469373703,
      0.9952832460403442,
      0.9952086806297302,
      0.9935628175735474,
      0.9953213334083557,
      0.9878919124603271,
      0.9808920621871948,
      0.9782036542892456,
      0.9767914414405823,
      0.973252534866333,
      0.9682182669639587,
      0.9884605407714844,
      0.9968301057815552,
      0.9980921149253845,
      0.9987348318099976,
      0.9970473647117615,
      0.9929702877998352,
      0.987075686454773,
      0.9685229659080505,
      0.9324604272842407,
      0.874802827835083,
      0.8417860865592957,
      0.8762409090995789,
      0.9044689536094666,
      0.9672324061393738,
      0.9849917888641357,
      0.9956846833229065,
      0.9959650039672852,
      0.9985187649726868,
      0.9987344145774841,
      0.9991370439529419,
      0.9980214834213257,
      0.9972235560417175,
      0.9860567450523376,
      0.9611744284629822,
      0.9717913866043091,
      0.9550091028213501,
      0.9809765219688416,
      0.9962923526763916,
      0.9962828159332275,
      0.9963793158531189,
      0.9943274259567261,
      0.9924544095993042,
      0.9843253493309021,
      0.97600919008255,
      0.9527813196182251,
      0.9378091096878052,
      0.9371912479400635,
      0.9052428603172302,
      0.9173036813735962,
      0.9591723084449768,
      0.9901723265647888,
      0.9773577451705933,
      0.9884264469146729,
      0.9566771984100342,
      0.9969011545181274,
      0.9929344654083252,
      0.9901280403137207,
      0.9956907033920288,
      0.9968183040618896,
      0.9977299571037292,
      0.9981566071510315,
      0.9978398084640503,
      0.9980207681655884,
      0.9980635046958923,
      0.9957709312438965,
      0.9934124946594238,
      0.9854611754417419,
      0.9644774198532104,
      0.9203139543533325,
      0.9152908325195312,
      0.890720009803772,
      0.8427021503448486,
      0.8300588130950928,
      0.8510328531265259,
      0.8994570970535278,
      0.9453140497207642,
      0.963273286819458,
      0.9878997206687927,
      0.9901689291000366,
      0.9943298101425171,
      0.9937906861305237,
      0.9930071830749512,
      0.9897636771202087,
      0.9810342192649841,
      0.9775002002716064,
      0.983405351638794,
      0.962192714214325,
      0.9559161067008972,
      0.9294407963752747,
      0.8946995735168457,
      0.9228578209877014,
      0.8607537746429443,
      0.872035801410675,
      0.8945236802101135,
      0.8737505674362183,
      0.8274717330932617,
      0.8396532535552979,
      0.8758891820907593,
      0.8583833575248718,
      0.8190484642982483,
      0.8564202189445496,
      0.8739800453186035,
      0.8390865325927734,
      0.8154190182685852,
      0.8710224628448486,
      0.8685430288314819,
      0.8312528133392334,
      0.8436614871025085,
      0.8953102827072144,
      0.8544324636459351,
      0.8228658437728882,
      0.8956921100616455,
      0.9313455820083618,
      0.9033887386322021,
      0.9363547563552856,
      0.9726953506469727,
      0.9793859124183655,
      0.9904203414916992,
      0.9951737523078918,
      0.9973704218864441,
      0.9974518418312073,
      0.9946150183677673,
      0.9660710096359253,
      0.9764488339424133,
      0.9826189875602722,
      0.9708834886550903,
      0.979522705078125,
      0.9889087080955505,
      0.9886940717697144,
      0.9778420329093933,
      0.9867896437644958,
      0.9913426637649536,
      0.9848383069038391,
      0.983116865158081,
      0.985447347164154,
      0.9897933602333069,
      0.9867076873779297,
      0.9824190735816956,
      0.9858788847923279,
      0.9919078946113586,
      0.9868125319480896,
      0.9811504483222961,
      0.9877559542655945,
      0.9901201128959656,
      0.9854192137718201,
      0.9815524816513062,
      0.9886734485626221,
      0.9911467432975769,
      0.9838804006576538,
      0.9792006611824036,
      0.9924783706665039,
      0.9921228289604187,
      0.9823373556137085,
      0.9831355214118958,
      0.9934876561164856,
      0.9866382479667664,
      0.9816849827766418,
      0.9925742149353027,
      0.9928903579711914,
      0.987298846244812,
      0.991158664226532,
      0.9971476793289185,
      0.9936231970787048,
      0.9896524548530579,
      0.9969668984413147,
      0.9961069226264954,
      0.9918140172958374,
      0.9945996999740601,
      0.9981915950775146,
      0.9958508014678955,
      0.9948838949203491,
      0.9985608458518982,
      0.9986425042152405,
      0.9972331523895264,
      0.9966786503791809,
      0.995426595211029,
      0.9959819316864014,
      0.9978660345077515,
      0.9987046122550964,
      0.9985054731369019,
      0.9983932971954346,
      0.9985268712043762,
      0.9987453818321228,
      0.9986433982849121,
      0.998568594455719,
      0.9979249835014343,
      0.9978363513946533,
      0.9943929314613342,
      0.9863344430923462,
      0.9863002896308899,
      0.9947822690010071,
      0.9929147958755493,
      0.9838760495185852,
      0.9883794784545898,
      0.9940056204795837,
      0.9871667623519897,
      0.973824143409729,
      0.980583667755127,
      0.9807447791099548,
      0.9917418956756592,
      0.9935892224311829,
      0.9949197769165039,
      0.9925370216369629,
      0.9937927722930908,
      0.9956884980201721,
      0.9952445030212402,
      0.9919672608375549,
      0.9961588978767395,
      0.996732771396637,
      0.9939775466918945,
      0.9941433072090149,
      0.9962055087089539,
      0.9953310489654541
    ],
    [
      0.1161525547504425,
      0.12072093039751053,
      0.1147102490067482,
      0.11183427274227142,
      0.10333751887083054,
      0.09677328169345856,
      0.08902157843112946,
      0.0843559131026268,
      0.08045054972171783,
      0.0765867680311203,
      0.07232196629047394,
      0.06797537207603455,
      0.06505883485078812,
      0.06518425792455673,
      0.06498588621616364,
      0.06377111375331879,
      0.06642674654722214,
      0.06764766573905945,
      0.06602416932582855,
      0.06591717898845673,
      0.07056967169046402,
      0.0705517828464508,
      0.07191963493824005,
      0.07474185526371002,
      0.07965429872274399,
      0.07979759573936462,
      0.08419446647167206,
      0.08589982241392136,
      0.08387406170368195,
      0.0846664309501648,
      0.08524098992347717,
      0.08717706799507141,
      0.08968871831893921,
      0.09151822328567505,
      0.09326715767383575,
      0.0938703864812851,
      0.09231904149055481,
      0.08994769304990768,
      0.0933045744895935,
      0.09010525047779083,
      0.08453736454248428,
      0.08810335397720337,
      0.09195955097675323,
      0.08385281264781952,
      0.08140441030263901,
      0.09206560999155045,
      0.08792205154895782,
      0.08203474432229996,
      0.08455273509025574,
      0.09120838344097137,
      0.08739037066698074,
      0.08313100039958954,
      0.08946840465068817,
      0.08861523866653442,
      0.08396981656551361,
      0.08313191682100296,
      0.08434952795505524,
      0.08440239727497101,
      0.08327608555555344,
      0.08162422478199005,
      0.07734125107526779,
      0.07597257196903229,
      0.07614585757255554,
      0.07371123135089874,
      0.07084348797798157,
      0.07373865693807602,
      0.07219916582107544,
      0.06821747124195099,
      0.06780662387609482,
      0.0685650184750557,
      0.07009948790073395,
      0.06793977320194244,
      0.06643210351467133,
      0.06725425273180008,
      0.06822048872709274,
      0.0690436139702797,
      0.06985200941562653,
      0.07162950932979584,
      0.07199428975582123,
      0.06837242096662521,
      0.06809987872838974,
      0.06900126487016678,
      0.06885955482721329,
      0.0674208253622055,
      0.06876468658447266,
      0.07196550071239471,
      0.0705326497554779,
      0.07427914440631866,
      0.07664275169372559,
      0.0803263932466507,
      0.08080943673849106,
      0.08555115014314651,
      0.08679815381765366,
      0.0898367315530777,
      0.10063710063695908,
      0.1055482029914856,
      0.11536629498004913,
      0.1159331202507019,
      0.997903048992157,
      0.9982152581214905,
      0.9983243942260742,
      0.9986252784729004,
      0.9983498454093933,
      0.9977432489395142,
      0.994238555431366,
      0.9776016473770142,
      0.9176066517829895,
      0.9259998798370361,
      0.8519293069839478,
      0.8421400785446167,
      0.8451029062271118,
      0.8834259510040283,
      0.916283130645752,
      0.9741262197494507,
      0.9882318377494812,
      0.99476557970047,
      0.9945890307426453,
      0.9920551776885986,
      0.9936256408691406,
      0.9967807531356812,
      0.9968589544296265,
      0.9937103986740112,
      0.9938454031944275,
      0.9790182113647461,
      0.9566210508346558,
      0.9015942811965942,
      0.8859784603118896,
      0.8927348852157593,
      0.8851330280303955,
      0.8996739387512207,
      0.9098724126815796,
      0.9453078508377075,
      0.9260202646255493,
      0.9625268578529358,
      0.9430983066558838,
      0.9719402194023132,
      0.9681320190429688,
      0.9826931953430176,
      0.9875154495239258,
      0.9950212240219116,
      0.9899822473526001,
      0.9924254417419434,
      0.9916700720787048,
      0.9804816842079163,
      0.9836310744285583,
      0.9947195649147034,
      0.9980419278144836,
      0.9989253878593445,
      0.991626501083374,
      0.9978073239326477,
      0.9978278279304504,
      0.9990971684455872,
      0.999093770980835,
      0.9925060272216797,
      0.991341233253479,
      0.9927048683166504,
      0.9932577610015869,
      0.9902132153511047,
      0.9818588495254517,
      0.9836522936820984,
      0.9896013736724854,
      0.987957775592804,
      0.9878409504890442,
      0.9955711364746094,
      0.9973357915878296,
      0.9986037611961365,
      0.9993014931678772,
      0.9987999200820923,
      0.9990273714065552,
      0.9960896968841553,
      0.9959366321563721,
      0.9943609833717346,
      0.9959405660629272,
      0.9886943101882935,
      0.9816320538520813,
      0.978249728679657,
      0.9764392971992493,
      0.9722754955291748,
      0.9664000272750854,
      0.9878199100494385,
      0.9969030618667603,
      0.9982506632804871,
      0.9989660382270813,
      0.9974060654640198,
      0.9932480454444885,
      0.9868602156639099,
      0.9668334722518921,
      0.9287562370300293,
      0.8680413961410522,
      0.8357222080230713,
      0.8713899850845337,
      0.9014624953269958,
      0.965605616569519,
      0.9841481447219849,
      0.9957916736602783,
      0.9960846304893494,
      0.9986649751663208,
      0.9988974332809448,
      0.999293327331543,
      0.9981826543807983,
      0.997380793094635,
      0.9855448007583618,
      0.9589985609054565,
      0.9702188372612,
      0.9525100588798523,
      0.9805406928062439,
      0.9964730739593506,
      0.9967512488365173,
      0.9969381093978882,
      0.9948886036872864,
      0.992691695690155,
      0.9837805032730103,
      0.9745965003967285,
      0.9500051736831665,
      0.936437726020813,
      0.9360229969024658,
      0.9052186012268066,
      0.917959451675415,
      0.9603176116943359,
      0.9906703233718872,
      0.9779791235923767,
      0.9891815781593323,
      0.9558504819869995,
      0.9976303577423096,
      0.9945337176322937,
      0.9921412467956543,
      0.99671471118927,
      0.9976800680160522,
      0.9981918334960938,
      0.9985853433609009,
      0.9983937740325928,
      0.9985129237174988,
      0.9984976649284363,
      0.9965899586677551,
      0.9941501021385193,
      0.9861918687820435,
      0.9641876220703125,
      0.9163050651550293,
      0.9110881686210632,
      0.8871530890464783,
      0.8385491967201233,
      0.8252990245819092,
      0.8492259383201599,
      0.8994328379631042,
      0.9464280009269714,
      0.9637912511825562,
      0.988027036190033,
      0.9898898601531982,
      0.9945042729377747,
      0.9944400787353516,
      0.9939363598823547,
      0.9910973310470581,
      0.9819859862327576,
      0.9774545431137085,
      0.9829106330871582,
      0.9596021175384521,
      0.952669084072113,
      0.9267706871032715,
      0.8917106986045837,
      0.9229525923728943,
      0.859450101852417,
      0.8717681169509888,
      0.896277666091919,
      0.8726078867912292,
      0.8246700167655945,
      0.8387730121612549,
      0.875804603099823,
      0.8564230799674988,
      0.8158748745918274,
      0.856326699256897,
      0.8743879199028015,
      0.8370668292045593,
      0.8138867020606995,
      0.8704909086227417,
      0.8675971031188965,
      0.8289578557014465,
      0.8416614532470703,
      0.8937268853187561,
      0.8505234122276306,
      0.8194149136543274,
      0.8944773077964783,
      0.9309224486351013,
      0.9007407426834106,
      0.9347670674324036,
      0.9720379114151001,
      0.9789080619812012,
      0.9907112717628479,
      0.9955846071243286,
      0.9979208111763,
      0.9980417490005493,
      0.9956693053245544,
      0.9707504510879517,
      0.9798541069030762,
      0.9850276112556458,
      0.9748128652572632,
      0.9822229146957397,
      0.9902775883674622,
      0.990134060382843,
      0.9808003902435303,
      0.9884657859802246,
      0.9927487969398499,
      0.9870034456253052,
      0.9851389527320862,
      0.9867406487464905,
      0.9912011027336121,
      0.9884270429611206,
      0.9842409491539001,
      0.9873436689376831,
      0.9932019710540771,
      0.9886860847473145,
      0.983494222164154,
      0.9892771244049072,
      0.9920541644096375,
      0.9877110719680786,
      0.9838351011276245,
      0.9903919696807861,
      0.9929225444793701,
      0.9861215353012085,
      0.9808611869812012,
      0.9936492443084717,
      0.9938005805015564,
      0.9846970438957214,
      0.9850943684577942,
      0.9948686361312866,
      0.988900899887085,
      0.9836094975471497,
      0.9939693808555603,
      0.9942165017127991,
      0.9888330101966858,
      0.9921746253967285,
      0.9976932406425476,
      0.99445641040802,
      0.9906051158905029,
      0.9975185394287109,
      0.9969256520271301,
      0.9929063320159912,
      0.9955664873123169,
      0.9986385107040405,
      0.9968471527099609,
      0.9962618350982666,
      0.9990488290786743,
      0.9990782141685486,
      0.9980620741844177,
      0.997650682926178,
      0.9968031644821167,
      0.9969815611839294,
      0.9983433485031128,
      0.9990386962890625,
      0.9989089965820312,
      0.9988294839859009,
      0.9989127516746521,
      0.9991015195846558,
      0.9991000890731812,
      0.9990068674087524,
      0.998358428478241,
      0.9982480406761169,
      0.9950231313705444,
      0.9869511723518372,
      0.9870566129684448,
      0.9954350590705872,
      0.9932806491851807,
      0.9841800928115845,
      0.9889389276504517,
      0.9945019483566284,
      0.9876021146774292,
      0.9745215177536011,
      0.9819002151489258,
      0.9823148250579834,
      0.992929220199585,
      0.9947990775108337,
      0.996148407459259,
      0.9940689206123352,
      0.9950690865516663,
      0.9968041777610779,
      0.9964194893836975,
      0.9936646819114685,
      0.997273862361908,
      0.9977768659591675,
      0.9956113696098328,
      0.9959161281585693,
      0.9974839687347412,
      0.9968538284301758
    ],
    [
      0.11339426040649414,
      0.11665375530719757,
      0.11292549967765808,
      0.10964997112751007,
      0.10264730453491211,
      0.09446613490581512,
      0.0892648696899414,
      0.08526556193828583,
      0.08093506097793579,
      0.07556425780057907,
      0.07376697659492493,
      0.07181192189455032,
      0.0705690085887909,
      0.07051686197519302,
      0.06988050043582916,
      0.06924356520175934,
      0.0714964047074318,
      0.07218903303146362,
      0.07155337929725647,
      0.07382454723119736,
      0.07855871319770813,
      0.07659674435853958,
      0.08189395070075989,
      0.084637351334095,
      0.08785827457904816,
      0.08756231516599655,
      0.09136679023504257,
      0.0932769700884819,
      0.09006306529045105,
      0.09139011800289154,
      0.0927073284983635,
      0.09153915196657181,
      0.09277983009815216,
      0.09996098279953003,
      0.10203540325164795,
      0.09945012629032135,
      0.09700869768857956,
      0.09637237340211868,
      0.09712815284729004,
      0.09353037923574448,
      0.08697354048490524,
      0.08973344415426254,
      0.09200690686702728,
      0.0842953771352768,
      0.08016595244407654,
      0.08978385478258133,
      0.08883204311132431,
      0.08117037266492844,
      0.08205386996269226,
      0.09252302348613739,
      0.08513407409191132,
      0.07974550127983093,
      0.08986976742744446,
      0.09057803452014923,
      0.0811939388513565,
      0.0801219716668129,
      0.0817401185631752,
      0.08168752491474152,
      0.08030956983566284,
      0.07755669951438904,
      0.07605189830064774,
      0.07540488243103027,
      0.07356736809015274,
      0.07013992965221405,
      0.06918342411518097,
      0.07224727421998978,
      0.07136078178882599,
      0.06802961975336075,
      0.06757620722055435,
      0.069704569876194,
      0.06931908428668976,
      0.0690453052520752,
      0.0666080191731453,
      0.06794337928295135,
      0.0704670175909996,
      0.07029460370540619,
      0.07153349369764328,
      0.07156156748533249,
      0.07390376180410385,
      0.06991095840930939,
      0.0719214603304863,
      0.07412633299827576,
      0.07283341884613037,
      0.07057639956474304,
      0.07371260225772858,
      0.07550643384456635,
      0.0733148604631424,
      0.07889249920845032,
      0.083833709359169,
      0.08713234961032867,
      0.08725770562887192,
      0.09454476833343506,
      0.0974736362695694,
      0.10309863090515137,
      0.11320142447948456,
      0.11689314991235733,
      0.12958240509033203,
      0.13151895999908447,
      0.9982526898384094,
      0.998517632484436,
      0.9985821843147278,
      0.9987393617630005,
      0.998509407043457,
      0.9978479146957397,
      0.9943261742591858,
      0.9768710136413574,
      0.914840579032898,
      0.9253015518188477,
      0.8506505489349365,
      0.8420349359512329,
      0.8438674211502075,
      0.8831786513328552,
      0.9156710505485535,
      0.9741595387458801,
      0.988265872001648,
      0.9952144026756287,
      0.9953282475471497,
      0.9936993718147278,
      0.9948955178260803,
      0.9972759485244751,
      0.9972529411315918,
      0.9941999316215515,
      0.9940141439437866,
      0.9785842299461365,
      0.955444872379303,
      0.8994485139846802,
      0.8831339478492737,
      0.8898534774780273,
      0.881668746471405,
      0.8959650993347168,
      0.9072439670562744,
      0.9433962106704712,
      0.9238575100898743,
      0.9619048833847046,
      0.9424622654914856,
      0.9716825485229492,
      0.9681991338729858,
      0.9831967353820801,
      0.9881008267402649,
      0.995486855506897,
      0.9905170202255249,
      0.9927942752838135,
      0.9919505715370178,
      0.980819821357727,
      0.9842002391815186,
      0.9951959252357483,
      0.998298168182373,
      0.9990925192832947,
      0.9925650358200073,
      0.9981293678283691,
      0.9980870485305786,
      0.9992296695709229,
      0.999258279800415,
      0.9938223958015442,
      0.9929450154304504,
      0.9940280914306641,
      0.9944566488265991,
      0.9915360808372498,
      0.9838183522224426,
      0.9857053756713867,
      0.990725040435791,
      0.9890180230140686,
      0.9886807203292847,
      0.9963250160217285,
      0.9979318976402283,
      0.9989006519317627,
      0.9994446039199829,
      0.9990445375442505,
      0.9991999864578247,
      0.9967042803764343,
      0.9964948296546936,
      0.9950671195983887,
      0.9964362382888794,
      0.9894571304321289,
      0.982423722743988,
      0.9786787033081055,
      0.9765748977661133,
      0.9719462394714355,
      0.965513288974762,
      0.9873636960983276,
      0.9969349503517151,
      0.9983534812927246,
      0.9991214275360107,
      0.9977205395698547,
      0.9936029314994812,
      0.9868795275688171,
      0.9659152030944824,
      0.927314281463623,
      0.8639419078826904,
      0.8311400413513184,
      0.8679577708244324,
      0.8990733623504639,
      0.9637970924377441,
      0.9832854270935059,
      0.9958133697509766,
      0.9962027072906494,
      0.9987441897392273,
      0.9990023970603943,
      0.9993903636932373,
      0.9982824325561523,
      0.9975283741950989,
      0.9856088757514954,
      0.9583523869514465,
      0.9694015383720398,
      0.9505428075790405,
      0.98024982213974,
      0.996576189994812,
      0.9970782995223999,
      0.9973394870758057,
      0.9952358603477478,
      0.993047297000885,
      0.983847975730896,
      0.9738097190856934,
      0.948510468006134,
      0.9348268508911133,
      0.9340139627456665,
      0.9033485651016235,
      0.9162405133247375,
      0.9586843252182007,
      0.9901092052459717,
      0.9771198630332947,
      0.9894021153450012,
      0.957780659198761,
      0.9980573058128357,
      0.995801568031311,
      0.9939296245574951,
      0.9974285960197449,
      0.9980663061141968,
      0.9983230829238892,
      0.9987297058105469,
      0.9986498951911926,
      0.9987848401069641,
      0.998677134513855,
      0.996998131275177,
      0.9944783449172974,
      0.9862303733825684,
      0.9635416269302368,
      0.9149774312973022,
      0.9098446369171143,
      0.8849539756774902,
      0.8358696699142456,
      0.8212417960166931,
      0.8462726473808289,
      0.8970392942428589,
      0.9455276727676392,
      0.9631311893463135,
      0.9878110885620117,
      0.9899600744247437,
      0.9948155283927917,
      0.9953711628913879,
      0.9947735071182251,
      0.9922348260879517,
      0.9831129908561707,
      0.9783121347427368,
      0.9831869006156921,
      0.9588615894317627,
      0.9511315822601318,
      0.9237492084503174,
      0.8878459334373474,
      0.921079158782959,
      0.8562949895858765,
      0.8709562420845032,
      0.896273136138916,
      0.8714902997016907,
      0.8241077661514282,
      0.8393748998641968,
      0.8764992952346802,
      0.8578522205352783,
      0.8180146217346191,
      0.8572074174880981,
      0.8752409219741821,
      0.8374694585800171,
      0.8134758472442627,
      0.8712370991706848,
      0.8669079542160034,
      0.8266332149505615,
      0.8417956829071045,
      0.8941249847412109,
      0.848307192325592,
      0.8187876343727112,
      0.8970544934272766,
      0.932302713394165,
      0.8992290496826172,
      0.9341363906860352,
      0.9721841216087341,
      0.979020357131958,
      0.9913637042045593,
      0.9961443543434143,
      0.9984142184257507,
      0.9985061883926392,
      0.9966480135917664,
      0.9754327535629272,
      0.9835163354873657,
      0.9874093532562256,
      0.9790063500404358,
      0.9856615662574768,
      0.9919416308403015,
      0.991753339767456,
      0.9841580390930176,
      0.9904830455780029,
      0.994347095489502,
      0.9892810583114624,
      0.9875763058662415,
      0.9883431196212769,
      0.9927916526794434,
      0.9901114106178284,
      0.9861717820167542,
      0.9887076020240784,
      0.9941384196281433,
      0.990321934223175,
      0.985775351524353,
      0.9901390671730042,
      0.9933245778083801,
      0.9898287653923035,
      0.9857838153839111,
      0.9912429451942444,
      0.994243323802948,
      0.9884745478630066,
      0.9824183583259583,
      0.994215726852417,
      0.9951276183128357,
      0.9869908690452576,
      0.9862620234489441,
      0.9958401322364807,
      0.9912166595458984,
      0.9854222536087036,
      0.9945729374885559,
      0.9953361749649048,
      0.9908434748649597,
      0.9931458830833435,
      0.9979972839355469,
      0.9951567053794861,
      0.9916456937789917,
      0.9979785680770874,
      0.9975574612617493,
      0.9938694834709167,
      0.9964153170585632,
      0.9989297986030579,
      0.9974754452705383,
      0.9970316886901855,
      0.9992961287498474,
      0.9992905855178833,
      0.9985051155090332,
      0.9982007741928101,
      0.997572124004364,
      0.9975982308387756,
      0.9986828565597534,
      0.9992316365242004,
      0.9991273283958435,
      0.9990511536598206,
      0.9991165995597839,
      0.9992831349372864,
      0.9993314146995544,
      0.9992398023605347,
      0.9986159205436707,
      0.9984963536262512,
      0.9954422116279602,
      0.9874362945556641,
      0.9876684546470642,
      0.9959051012992859,
      0.9935170412063599,
      0.9843770861625671,
      0.9893879890441895,
      0.994886040687561,
      0.9877068996429443,
      0.9759753942489624,
      0.984192430973053,
      0.9841738343238831,
      0.9939994812011719,
      0.9957612156867981,
      0.9970215559005737,
      0.9951974153518677,
      0.9959969520568848,
      0.9975437521934509,
      0.997235119342804,
      0.9950250387191772,
      0.9980016946792603,
      0.9984046220779419,
      0.9967096447944641,
      0.9970084428787231,
      0.9982155561447144,
      0.9976921677589417
    ],
    [
      0.12361183762550354,
      0.13288560509681702,
      0.12338091433048248,
      0.1217615157365799,
      0.11428754776716232,
      0.1078023761510849,
      0.10419042408466339,
      0.101386658847332,
      0.09688999503850937,
      0.09018005430698395,
      0.08635957539081573,
      0.08598551899194717,
      0.08167464286088943,
      0.0798368901014328,
      0.07667627930641174,
      0.07837390154600143,
      0.0783824622631073,
      0.07919640839099884,
      0.07798545807600021,
      0.08141709864139557,
      0.08484600484371185,
      0.08262036740779877,
      0.09083132445812225,
      0.09302051365375519,
      0.09717416018247604,
      0.09377045929431915,
      0.10068989545106888,
      0.10100508481264114,
      0.09918323904275894,
      0.10059475153684616,
      0.10191810876131058,
      0.09996198862791061,
      0.10097118467092514,
      0.111973837018013,
      0.11352996528148651,
      0.10913510620594025,
      0.10550229996442795,
      0.10465415567159653,
      0.10653562098741531,
      0.1000852957367897,
      0.09114332497119904,
      0.09498026967048645,
      0.095492422580719,
      0.0848642960190773,
      0.08190295100212097,
      0.08826510608196259,
      0.085396908223629,
      0.07952277362346649,
      0.08004860579967499,
      0.08606238663196564,
      0.08137992024421692,
      0.0772947296500206,
      0.08283066749572754,
      0.08375640958547592,
      0.07648062705993652,
      0.07480083405971527,
      0.07929418981075287,
      0.08119672536849976,
      0.07844372093677521,
      0.07716621458530426,
      0.0758807435631752,
      0.07769127935171127,
      0.07592856138944626,
      0.07471773028373718,
      0.07441086322069168,
      0.0766470730304718,
      0.07630840688943863,
      0.07226749509572983,
      0.07264423370361328,
      0.07722613215446472,
      0.07337108999490738,
      0.07342428714036942,
      0.07382313907146454,
      0.07610438764095306,
      0.07913017272949219,
      0.0782797634601593,
      0.07790868729352951,
      0.07644136995077133,
      0.08054344356060028,
      0.0757894217967987,
      0.07914792001247406,
      0.08195315301418304,
      0.08098554611206055,
      0.07661628723144531,
      0.08369188010692596,
      0.08317340910434723,
      0.08239780366420746,
      0.08987535536289215,
      0.09538881480693817,
      0.09380999207496643,
      0.09597223252058029,
      0.10562138259410858,
      0.10916703194379807,
      0.11928258836269379,
      0.1336931586265564,
      0.13525670766830444,
      0.14692169427871704,
      0.16177991032600403,
      0.9986317753791809,
      0.9988497495651245,
      0.9988561272621155,
      0.9989089965820312,
      0.9987398982048035,
      0.9980183839797974,
      0.994630753993988,
      0.9767313003540039,
      0.9157587885856628,
      0.9257115125656128,
      0.8505552411079407,
      0.841661810874939,
      0.8425247669219971,
      0.8822649717330933,
      0.9148285984992981,
      0.9743596315383911,
      0.9884692430496216,
      0.9957042932510376,
      0.99611496925354,
      0.9952289462089539,
      0.9961193799972534,
      0.9977743625640869,
      0.9976815581321716,
      0.9947879314422607,
      0.994385838508606,
      0.9786474108695984,
      0.9560086131095886,
      0.8987962007522583,
      0.8802896738052368,
      0.8861690163612366,
      0.8760275840759277,
      0.8912690877914429,
      0.9040069580078125,
      0.9409352540969849,
      0.9212960004806519,
      0.9612410068511963,
      0.941903829574585,
      0.97139573097229,
      0.9681600332260132,
      0.9838528037071228,
      0.9888723492622375,
      0.9959906339645386,
      0.9910476207733154,
      0.9931392669677734,
      0.9920897483825684,
      0.9808456897735596,
      0.9846674203872681,
      0.9956682324409485,
      0.9985344409942627,
      0.9992333650588989,
      0.9935365915298462,
      0.9984362721443176,
      0.9983267188072205,
      0.9993430972099304,
      0.9993996024131775,
      0.9951139688491821,
      0.9945238828659058,
      0.9953075051307678,
      0.9956560730934143,
      0.9928994178771973,
      0.9858556389808655,
      0.9878115057945251,
      0.9918617606163025,
      0.9900897145271301,
      0.9895607233047485,
      0.9970064759254456,
      0.9984334707260132,
      0.9991556406021118,
      0.9995672106742859,
      0.9992661476135254,
      0.9993628263473511,
      0.9973263144493103,
      0.9971278309822083,
      0.9959138035774231,
      0.9970040321350098,
      0.9903228878974915,
      0.9832550287246704,
      0.9790436625480652,
      0.9764336943626404,
      0.9711625576019287,
      0.9639965295791626,
      0.9867027997970581,
      0.996921956539154,
      0.9984340667724609,
      0.9992609620094299,
      0.9980472326278687,
      0.993977427482605,
      0.986838161945343,
      0.9648855924606323,
      0.9248540997505188,
      0.8587246537208557,
      0.8259958028793335,
      0.8637503385543823,
      0.8964166641235352,
      0.9622640609741211,
      0.9824373126029968,
      0.9958335757255554,
      0.9962285757064819,
      0.9988139271736145,
      0.9991071820259094,
      0.9994772672653198,
      0.9983740448951721,
      0.9976266026496887,
      0.9852393865585327,
      0.9567157030105591,
      0.9681726694107056,
      0.9482717514038086,
      0.9799079895019531,
      0.9966858625411987,
      0.9973709583282471,
      0.9977056384086609,
      0.9956467151641846,
      0.9936042428016663,
      0.9841809272766113,
      0.9734309911727905,
      0.9469996690750122,
      0.9331718683242798,
      0.9319018125534058,
      0.9016773700714111,
      0.9149755239486694,
      0.958646833896637,
      0.9901478290557861,
      0.9764387011528015,
      0.9896098971366882,
      0.9583730697631836,
      0.9983701109886169,
      0.9965759515762329,
      0.995023250579834,
      0.9980000257492065,
      0.9984320402145386,
      0.9985229969024658,
      0.9989402890205383,
      0.9989287257194519,
      0.9990757703781128,
      0.998924732208252,
      0.9975517392158508,
      0.9950511455535889,
      0.9867278933525085,
      0.9640436768531799,
      0.9143654704093933,
      0.9085361957550049,
      0.8840135335922241,
      0.8341412544250488,
      0.8179559707641602,
      0.8435542583465576,
      0.8957879543304443,
      0.9454557299613953,
      0.9628134369850159,
      0.9880621433258057,
      0.9906158447265625,
      0.9954316020011902,
      0.9964144825935364,
      0.9957898259162903,
      0.9936227798461914,
      0.9848756194114685,
      0.9798582792282104,
      0.9840277433395386,
      0.9591713547706604,
      0.9503344297409058,
      0.9215264320373535,
      0.8860700130462646,
      0.9199578762054443,
      0.8528696298599243,
      0.8682458400726318,
      0.8946070075035095,
      0.8686681389808655,
      0.8218761682510376,
      0.8374680280685425,
      0.8752766847610474,
      0.8566417694091797,
      0.8135809898376465,
      0.8562153577804565,
      0.8746457099914551,
      0.8341061472892761,
      0.8114680051803589,
      0.8703702688217163,
      0.8652504682540894,
      0.8230401873588562,
      0.8397088646888733,
      0.8927381038665771,
      0.84581458568573,
      0.8169081807136536,
      0.8934115767478943,
      0.9303308725357056,
      0.8960655331611633,
      0.9321630001068115,
      0.9719856977462769,
      0.9792123436927795,
      0.9920375347137451,
      0.9967790842056274,
      0.9988418817520142,
      0.9989004135131836,
      0.9974945783615112,
      0.9795619249343872,
      0.9869944453239441,
      0.989852786064148,
      0.9830287098884583,
      0.9882218241691589,
      0.9933378100395203,
      0.9932990074157715,
      0.9867976307868958,
      0.9919383525848389,
      0.9955341815948486,
      0.9911702871322632,
      0.9893225431442261,
      0.9894200563430786,
      0.9941008687019348,
      0.9913361072540283,
      0.9871864318847656,
      0.9894828200340271,
      0.9947726130485535,
      0.9913331270217896,
      0.9866712689399719,
      0.9905000329017639,
      0.9943078756332397,
      0.9908755421638489,
      0.9862889647483826,
      0.9916629791259766,
      0.9949638843536377,
      0.989224910736084,
      0.9824934005737305,
      0.99454265832901,
      0.9957003593444824,
      0.987562894821167,
      0.9866319894790649,
      0.9963271617889404,
      0.9923161864280701,
      0.9861183762550354,
      0.9949949979782104,
      0.9959797263145447,
      0.9917076826095581,
      0.9936798214912415,
      0.9982740879058838,
      0.9958198070526123,
      0.9924470782279968,
      0.9983034133911133,
      0.9980518817901611,
      0.9947842955589294,
      0.9970903992652893,
      0.9991592168807983,
      0.9980724453926086,
      0.9978469014167786,
      0.9995157122612,
      0.9994869828224182,
      0.9989418983459473,
      0.9987268447875977,
      0.998319149017334,
      0.9982540011405945,
      0.999045729637146,
      0.9994185566902161,
      0.9993451237678528,
      0.9992660880088806,
      0.9993281960487366,
      0.9994544386863708,
      0.9995361566543579,
      0.9994542002677917,
      0.9989017248153687,
      0.9987716674804688,
      0.9960350394248962,
      0.9881426095962524,
      0.9883318543434143,
      0.996387243270874,
      0.9939019083976746,
      0.9843432903289795,
      0.989668607711792,
      0.9951097369194031,
      0.987535297870636,
      0.9751009941101074,
      0.9841713905334473,
      0.9849852323532104,
      0.994763195514679,
      0.996582567691803,
      0.9978070259094238,
      0.9963942766189575,
      0.9969620704650879,
      0.9982686042785645,
      0.9980865120887756,
      0.9964487552642822,
      0.9986512660980225,
      0.9989438652992249,
      0.9977931380271912,
      0.9979916214942932,
      0.9988498091697693,
      0.9984341263771057
    ],
    [
      0.1365669071674347,
      0.1500644087791443,
      0.13746000826358795,
      0.1387358009815216,
      0.13200482726097107,
      0.12173688411712646,
      0.11992596089839935,
      0.11595986783504486,
      0.11395516246557236,
      0.10773690044879913,
      0.1019529402256012,
      0.09808889776468277,
      0.09656888991594315,
      0.093051977455616,
      0.08774438500404358,
      0.08942306786775589,
      0.09150140732526779,
      0.09183412790298462,
      0.08919201791286469,
      0.09521067142486572,
      0.09710012376308441,
      0.09337195008993149,
      0.10317908972501755,
      0.10696400701999664,
      0.11118287593126297,
      0.10535728931427002,
      0.11394727230072021,
      0.11343485116958618,
      0.11221478879451752,
      0.11060141026973724,
      0.11297804117202759,
      0.11120747774839401,
      0.11211179196834564,
      0.1229797750711441,
      0.12530295550823212,
      0.11986242234706879,
      0.11536763608455658,
      0.11616931110620499,
      0.11700645089149475,
      0.11211098730564117,
      0.0987134650349617,
      0.10521860420703888,
      0.10339341312646866,
      0.09097360074520111,
      0.08726584911346436,
      0.0949486494064331,
      0.09131580591201782,
      0.08273938298225403,
      0.08412495255470276,
      0.08927369862794876,
      0.08482445031404495,
      0.08015653491020203,
      0.0851714238524437,
      0.08456330001354218,
      0.07818089425563812,
      0.07627596706151962,
      0.07955433428287506,
      0.08035463839769363,
      0.07965908199548721,
      0.08018377423286438,
      0.0805744081735611,
      0.08212681114673615,
      0.08128591626882553,
      0.07979234308004379,
      0.07985237240791321,
      0.08219486474990845,
      0.08041806519031525,
      0.07675787806510925,
      0.07564041018486023,
      0.08115994185209274,
      0.07480359822511673,
      0.07847141474485397,
      0.0778297707438469,
      0.0806461051106453,
      0.08372457325458527,
      0.0854966938495636,
      0.08620590716600418,
      0.0858975499868393,
      0.09140340238809586,
      0.08650265634059906,
      0.08920653164386749,
      0.09261177480220795,
      0.09314604103565216,
      0.08880521357059479,
      0.09983231127262115,
      0.0991695374250412,
      0.10011346638202667,
      0.10889109969139099,
      0.11466880142688751,
      0.11336396634578705,
      0.11721247434616089,
      0.12279468774795532,
      0.12653978168964386,
      0.1424901783466339,
      0.1535944640636444,
      0.15763545036315918,
      0.1838001012802124,
      0.21120139956474304,
      0.9988657832145691,
      0.9990469217300415,
      0.9990100264549255,
      0.9989783763885498,
      0.9988213181495667,
      0.997994065284729,
      0.9946938157081604,
      0.9768149852752686,
      0.9173464775085449,
      0.9280315637588501,
      0.8543756008148193,
      0.8463481664657593,
      0.8458168506622314,
      0.8862564563751221,
      0.9162575006484985,
      0.9748212099075317,
      0.9884108304977417,
      0.9958124756813049,
      0.9961519241333008,
      0.995411217212677,
      0.9964312314987183,
      0.9979597330093384,
      0.9978805184364319,
      0.9952073097229004,
      0.9946454763412476,
      0.9791056513786316,
      0.9564403295516968,
      0.8997212648391724,
      0.8783388137817383,
      0.8834320306777954,
      0.8713467121124268,
      0.8879956007003784,
      0.9014037847518921,
      0.9391104578971863,
      0.9194388389587402,
      0.9609891176223755,
      0.941315233707428,
      0.9710479378700256,
      0.9682631492614746,
      0.9842667579650879,
      0.989359438419342,
      0.9962895512580872,
      0.9914302229881287,
      0.9934033155441284,
      0.9922102689743042,
      0.9809088706970215,
      0.985045313835144,
      0.9960158467292786,
      0.9986884593963623,
      0.9993228912353516,
      0.9942007064819336,
      0.9986371994018555,
      0.9984865188598633,
      0.9994150996208191,
      0.999480128288269,
      0.9958916902542114,
      0.9954418540000916,
      0.9961154460906982,
      0.9963942766189575,
      0.9937761425971985,
      0.9873573780059814,
      0.9892683625221252,
      0.9926826357841492,
      0.9909148216247559,
      0.9903590679168701,
      0.9974387884140015,
      0.9986947774887085,
      0.9992817044258118,
      0.9996259212493896,
      0.9993628263473511,
      0.9994416236877441,
      0.9976376891136169,
      0.9974453449249268,
      0.9963476061820984,
      0.9973015189170837,
      0.9908716678619385,
      0.9839468002319336,
      0.9794147610664368,
      0.9764207005500793,
      0.9705924987792969,
      0.9625179171562195,
      0.9861358404159546,
      0.9968928694725037,
      0.9984886050224304,
      0.9993390440940857,
      0.9982350468635559,
      0.9942232370376587,
      0.9868244528770447,
      0.9636441469192505,
      0.9227602481842041,
      0.8550863265991211,
      0.8219311237335205,
      0.8611315488815308,
      0.8940857648849487,
      0.960157036781311,
      0.9812060594558716,
      0.9957744479179382,
      0.9962340593338013,
      0.9988581538200378,
      0.9991660118103027,
      0.9995145797729492,
      0.9984047412872314,
      0.9976805448532104,
      0.985011100769043,
      0.9548346996307373,
      0.9664108157157898,
      0.9451521635055542,
      0.9788739681243896,
      0.9965627193450928,
      0.9973922371864319,
      0.9978288412094116,
      0.9959004521369934,
      0.9940184354782104,
      0.9847820401191711,
      0.9733041524887085,
      0.9463648796081543,
      0.9320120811462402,
      0.930406928062439,
      0.9001439809799194,
      0.9144348502159119,
      0.9588686227798462,
      0.9902942180633545,
      0.9768801331520081,
      0.9900758266448975,
      0.9604111909866333,
      0.9985054135322571,
      0.996856689453125,
      0.9954365491867065,
      0.9982572197914124,
      0.9985799789428711,
      0.9986200928688049,
      0.9990615844726562,
      0.9990756511688232,
      0.9992164969444275,
      0.9990443587303162,
      0.9978634715080261,
      0.9954397082328796,
      0.9872741103172302,
      0.9648617506027222,
      0.9161349534988403,
      0.9084717035293579,
      0.8840610980987549,
      0.8346952199935913,
      0.8170337080955505,
      0.8422178626060486,
      0.8952755331993103,
      0.9451650381088257,
      0.9621878266334534,
      0.9878308773040771,
      0.9907312989234924,
      0.995728075504303,
      0.9969448447227478,
      0.99638831615448,
      0.9945487380027771,
      0.9861266016960144,
      0.9809574484825134,
      0.9845553636550903,
      0.9591636657714844,
      0.9494611620903015,
      0.9201295375823975,
      0.885201096534729,
      0.9182772636413574,
      0.8498041033744812,
      0.8645401000976562,
      0.8921838998794556,
      0.8650649189949036,
      0.8170924186706543,
      0.8340182900428772,
      0.8739933967590332,
      0.8542355298995972,
      0.8092148900032043,
      0.8555713295936584,
      0.8744821548461914,
      0.8297102451324463,
      0.8066162467002869,
      0.8699816465377808,
      0.863547682762146,
      0.8156222105026245,
      0.8369284868240356,
      0.8917027711868286,
      0.8442018032073975,
      0.8147836923599243,
      0.8893518447875977,
      0.9264044165611267,
      0.8928585648536682,
      0.9285004734992981,
      0.9711976051330566,
      0.9786608219146729,
      0.9922583699226379,
      0.9969983100891113,
      0.9990265965461731,
      0.9990839958190918,
      0.9979526400566101,
      0.9818740487098694,
      0.9888805150985718,
      0.9911513924598694,
      0.9851144552230835,
      0.9895870685577393,
      0.9940279126167297,
      0.9940276145935059,
      0.9879977703094482,
      0.9925304651260376,
      0.9959195852279663,
      0.9917858242988586,
      0.9897428750991821,
      0.9898384213447571,
      0.9942821860313416,
      0.9914953112602234,
      0.9870953559875488,
      0.9893187880516052,
      0.9946883320808411,
      0.9909246563911438,
      0.9858037829399109,
      0.9894422292709351,
      0.9937602281570435,
      0.9902440905570984,
      0.9850022196769714,
      0.9909865856170654,
      0.9947040677070618,
      0.9887769818305969,
      0.9819141626358032,
      0.9944769144058228,
      0.9956693053245544,
      0.987292468547821,
      0.9866079688072205,
      0.9964316487312317,
      0.9924681782722473,
      0.9858949184417725,
      0.9950190782546997,
      0.996164083480835,
      0.9918442368507385,
      0.9935905933380127,
      0.9983739256858826,
      0.9962247014045715,
      0.9929056763648987,
      0.998445451259613,
      0.9983029961585999,
      0.9953485727310181,
      0.9975119829177856,
      0.9992896318435669,
      0.9984466433525085,
      0.998354434967041,
      0.9996342658996582,
      0.9995936155319214,
      0.9991828799247742,
      0.9990071654319763,
      0.9987205862998962,
      0.9985992908477783,
      0.9992288947105408,
      0.999485969543457,
      0.9994431138038635,
      0.999381422996521,
      0.9994519948959351,
      0.9995529651641846,
      0.9996475577354431,
      0.9995725750923157,
      0.9990750551223755,
      0.9989324808120728,
      0.9963880777359009,
      0.9884668588638306,
      0.9886226058006287,
      0.9966196417808533,
      0.9939690232276917,
      0.984028697013855,
      0.9897854328155518,
      0.9951906204223633,
      0.987153947353363,
      0.9748970866203308,
      0.9851250052452087,
      0.9858660697937012,
      0.9952751398086548,
      0.997127115726471,
      0.9982867240905762,
      0.9971693158149719,
      0.9975910186767578,
      0.998680055141449,
      0.998581051826477,
      0.997290849685669,
      0.9990061521530151,
      0.9992308020591736,
      0.9984318017959595,
      0.9985437989234924,
      0.9991831183433533,
      0.9988538026809692
    ],
    [
      0.1453607678413391,
      0.15754924714565277,
      0.15192542970180511,
      0.15282781422138214,
      0.14643485844135284,
      0.1378880739212036,
      0.13185006380081177,
      0.1313042938709259,
      0.1273680329322815,
      0.12182869017124176,
      0.11896175891160965,
      0.1171656996011734,
      0.11359003186225891,
      0.11179396510124207,
      0.10276004672050476,
      0.10443075001239777,
      0.10549381375312805,
      0.10693063586950302,
      0.10316234827041626,
      0.10877595841884613,
      0.11266882717609406,
      0.10747867822647095,
      0.11592365056276321,
      0.11866072565317154,
      0.126349538564682,
      0.11981064081192017,
      0.13036876916885376,
      0.13004092872142792,
      0.129605233669281,
      0.12460589408874512,
      0.12953417003154755,
      0.1284530758857727,
      0.1304057091474533,
      0.1397656947374344,
      0.14567235112190247,
      0.13985387980937958,
      0.133592888712883,
      0.1341872215270996,
      0.12975989282131195,
      0.12510791420936584,
      0.1086168885231018,
      0.11902694404125214,
      0.11470630764961243,
      0.0998746007680893,
      0.09843900054693222,
      0.10403777658939362,
      0.10003430396318436,
      0.0896192342042923,
      0.09365557134151459,
      0.09784944355487823,
      0.09132988750934601,
      0.08738020062446594,
      0.09309525787830353,
      0.091907799243927,
      0.08478947728872299,
      0.08364668488502502,
      0.08618941903114319,
      0.08491545170545578,
      0.084035724401474,
      0.0852312296628952,
      0.08715160191059113,
      0.08817118406295776,
      0.08711547404527664,
      0.08708206564188004,
      0.08756017684936523,
      0.08904460072517395,
      0.08772120624780655,
      0.08387473225593567,
      0.08047054708003998,
      0.08748999238014221,
      0.07954906672239304,
      0.08511292189359665,
      0.0831165611743927,
      0.0875222235918045,
      0.09024161845445633,
      0.09389501065015793,
      0.09484583139419556,
      0.09711745381355286,
      0.1016603484749794,
      0.09610246121883392,
      0.10145042091608047,
      0.10689865052700043,
      0.10912109166383743,
      0.10301097482442856,
      0.11832535266876221,
      0.11749900132417679,
      0.11741912364959717,
      0.12581481039524078,
      0.13096894323825836,
      0.13408677279949188,
      0.1384967714548111,
      0.1448468118906021,
      0.15325455367565155,
      0.17201033234596252,
      0.17883941531181335,
      0.18501122295856476,
      0.21295712888240814,
      0.2332865595817566,
      0.999035120010376,
      0.9991798400878906,
      0.9991008043289185,
      0.9990221261978149,
      0.9988767504692078,
      0.9980190396308899,
      0.9947551488876343,
      0.9766502976417542,
      0.9180189967155457,
      0.92799311876297,
      0.8547414541244507,
      0.8460456132888794,
      0.8446739912033081,
      0.8859516382217407,
      0.9153642654418945,
      0.9745649099349976,
      0.9882175922393799,
      0.9959970712661743,
      0.9965119361877441,
      0.9959768056869507,
      0.9969262480735779,
      0.998167097568512,
      0.9980826377868652,
      0.9954927563667297,
      0.9947022795677185,
      0.9788813591003418,
      0.9560033082962036,
      0.899207592010498,
      0.875937819480896,
      0.8791583776473999,
      0.8669030666351318,
      0.8849306106567383,
      0.8987587690353394,
      0.9365330934524536,
      0.9168018102645874,
      0.9593334794044495,
      0.9392048716545105,
      0.9700509309768677,
      0.9675920009613037,
      0.98433917760849,
      0.9897562861442566,
      0.9966151118278503,
      0.9919962286949158,
      0.9938994646072388,
      0.9925215840339661,
      0.9812673926353455,
      0.9857932329177856,
      0.996526300907135,
      0.9988681674003601,
      0.9994232058525085,
      0.9949389100074768,
      0.9988625049591064,
      0.9986955523490906,
      0.9994983077049255,
      0.9995612502098083,
      0.9965740442276001,
      0.9962720274925232,
      0.9968451261520386,
      0.9970938563346863,
      0.9946979880332947,
      0.9888599514961243,
      0.990695595741272,
      0.993529736995697,
      0.991732120513916,
      0.9911233186721802,
      0.9978331327438354,
      0.9989394545555115,
      0.9994094967842102,
      0.9996817111968994,
      0.9994561672210693,
      0.9995134472846985,
      0.9979185461997986,
      0.9977254271507263,
      0.9967495799064636,
      0.997619092464447,
      0.9915081262588501,
      0.984921395778656,
      0.9801408648490906,
      0.9767479300498962,
      0.9700971841812134,
      0.9599306583404541,
      0.9851709008216858,
      0.9967808127403259,
      0.9985238313674927,
      0.9994090795516968,
      0.9983660578727722,
      0.9943134784698486,
      0.986549437046051,
      0.961188793182373,
      0.9193038940429688,
      0.8518373966217041,
      0.8182373046875,
      0.8598730564117432,
      0.8925899863243103,
      0.9582301378250122,
      0.9795785546302795,
      0.9955825805664062,
      0.996161699295044,
      0.9989097714424133,
      0.9992309212684631,
      0.9995404481887817,
      0.9984334111213684,
      0.9977203607559204,
      0.9846795201301575,
      0.9522744417190552,
      0.9634953737258911,
      0.9413354992866516,
      0.9776643514633179,
      0.9964052438735962,
      0.9974561333656311,
      0.9979317784309387,
      0.9959588646888733,
      0.993861734867096,
      0.9841504096984863,
      0.972282350063324,
      0.9449127912521362,
      0.9309413433074951,
      0.9286260008811951,
      0.8984757661819458,
      0.9136087894439697,
      0.9592468738555908,
      0.990196704864502,
      0.97645103931427,
      0.9900885820388794,
      0.96045982837677,
      0.9986781477928162,
      0.9972646832466125,
      0.996068000793457,
      0.9985489249229431,
      0.9987712502479553,
      0.9987354278564453,
      0.9991663694381714,
      0.9991995692253113,
      0.9993366599082947,
      0.9991480112075806,
      0.9980847239494324,
      0.9956550002098083,
      0.9872685074806213,
      0.9645720720291138,
      0.9147869348526001,
      0.9064407348632812,
      0.883618950843811,
      0.8356481194496155,
      0.8182857036590576,
      0.8421960473060608,
      0.8954465389251709,
      0.9454655647277832,
      0.9617754220962524,
      0.9874560236930847,
      0.9904885292053223,
      0.9957888722419739,
      0.9971528649330139,
      0.9967414736747742,
      0.9951623678207397,
      0.9869213104248047,
      0.9813524484634399,
      0.9844250679016113,
      0.958060622215271,
      0.9478623270988464,
      0.9191073179244995,
      0.8855569958686829,
      0.9179409146308899,
      0.8485204577445984,
      0.8617494702339172,
      0.8910361528396606,
      0.8630146980285645,
      0.8121785521507263,
      0.8294971585273743,
      0.8714970350265503,
      0.851889431476593,
      0.8034115433692932,
      0.8529413938522339,
      0.8745064735412598,
      0.8276070356369019,
      0.7999511957168579,
      0.8691772818565369,
      0.862521231174469,
      0.8083806037902832,
      0.8362311124801636,
      0.892479419708252,
      0.8454376459121704,
      0.813241720199585,
      0.888927161693573,
      0.9247848391532898,
      0.8912649154663086,
      0.9250081777572632,
      0.9702978134155273,
      0.9781757593154907,
      0.9923705458641052,
      0.9972481727600098,
      0.9992030262947083,
      0.9992489218711853,
      0.9983324408531189,
      0.9838760495185852,
      0.9905268549919128,
      0.9923515915870667,
      0.9869850873947144,
      0.990759015083313,
      0.9946799278259277,
      0.9946886301040649,
      0.9890905618667603,
      0.9931538701057434,
      0.9963312745094299,
      0.9925020933151245,
      0.9905379414558411,
      0.990513801574707,
      0.9946702718734741,
      0.9918562173843384,
      0.987406313419342,
      0.9894962310791016,
      0.994780957698822,
      0.9911397695541382,
      0.9858739972114563,
      0.9889617562294006,
      0.9937237501144409,
      0.990401029586792,
      0.9846079349517822,
      0.9906882047653198,
      0.9949358105659485,
      0.9889250993728638,
      0.9816633462905884,
      0.9945728778839111,
      0.995850682258606,
      0.9873489141464233,
      0.9868009686470032,
      0.9967136383056641,
      0.9928297996520996,
      0.9861447811126709,
      0.9953060150146484,
      0.9964964389801025,
      0.9921720027923584,
      0.993793249130249,
      0.9985055327415466,
      0.9966175556182861,
      0.9933487176895142,
      0.9985994696617126,
      0.9985544681549072,
      0.9958341121673584,
      0.9978632926940918,
      0.9993927478790283,
      0.9987101554870605,
      0.998683512210846,
      0.9997096061706543,
      0.9996665716171265,
      0.9993538856506348,
      0.9992297887802124,
      0.9989659786224365,
      0.9988383650779724,
      0.999360203742981,
      0.9995446801185608,
      0.9995135068893433,
      0.9994668364524841,
      0.9995374083518982,
      0.9996223449707031,
      0.9997184872627258,
      0.9996521472930908,
      0.999208390712738,
      0.9990753531455994,
      0.9967157244682312,
      0.98887699842453,
      0.9890434145927429,
      0.9969095587730408,
      0.9941689372062683,
      0.9840466380119324,
      0.9899802207946777,
      0.995337188243866,
      0.9870378971099854,
      0.9747083783149719,
      0.9853780269622803,
      0.9864541292190552,
      0.9957304000854492,
      0.9975636005401611,
      0.9986364841461182,
      0.9977385401725769,
      0.9980661869049072,
      0.9989667534828186,
      0.9989107847213745,
      0.9978615641593933,
      0.9992355704307556,
      0.999414324760437,
      0.9988272190093994,
      0.9988934993743896,
      0.9993804097175598,
      0.9991190433502197
    ],
    [
      0.16104473173618317,
      0.16896405816078186,
      0.17152851819992065,
      0.17696909606456757,
      0.17323103547096252,
      0.16981995105743408,
      0.1622104048728943,
      0.16594865918159485,
      0.16290533542633057,
      0.15153557062149048,
      0.1485883742570877,
      0.1472252905368805,
      0.14514151215553284,
      0.13990215957164764,
      0.12560200691223145,
      0.1316838413476944,
      0.13014546036720276,
      0.12398557364940643,
      0.11859460175037384,
      0.1290372908115387,
      0.1358441561460495,
      0.12352235615253448,
      0.13315290212631226,
      0.13628345727920532,
      0.14295637607574463,
      0.13548634946346283,
      0.14938193559646606,
      0.1460944265127182,
      0.14497746527194977,
      0.1350812315940857,
      0.13913807272911072,
      0.14052456617355347,
      0.14581716060638428,
      0.15494631230831146,
      0.16004155576229095,
      0.15168851613998413,
      0.1443733274936676,
      0.14881059527397156,
      0.1454925537109375,
      0.13722333312034607,
      0.12269166111946106,
      0.13503140211105347,
      0.12832731008529663,
      0.11046971380710602,
      0.11355296522378922,
      0.11982742697000504,
      0.11359009891748428,
      0.10701699554920197,
      0.11658556014299393,
      0.11848865449428558,
      0.10806655138731003,
      0.10335887968540192,
      0.10983330756425858,
      0.10989721864461899,
      0.10076549649238586,
      0.10185512900352478,
      0.10204216092824936,
      0.1021486148238182,
      0.10088317841291428,
      0.09949679672718048,
      0.10003527253866196,
      0.10047492384910583,
      0.10007970035076141,
      0.09854837507009506,
      0.09733559191226959,
      0.10052277892827988,
      0.10399313271045685,
      0.09635759890079498,
      0.09172084927558899,
      0.09849139302968979,
      0.08974798023700714,
      0.09311439096927643,
      0.09233664721250534,
      0.10037732124328613,
      0.1052444577217102,
      0.11263937503099442,
      0.11646690219640732,
      0.12464399635791779,
      0.12723135948181152,
      0.11972576379776001,
      0.1284063309431076,
      0.14298081398010254,
      0.14466020464897156,
      0.1349426656961441,
      0.15107999742031097,
      0.15842342376708984,
      0.1596042364835739,
      0.16259713470935822,
      0.17332510650157928,
      0.18860706686973572,
      0.1886797845363617,
      0.20027276873588562,
      0.22610172629356384,
      0.24880188703536987,
      0.2390872985124588,
      0.25472357869148254,
      0.2932320833206177,
      0.2897365093231201,
      0.9991809129714966,
      0.9993075728416443,
      0.999215841293335,
      0.9990977644920349,
      0.9989430904388428,
      0.9980804920196533,
      0.9949029088020325,
      0.9769115447998047,
      0.9191352128982544,
      0.9289429783821106,
      0.8563382625579834,
      0.8481673002243042,
      0.8467562198638916,
      0.8893085718154907,
      0.9169695377349854,
      0.9753730893135071,
      0.9885952472686768,
      0.9964489936828613,
      0.9971730709075928,
      0.9971024990081787,
      0.9977067708969116,
      0.9984661340713501,
      0.9983857870101929,
      0.9960629343986511,
      0.9950612187385559,
      0.9794715642929077,
      0.956494927406311,
      0.899983286857605,
      0.8747971057891846,
      0.8767842054367065,
      0.8646182417869568,
      0.8843984603881836,
      0.8977134227752686,
      0.9356083869934082,
      0.9152212142944336,
      0.9592292904853821,
      0.9394047260284424,
      0.9698420763015747,
      0.9683259725570679,
      0.9856199622154236,
      0.9906010627746582,
      0.9969953298568726,
      0.9923970103263855,
      0.9939829707145691,
      0.9919921159744263,
      0.9804263114929199,
      0.9856857061386108,
      0.9966635704040527,
      0.9989771842956543,
      0.9994791746139526,
      0.9954630732536316,
      0.9989989995956421,
      0.9987636804580688,
      0.9995337724685669,
      0.9996159672737122,
      0.9970926642417908,
      0.9968663454055786,
      0.9973844885826111,
      0.9975621700286865,
      0.9953710436820984,
      0.9899876713752747,
      0.9917425513267517,
      0.9939770698547363,
      0.9917151927947998,
      0.9911251068115234,
      0.9979439973831177,
      0.999075710773468,
      0.9994999766349792,
      0.9997248649597168,
      0.9995476603507996,
      0.9995830655097961,
      0.998277485370636,
      0.9981111884117126,
      0.9973669052124023,
      0.9980260133743286,
      0.9923883080482483,
      0.9860547780990601,
      0.9806003570556641,
      0.9761621356010437,
      0.9677314162254333,
      0.9547996520996094,
      0.9828479290008545,
      0.9964836835861206,
      0.9985066652297974,
      0.9994750022888184,
      0.9985831379890442,
      0.9946747422218323,
      0.9862861633300781,
      0.9585258960723877,
      0.915657103061676,
      0.8480790853500366,
      0.8115936517715454,
      0.8570979237556458,
      0.8900054693222046,
      0.9562155604362488,
      0.9777297377586365,
      0.9955631494522095,
      0.9961395263671875,
      0.9989019632339478,
      0.9992530941963196,
      0.9995434880256653,
      0.9983134269714355,
      0.9974899291992188,
      0.9820761680603027,
      0.9460247159004211,
      0.9582395553588867,
      0.9361881613731384,
      0.9747065305709839,
      0.9960998892784119,
      0.9975268244743347,
      0.9981761574745178,
      0.9963627457618713,
      0.9945499300956726,
      0.9852040410041809,
      0.9726561903953552,
      0.9451273083686829,
      0.9309296011924744,
      0.9278881549835205,
      0.8972183465957642,
      0.9131454229354858,
      0.9608705639839172,
      0.9903203845024109,
      0.9765467643737793,
      0.9903659820556641,
      0.9617856740951538,
      0.9989224672317505,
      0.9978959560394287,
      0.9969651699066162,
      0.9988707304000854,
      0.9989740252494812,
      0.9988548159599304,
      0.9992716312408447,
      0.9993234276771545,
      0.9994502067565918,
      0.9992508292198181,
      0.9983258247375488,
      0.9959647059440613,
      0.9876126646995544,
      0.9651301503181458,
      0.9149925708770752,
      0.9055986404418945,
      0.8841137290000916,
      0.8366965055465698,
      0.816566526889801,
      0.8434884548187256,
      0.8963824510574341,
      0.945734441280365,
      0.961968183517456,
      0.9873883724212646,
      0.9905301332473755,
      0.9959726929664612,
      0.9974448680877686,
      0.9970949292182922,
      0.9957343935966492,
      0.987788200378418,
      0.9818469285964966,
      0.9845038056373596,
      0.9573606848716736,
      0.9468845129013062,
      0.9188506603240967,
      0.8872058391571045,
      0.9193082451820374,
      0.8494362831115723,
      0.8622883558273315,
      0.8919742107391357,
      0.8623741865158081,
      0.8100545406341553,
      0.8280799388885498,
      0.8702582716941833,
      0.8480465412139893,
      0.7967668175697327,
      0.8506231904029846,
      0.8727545738220215,
      0.8206183314323425,
      0.7940902709960938,
      0.8701218366622925,
      0.8613598942756653,
      0.7997812032699585,
      0.8383994698524475,
      0.8931440711021423,
      0.84519362449646,
      0.8132796883583069,
      0.8889678120613098,
      0.9231483936309814,
      0.8875783681869507,
      0.919797420501709,
      0.967764139175415,
      0.9752285480499268,
      0.9918387532234192,
      0.9972142577171326,
      0.999321699142456,
      0.9993945360183716,
      0.9986874461174011,
      0.9865288734436035,
      0.9925107359886169,
      0.9939326643943787,
      0.989557683467865,
      0.9924917817115784,
      0.9958323240280151,
      0.9958532452583313,
      0.9911874532699585,
      0.9941879510879517,
      0.9970661997795105,
      0.9939413070678711,
      0.9920430183410645,
      0.9919975399971008,
      0.9956879019737244,
      0.9930554032325745,
      0.9885076284408569,
      0.9904513955116272,
      0.9953729510307312,
      0.9924870133399963,
      0.9870332479476929,
      0.9892004132270813,
      0.994438886642456,
      0.9914790987968445,
      0.9850475788116455,
      0.9910329580307007,
      0.995566189289093,
      0.9900350570678711,
      0.9817410707473755,
      0.9948656558990479,
      0.9965302348136902,
      0.9885143041610718,
      0.9877011775970459,
      0.9971411228179932,
      0.9937994480133057,
      0.9871159791946411,
      0.9956697821617126,
      0.9969895482063293,
      0.9930750131607056,
      0.9943604469299316,
      0.9986804127693176,
      0.997157096862793,
      0.9943265318870544,
      0.9988006949424744,
      0.998812735080719,
      0.9963977932929993,
      0.9982267618179321,
      0.9994811415672302,
      0.9989306926727295,
      0.9989346265792847,
      0.9997650384902954,
      0.9997220039367676,
      0.9994869232177734,
      0.9993970394134521,
      0.9991807341575623,
      0.9990732669830322,
      0.9994831681251526,
      0.999605655670166,
      0.9995836615562439,
      0.9995456337928772,
      0.9996111989021301,
      0.9996792674064636,
      0.9997726678848267,
      0.9997159242630005,
      0.9993290305137634,
      0.9992077350616455,
      0.9970473647117615,
      0.9893553853034973,
      0.9895365238189697,
      0.9972156882286072,
      0.9944579601287842,
      0.9843447804450989,
      0.9904018640518188,
      0.9956473112106323,
      0.9873843789100647,
      0.9754497408866882,
      0.9864187240600586,
      0.9875544309616089,
      0.9962489008903503,
      0.9979804754257202,
      0.9989298582077026,
      0.9982297420501709,
      0.9984692931175232,
      0.9991971254348755,
      0.9991611838340759,
      0.9983236789703369,
      0.9994111061096191,
      0.9995468258857727,
      0.9991059303283691,
      0.9991630911827087,
      0.9995192885398865,
      0.9993024468421936
    ],
    [
      0.1585981696844101,
      0.18286873400211334,
      0.1919117569923401,
      0.2047227919101715,
      0.2215878814458847,
      0.22617053985595703,
      0.21464835107326508,
      0.2108227163553238,
      0.21268904209136963,
      0.2089388072490692,
      0.196798637509346,
      0.19020244479179382,
      0.1878761649131775,
      0.17454344034194946,
      0.155310720205307,
      0.16168592870235443,
      0.1586192548274994,
      0.1413547247648239,
      0.139956533908844,
      0.1506449431180954,
      0.15080812573432922,
      0.13474275171756744,
      0.14760620892047882,
      0.14802509546279907,
      0.1509333997964859,
      0.1418653428554535,
      0.15478286147117615,
      0.15561464428901672,
      0.15040835738182068,
      0.13553279638290405,
      0.14511306583881378,
      0.14498558640480042,
      0.1483491063117981,
      0.15613535046577454,
      0.16287919878959656,
      0.15422943234443665,
      0.14305166900157928,
      0.148252934217453,
      0.14963248372077942,
      0.14161571860313416,
      0.13145004212856293,
      0.1459558606147766,
      0.13968543708324432,
      0.12335565686225891,
      0.13264581561088562,
      0.1379217505455017,
      0.13069617748260498,
      0.12588131427764893,
      0.13933303952217102,
      0.13774389028549194,
      0.12936194241046906,
      0.13102836906909943,
      0.1365634948015213,
      0.1295035183429718,
      0.11924543976783752,
      0.12238923460245132,
      0.12725043296813965,
      0.12898585200309753,
      0.12545721232891083,
      0.12082768976688385,
      0.1188444197177887,
      0.11987916380167007,
      0.12019433081150055,
      0.11469696462154388,
      0.11097396910190582,
      0.11407806724309921,
      0.11981076002120972,
      0.11078236997127533,
      0.10429466515779495,
      0.11197709292173386,
      0.10895615071058273,
      0.11025798320770264,
      0.10800201445817947,
      0.12288345396518707,
      0.1286875307559967,
      0.13153167068958282,
      0.13558615744113922,
      0.14453312754631042,
      0.15229293704032898,
      0.14351612329483032,
      0.1553804874420166,
      0.1762108951807022,
      0.18321654200553894,
      0.17214855551719666,
      0.19704307615756989,
      0.218084916472435,
      0.22396445274353027,
      0.22520971298217773,
      0.24993285536766052,
      0.27193236351013184,
      0.27696865797042847,
      0.2858269214630127,
      0.30377745628356934,
      0.32470670342445374,
      0.3068981468677521,
      0.3096887767314911,
      0.32978564500808716,
      0.3243173062801361,
      0.9993268251419067,
      0.9994351267814636,
      0.99931800365448,
      0.9991426467895508,
      0.9990060329437256,
      0.9981069564819336,
      0.9950265288352966,
      0.9771432280540466,
      0.9200277924537659,
      0.9295793175697327,
      0.8588331937789917,
      0.8515169620513916,
      0.8496755361557007,
      0.8923137187957764,
      0.918293297290802,
      0.9757714867591858,
      0.9886947870254517,
      0.9967365860939026,
      0.9974559545516968,
      0.9976740479469299,
      0.9981175661087036,
      0.9986607432365417,
      0.9986340999603271,
      0.9965639114379883,
      0.995296835899353,
      0.9797306656837463,
      0.9562009572982788,
      0.9004639983177185,
      0.8737740516662598,
      0.8753596544265747,
      0.8613016605377197,
      0.8826879262924194,
      0.8957468271255493,
      0.9349480867385864,
      0.9146144390106201,
      0.959526538848877,
      0.9404278993606567,
      0.9699791669845581,
      0.9698551297187805,
      0.9874582886695862,
      0.9917483329772949,
      0.997521698474884,
      0.9932177066802979,
      0.9942091703414917,
      0.9912969470024109,
      0.9785157442092896,
      0.9855024814605713,
      0.9968425631523132,
      0.9990985989570618,
      0.9995209574699402,
      0.9959758520126343,
      0.9991239905357361,
      0.9988110661506653,
      0.999555766582489,
      0.99965500831604,
      0.9974265694618225,
      0.9972688555717468,
      0.9978114366531372,
      0.997945249080658,
      0.9960004687309265,
      0.991060733795166,
      0.9927145838737488,
      0.9943021535873413,
      0.9916532039642334,
      0.9908266067504883,
      0.9980001449584961,
      0.9991512298583984,
      0.9995441436767578,
      0.9997587203979492,
      0.9996178150177002,
      0.9996470808982849,
      0.9986010193824768,
      0.9984935522079468,
      0.9980180263519287,
      0.9985102415084839,
      0.9939313530921936,
      0.9879594445228577,
      0.9816478490829468,
      0.9759351015090942,
      0.9657175540924072,
      0.9495073556900024,
      0.9802230596542358,
      0.9961932897567749,
      0.9985120892524719,
      0.999537467956543,
      0.9987797737121582,
      0.9951789379119873,
      0.9863308668136597,
      0.9568447470664978,
      0.9126198887825012,
      0.8402907252311707,
      0.8018637895584106,
      0.8521856665611267,
      0.885535478591919,
      0.954238772392273,
      0.9762648940086365,
      0.995597243309021,
      0.99624103307724,
      0.9989426136016846,
      0.9992719292640686,
      0.9995425343513489,
      0.9981445074081421,
      0.9971259236335754,
      0.9794303178787231,
      0.9402385950088501,
      0.9533673524856567,
      0.9319830536842346,
      0.9720511436462402,
      0.9957931637763977,
      0.9975590705871582,
      0.9983134865760803,
      0.9965384006500244,
      0.9950581192970276,
      0.9859259724617004,
      0.9725926518440247,
      0.944811224937439,
      0.930003821849823,
      0.9264740943908691,
      0.8939348459243774,
      0.9120384454727173,
      0.9616000056266785,
      0.9902284145355225,
      0.9761404991149902,
      0.990467369556427,
      0.9625526666641235,
      0.9990934729576111,
      0.9983461499214172,
      0.9976467490196228,
      0.9991173148155212,
      0.9991491436958313,
      0.9989655613899231,
      0.9993655681610107,
      0.9994258284568787,
      0.999544620513916,
      0.9993497133255005,
      0.9985487461090088,
      0.9961804747581482,
      0.987533450126648,
      0.9642739295959473,
      0.914152204990387,
      0.9037591814994812,
      0.8846386075019836,
      0.8387480974197388,
      0.8177654147148132,
      0.8460888862609863,
      0.8976912498474121,
      0.947402834892273,
      0.962108850479126,
      0.9873721599578857,
      0.990478515625,
      0.9961003065109253,
      0.9976709485054016,
      0.9974604845046997,
      0.9963218569755554,
      0.9887892007827759,
      0.9823178052902222,
      0.9843812584877014,
      0.9566423296928406,
      0.945966362953186,
      0.9188442826271057,
      0.8890253901481628,
      0.920181155204773,
      0.8509460091590881,
      0.8627748489379883,
      0.8929258584976196,
      0.8623009324073792,
      0.8088213801383972,
      0.826462984085083,
      0.8682649731636047,
      0.8466587066650391,
      0.7914161086082458,
      0.8461041450500488,
      0.8710143566131592,
      0.8138445615768433,
      0.7868601083755493,
      0.8697352409362793,
      0.8574444651603699,
      0.7911171913146973,
      0.8352594375610352,
      0.89274001121521,
      0.8425357341766357,
      0.806108832359314,
      0.884347140789032,
      0.918633222579956,
      0.8826279640197754,
      0.9130319356918335,
      0.9643574953079224,
      0.9716957807540894,
      0.9909157156944275,
      0.9970003366470337,
      0.9993748664855957,
      0.9994856119155884,
      0.9989200830459595,
      0.9883740544319153,
      0.9937400221824646,
      0.9949999451637268,
      0.9911808967590332,
      0.9935288429260254,
      0.9965091943740845,
      0.9965417385101318,
      0.9923040866851807,
      0.9946281909942627,
      0.9974106550216675,
      0.9946309924125671,
      0.9925951957702637,
      0.9924755692481995,
      0.9959972500801086,
      0.9934884309768677,
      0.9888637065887451,
      0.990325391292572,
      0.9955064654350281,
      0.9929101467132568,
      0.9869914054870605,
      0.9887238144874573,
      0.9947789907455444,
      0.9919994473457336,
      0.984661340713501,
      0.9908762574195862,
      0.9958343505859375,
      0.9903826713562012,
      0.9813864827156067,
      0.994954526424408,
      0.9969126582145691,
      0.9894112944602966,
      0.9883086681365967,
      0.9974769949913025,
      0.9945158958435059,
      0.9877776503562927,
      0.9960343837738037,
      0.9974431991577148,
      0.9938756823539734,
      0.994857907295227,
      0.9988287687301636,
      0.9976862668991089,
      0.9952746629714966,
      0.998981773853302,
      0.9990469813346863,
      0.9971317052841187,
      0.9985738396644592,
      0.9995625019073486,
      0.9991304278373718,
      0.9991544485092163,
      0.9998125433921814,
      0.9997704029083252,
      0.9995936155319214,
      0.9995189309120178,
      0.9993418455123901,
      0.9992595314979553,
      0.9995877146720886,
      0.9996607303619385,
      0.9996500611305237,
      0.9996166229248047,
      0.9996744394302368,
      0.9997323751449585,
      0.9998199343681335,
      0.9997707009315491,
      0.9994391202926636,
      0.9993276596069336,
      0.9973728060722351,
      0.9898895025253296,
      0.9900565147399902,
      0.9974949359893799,
      0.9947677254676819,
      0.9848348498344421,
      0.9908577799797058,
      0.9959374666213989,
      0.9877726435661316,
      0.9761337041854858,
      0.9874277710914612,
      0.9885290265083313,
      0.9966922402381897,
      0.9983308911323547,
      0.9991713166236877,
      0.9986431002616882,
      0.9988118410110474,
      0.9993906617164612,
      0.9993671774864197,
      0.9987320899963379,
      0.9995641112327576,
      0.9996600151062012,
      0.999341607093811,
      0.9993590712547302,
      0.9996399283409119,
      0.9994609355926514
    ],
    [
      0.16068598628044128,
      0.18944424390792847,
      0.20465882122516632,
      0.21929271519184113,
      0.23298949003219604,
      0.24249854683876038,
      0.23535564541816711,
      0.24255965650081635,
      0.25119006633758545,
      0.2548525929450989,
      0.24831268191337585,
      0.2459987848997116,
      0.24643395841121674,
      0.23039710521697998,
      0.2076874077320099,
      0.2098160684108734,
      0.20116493105888367,
      0.18002185225486755,
      0.17748023569583893,
      0.1854703724384308,
      0.1780039370059967,
      0.1598246693611145,
      0.1776547133922577,
      0.17721830308437347,
      0.1808479130268097,
      0.1650623381137848,
      0.18104758858680725,
      0.182948499917984,
      0.16924887895584106,
      0.15643011033535004,
      0.17003123462200165,
      0.16886630654335022,
      0.16598865389823914,
      0.17795339226722717,
      0.18369637429714203,
      0.18293076753616333,
      0.17291441559791565,
      0.17936186492443085,
      0.18123602867126465,
      0.16615325212478638,
      0.1615302711725235,
      0.17253530025482178,
      0.16697092354297638,
      0.1497116982936859,
      0.17105425894260406,
      0.172734797000885,
      0.16177798807621002,
      0.15853098034858704,
      0.17563149333000183,
      0.1731327921152115,
      0.16494345664978027,
      0.16559690237045288,
      0.17303387820720673,
      0.16391871869564056,
      0.15600323677062988,
      0.15787047147750854,
      0.16000765562057495,
      0.16168813407421112,
      0.16325339674949646,
      0.16196683049201965,
      0.1578531414270401,
      0.15683752298355103,
      0.15709437429904938,
      0.14544950425624847,
      0.13924482464790344,
      0.14322592318058014,
      0.14600707590579987,
      0.14010931551456451,
      0.12778602540493011,
      0.13121552765369415,
      0.13555119931697845,
      0.136786088347435,
      0.13231845200061798,
      0.15308299660682678,
      0.15315397083759308,
      0.1557408720254898,
      0.15866614878177643,
      0.17317993938922882,
      0.18244042992591858,
      0.18270128965377808,
      0.19446732103824615,
      0.22325804829597473,
      0.2334699034690857,
      0.22869563102722168,
      0.2505028545856476,
      0.2773940861225128,
      0.28813761472702026,
      0.28728461265563965,
      0.3130415380001068,
      0.3260606825351715,
      0.32550299167633057,
      0.3350827693939209,
      0.3461017906665802,
      0.35756322741508484,
      0.334189236164093,
      0.3303467035293579,
      0.3353647291660309,
      0.347445547580719,
      0.9994612336158752,
      0.999567449092865,
      0.9994469881057739,
      0.9992144107818604,
      0.9990783333778381,
      0.9981338381767273,
      0.9949384927749634,
      0.9762491583824158,
      0.9204410910606384,
      0.9297166466712952,
      0.8620670437812805,
      0.8563199043273926,
      0.8541467785835266,
      0.8976500034332275,
      0.9218634963035583,
      0.9776943325996399,
      0.9897555708885193,
      0.9972068071365356,
      0.9979130625724792,
      0.9981757402420044,
      0.998490571975708,
      0.9988605380058289,
      0.9989065527915955,
      0.9972800612449646,
      0.9958153367042542,
      0.9810808897018433,
      0.9565049409866333,
      0.9011390209197998,
      0.8739664554595947,
      0.8767757415771484,
      0.8620530962944031,
      0.8842992782592773,
      0.8972998261451721,
      0.9371858835220337,
      0.9175146818161011,
      0.9620025753974915,
      0.9453877210617065,
      0.9724088311195374,
      0.9735231399536133,
      0.9904266595840454,
      0.9937698245048523,
      0.998146116733551,
      0.9942367672920227,
      0.9945591688156128,
      0.9907302856445312,
      0.9768650531768799,
      0.9854308366775513,
      0.9970614910125732,
      0.999230682849884,
      0.9995731711387634,
      0.9964890480041504,
      0.9992416501045227,
      0.9988589286804199,
      0.9995785355567932,
      0.9997050762176514,
      0.9977335929870605,
      0.9975970983505249,
      0.9981762170791626,
      0.998283326625824,
      0.9965886473655701,
      0.9920234084129333,
      0.9934325218200684,
      0.994356632232666,
      0.9910202026367188,
      0.9897037148475647,
      0.9979352951049805,
      0.9992144703865051,
      0.9996205568313599,
      0.9997931718826294,
      0.9997053742408752,
      0.9997311234474182,
      0.9989546537399292,
      0.9989102482795715,
      0.9986757636070251,
      0.9989713430404663,
      0.9955613017082214,
      0.9901009798049927,
      0.9833050966262817,
      0.9761248230934143,
      0.9647649526596069,
      0.9453610181808472,
      0.9786463975906372,
      0.9960800409317017,
      0.9985828399658203,
      0.9996224641799927,
      0.9991001486778259,
      0.9960078597068787,
      0.9872620701789856,
      0.9575403332710266,
      0.9123854637145996,
      0.840645432472229,
      0.8011559247970581,
      0.8515030145645142,
      0.8872241973876953,
      0.9540188312530518,
      0.9767230749130249,
      0.9960338473320007,
      0.9966346621513367,
      0.9990386366844177,
      0.9993271827697754,
      0.9995598196983337,
      0.9980031251907349,
      0.9967058300971985,
      0.976447582244873,
      0.9334964752197266,
      0.9481834173202515,
      0.9289904832839966,
      0.9703661799430847,
      0.9956916570663452,
      0.9978346228599548,
      0.9985806345939636,
      0.9970537424087524,
      0.99600750207901,
      0.9878796935081482,
      0.9741183519363403,
      0.9465327858924866,
      0.9311215281486511,
      0.927122175693512,
      0.8929135799407959,
      0.9116611480712891,
      0.9610095024108887,
      0.9901304841041565,
      0.9758745431900024,
      0.9906178712844849,
      0.9635221362113953,
      0.9992497563362122,
      0.9987614750862122,
      0.9982714653015137,
      0.9993491172790527,
      0.999312162399292,
      0.9990817308425903,
      0.9994570016860962,
      0.9995266199111938,
      0.9996427893638611,
      0.9994391798973083,
      0.9987913370132446,
      0.996467113494873,
      0.9873360395431519,
      0.963829517364502,
      0.9134188294410706,
      0.9018478393554688,
      0.8855966329574585,
      0.8381673097610474,
      0.8173859119415283,
      0.8482109308242798,
      0.8994323015213013,
      0.9476003646850586,
      0.9616195559501648,
      0.9870226383209229,
      0.9901463985443115,
      0.9962128400802612,
      0.997880756855011,
      0.9978355169296265,
      0.996833086013794,
      0.9894071221351624,
      0.9822953939437866,
      0.9839099049568176,
      0.9549300670623779,
      0.9446565508842468,
      0.9184417724609375,
      0.8912562727928162,
      0.9214487075805664,
      0.8555934429168701,
      0.8672056198120117,
      0.8967339992523193,
      0.8642840385437012,
      0.8100688457489014,
      0.8276709318161011,
      0.8675003051757812,
      0.839737057685852,
      0.793156087398529,
      0.8501633405685425,
      0.8690205812454224,
      0.8102889060974121,
      0.7911841869354248,
      0.8728251457214355,
      0.8593693375587463,
      0.793860673904419,
      0.8408066630363464,
      0.8972092270851135,
      0.8481049537658691,
      0.8078654408454895,
      0.8861018419265747,
      0.916624903678894,
      0.8823246955871582,
      0.9080711007118225,
      0.9605942964553833,
      0.967034101486206,
      0.9897476434707642,
      0.9968344569206238,
      0.9994282126426697,
      0.9995967745780945,
      0.9991562366485596,
      0.9905219674110413,
      0.9949361681938171,
      0.99625563621521,
      0.9930091500282288,
      0.9946803450584412,
      0.9972749948501587,
      0.9972906112670898,
      0.993610680103302,
      0.9952536225318909,
      0.9977879524230957,
      0.9954609870910645,
      0.9933400750160217,
      0.9934048056602478,
      0.9966123700141907,
      0.9942489266395569,
      0.9899623394012451,
      0.9910290837287903,
      0.9958482980728149,
      0.9935845136642456,
      0.9880319833755493,
      0.9891256093978882,
      0.9951153993606567,
      0.9925984144210815,
      0.9854917526245117,
      0.9909900426864624,
      0.9960732460021973,
      0.9906446933746338,
      0.98139488697052,
      0.9948716163635254,
      0.9971177577972412,
      0.9896992444992065,
      0.9882117509841919,
      0.9977192878723145,
      0.9952760934829712,
      0.9883719682693481,
      0.9962697625160217,
      0.9979515671730042,
      0.9949620366096497,
      0.9955461621284485,
      0.9990188479423523,
      0.9983704090118408,
      0.996618390083313,
      0.9992120265960693,
      0.9993113279342651,
      0.998033344745636,
      0.9989867210388184,
      0.9996585249900818,
      0.9993689060211182,
      0.9993790984153748,
      0.9998595118522644,
      0.999822735786438,
      0.9997057914733887,
      0.999646782875061,
      0.9995051622390747,
      0.9994408488273621,
      0.9996892213821411,
      0.99971604347229,
      0.9997149705886841,
      0.9996960163116455,
      0.9997466802597046,
      0.9997877478599548,
      0.9998653531074524,
      0.9998226761817932,
      0.9995442032814026,
      0.9994305372238159,
      0.997613787651062,
      0.9900264143943787,
      0.9902320504188538,
      0.9976931214332581,
      0.9949399828910828,
      0.9848852157592773,
      0.9912428259849548,
      0.996240496635437,
      0.988053560256958,
      0.9770976305007935,
      0.9888153076171875,
      0.9897915720939636,
      0.9972319602966309,
      0.9987266659736633,
      0.9994194507598877,
      0.9990631341934204,
      0.999154806137085,
      0.9995719194412231,
      0.9995642900466919,
      0.9991132020950317,
      0.9996984601020813,
      0.9997627139091492,
      0.9995522499084473,
      0.9995561838150024,
      0.999747097492218,
      0.9996036291122437
    ],
    [
      0.18232198059558868,
      0.20635026693344116,
      0.2298087626695633,
      0.26411449909210205,
      0.28123465180397034,
      0.279913991689682,
      0.28009945154190063,
      0.2916756570339203,
      0.3107616901397705,
      0.3033423125743866,
      0.30326664447784424,
      0.315042108297348,
      0.3165281116962433,
      0.30028969049453735,
      0.28919142484664917,
      0.3072351813316345,
      0.2841910719871521,
      0.2550535798072815,
      0.24896058440208435,
      0.2600630223751068,
      0.243516206741333,
      0.22245846688747406,
      0.2353462129831314,
      0.24405819177627563,
      0.23361249268054962,
      0.21007072925567627,
      0.22275210916996002,
      0.22277462482452393,
      0.20598535239696503,
      0.19229552149772644,
      0.2063342183828354,
      0.2081933617591858,
      0.19497621059417725,
      0.19792351126670837,
      0.2123800367116928,
      0.2196604162454605,
      0.21343585848808289,
      0.22586654126644135,
      0.2316710501909256,
      0.22054250538349152,
      0.2180424928665161,
      0.234892338514328,
      0.22203722596168518,
      0.20801366865634918,
      0.22615429759025574,
      0.22311758995056152,
      0.21269038319587708,
      0.2084183394908905,
      0.22265782952308655,
      0.2167169749736786,
      0.21006172895431519,
      0.2147005945444107,
      0.2116035521030426,
      0.20953433215618134,
      0.19942305982112885,
      0.2015785127878189,
      0.19646257162094116,
      0.19644340872764587,
      0.2028595358133316,
      0.20512151718139648,
      0.20412224531173706,
      0.20136547088623047,
      0.20408445596694946,
      0.1957947313785553,
      0.1941591501235962,
      0.1920924037694931,
      0.19510462880134583,
      0.18750439584255219,
      0.1716381013393402,
      0.1744309663772583,
      0.18179070949554443,
      0.177316352725029,
      0.1720673143863678,
      0.1921025961637497,
      0.19205746054649353,
      0.19190745055675507,
      0.19959139823913574,
      0.2239648997783661,
      0.23405587673187256,
      0.22774404287338257,
      0.2476719617843628,
      0.27608779072761536,
      0.2737732231616974,
      0.26763397455215454,
      0.30194777250289917,
      0.3236376643180847,
      0.3176965117454529,
      0.3226502239704132,
      0.3570424020290375,
      0.3641301095485687,
      0.35047873854637146,
      0.3614126145839691,
      0.3827337920665741,
      0.39151516556739807,
      0.36711710691452026,
      0.3661256730556488,
      0.3717641234397888,
      0.3785518407821655,
      0.9995629787445068,
      0.9996463060379028,
      0.9995156526565552,
      0.9992409944534302,
      0.999104917049408,
      0.9980700016021729,
      0.9944182634353638,
      0.973918080329895,
      0.9193001985549927,
      0.9276386499404907,
      0.8628325462341309,
      0.8598818778991699,
      0.8549721240997314,
      0.8983587026596069,
      0.9215444922447205,
      0.97698575258255,
      0.9891703724861145,
      0.9976166486740112,
      0.9984803795814514,
      0.9989311695098877,
      0.9989717602729797,
      0.999146044254303,
      0.9991718530654907,
      0.9977629780769348,
      0.9960376620292664,
      0.9801811575889587,
      0.9540581703186035,
      0.9011760950088501,
      0.8737915754318237,
      0.8771910667419434,
      0.8624845743179321,
      0.8842732906341553,
      0.897706151008606,
      0.9373404383659363,
      0.9183676838874817,
      0.9628742337226868,
      0.9485695958137512,
      0.9751902222633362,
      0.9775774478912354,
      0.9935370683670044,
      0.996040403842926,
      0.9988135695457458,
      0.9957088232040405,
      0.995429277420044,
      0.9909048676490784,
      0.9766950011253357,
      0.9864473342895508,
      0.9976075291633606,
      0.9994156360626221,
      0.9996578693389893,
      0.997085690498352,
      0.9993871450424194,
      0.9989946484565735,
      0.999625027179718,
      0.9997466802597046,
      0.9981920123100281,
      0.9980971813201904,
      0.9986050724983215,
      0.9986787438392639,
      0.9972445964813232,
      0.9931838512420654,
      0.9944237470626831,
      0.9947408437728882,
      0.9907342195510864,
      0.9892366528511047,
      0.9980350136756897,
      0.9993429183959961,
      0.9997072219848633,
      0.9998430609703064,
      0.9997897148132324,
      0.999809205532074,
      0.9992762207984924,
      0.9992616176605225,
      0.9991899728775024,
      0.9993515014648438,
      0.9971059560775757,
      0.9926891326904297,
      0.985948920249939,
      0.9777666926383972,
      0.9655104875564575,
      0.9434863328933716,
      0.9778140783309937,
      0.9962449669837952,
      0.9987383484840393,
      0.9997156262397766,
      0.999385416507721,
      0.9969625473022461,
      0.9888424873352051,
      0.958726167678833,
      0.9127105474472046,
      0.8408807516098022,
      0.7909743785858154,
      0.8491984605789185,
      0.8867188096046448,
      0.9524142742156982,
      0.975831151008606,
      0.9962008595466614,
      0.9969539642333984,
      0.999146044254303,
      0.9993948340415955,
      0.9996180534362793,
      0.9980132579803467,
      0.9965139031410217,
      0.9741281867027283,
      0.9304669499397278,
      0.9447237849235535,
      0.9261754751205444,
      0.9684656858444214,
      0.9954370260238647,
      0.9980237483978271,
      0.9988448619842529,
      0.9974623918533325,
      0.9964326024055481,
      0.9881377816200256,
      0.9732264876365662,
      0.94561767578125,
      0.9306811094284058,
      0.9263875484466553,
      0.8924750685691833,
      0.9104191660881042,
      0.9589992761611938,
      0.9893208742141724,
      0.9727998971939087,
      0.9897578358650208,
      0.9610648155212402,
      0.9994513988494873,
      0.9992507100105286,
      0.9989201426506042,
      0.9995876550674438,
      0.9994980096817017,
      0.999184787273407,
      0.999556303024292,
      0.9996324181556702,
      0.9997444748878479,
      0.999543309211731,
      0.9990264177322388,
      0.9965833425521851,
      0.9856944680213928,
      0.958903431892395,
      0.9081679582595825,
      0.8939387202262878,
      0.8807826042175293,
      0.8324019908905029,
      0.8005088567733765,
      0.8456557989120483,
      0.8998788595199585,
      0.9462876915931702,
      0.958561360836029,
      0.9841271042823792,
      0.9874071478843689,
      0.9952605366706848,
      0.997372567653656,
      0.9977608919143677,
      0.9968779683113098,
      0.9876469969749451,
      0.978898823261261,
      0.9803262948989868,
      0.9475982785224915,
      0.9357740879058838,
      0.9126161336898804,
      0.8895216584205627,
      0.9209273457527161,
      0.8573808073997498,
      0.8689681887626648,
      0.8990801572799683,
      0.8653661012649536,
      0.8093860745429993,
      0.8254368305206299,
      0.8651029467582703,
      0.8354979157447815,
      0.7832907438278198,
      0.8443707227706909,
      0.8643048405647278,
      0.7909705638885498,
      0.7944623231887817,
      0.8729685544967651,
      0.8571925163269043,
      0.7932344675064087,
      0.8441399335861206,
      0.8982195854187012,
      0.8489950895309448,
      0.8075653314590454,
      0.8830291032791138,
      0.9151737093925476,
      0.8796458840370178,
      0.9049124717712402,
      0.9572639465332031,
      0.9637826681137085,
      0.9892609119415283,
      0.9970101118087769,
      0.9995514154434204,
      0.9997256994247437,
      0.9994277358055115,
      0.9935038685798645,
      0.9966888427734375,
      0.997698187828064,
      0.995526909828186,
      0.9967355132102966,
      0.998374342918396,
      0.9983959794044495,
      0.9960231781005859,
      0.9968448281288147,
      0.9986399412155151,
      0.9974398016929626,
      0.9956948757171631,
      0.9956790804862976,
      0.9979278445243835,
      0.996999979019165,
      0.9939684867858887,
      0.992972731590271,
      0.9968612790107727,
      0.9960536956787109,
      0.9906929731369019,
      0.9895976185798645,
      0.9961867332458496,
      0.9949911236763,
      0.9869517087936401,
      0.9913855791091919,
      0.9970162510871887,
      0.9923405647277832,
      0.9810607433319092,
      0.994955837726593,
      0.9976595640182495,
      0.9903463125228882,
      0.9877640008926392,
      0.9980747699737549,
      0.9963105320930481,
      0.9890653491020203,
      0.9965289235115051,
      0.9985626339912415,
      0.9963014721870422,
      0.9963302612304688,
      0.9992357492446899,
      0.999066948890686,
      0.9980195760726929,
      0.999472439289093,
      0.9996001124382019,
      0.9989662170410156,
      0.999408483505249,
      0.9997592568397522,
      0.9995987415313721,
      0.999578058719635,
      0.9998995661735535,
      0.9998673796653748,
      0.9997932314872742,
      0.9997547268867493,
      0.9996335506439209,
      0.9996155500411987,
      0.9997774362564087,
      0.9997716546058655,
      0.9997645616531372,
      0.9997637867927551,
      0.9998046159744263,
      0.9998336434364319,
      0.9999029636383057,
      0.999868631362915,
      0.9996306896209717,
      0.9994992017745972,
      0.9976364970207214,
      0.9894355535507202,
      0.9900153279304504,
      0.9978622198104858,
      0.9948948621749878,
      0.9845644235610962,
      0.9917472004890442,
      0.9966331124305725,
      0.9880963563919067,
      0.9784451723098755,
      0.990717351436615,
      0.9916375279426575,
      0.9979434013366699,
      0.999151349067688,
      0.9996481537818909,
      0.999439537525177,
      0.9994657635688782,
      0.9997237324714661,
      0.9997236728668213,
      0.9994149804115295,
      0.9998012781143188,
      0.9998438954353333,
      0.9997093081474304,
      0.9997062087059021,
      0.9998303651809692,
      0.9997204542160034
    ],
    [
      0.225703626871109,
      0.25922125577926636,
      0.2695111334323883,
      0.3000537157058716,
      0.33519285917282104,
      0.32443034648895264,
      0.30276620388031006,
      0.3258824944496155,
      0.3534148335456848,
      0.34561222791671753,
      0.33060115575790405,
      0.35128945112228394,
      0.3767739534378052,
      0.3515923321247101,
      0.34114348888397217,
      0.378346711397171,
      0.38896313309669495,
      0.34060975909233093,
      0.340995728969574,
      0.39277443289756775,
      0.36106473207473755,
      0.31691911816596985,
      0.33886227011680603,
      0.3439798057079315,
      0.2955735921859741,
      0.2705349028110504,
      0.2879287600517273,
      0.2720189690589905,
      0.24038931727409363,
      0.22868750989437103,
      0.23355630040168762,
      0.23785510659217834,
      0.22577881813049316,
      0.22558258473873138,
      0.24548402428627014,
      0.24712784588336945,
      0.24261273443698883,
      0.2679924964904785,
      0.271421879529953,
      0.27029263973236084,
      0.2786228358745575,
      0.30510199069976807,
      0.29104530811309814,
      0.26862600445747375,
      0.3020145893096924,
      0.29681456089019775,
      0.2677176296710968,
      0.27036792039871216,
      0.28600022196769714,
      0.27225473523139954,
      0.2572891414165497,
      0.25726938247680664,
      0.247378408908844,
      0.2396477460861206,
      0.23125450313091278,
      0.2388560026884079,
      0.23037266731262207,
      0.23229211568832397,
      0.23415125906467438,
      0.23603284358978271,
      0.24083290994167328,
      0.2492607682943344,
      0.24997581541538239,
      0.24130447208881378,
      0.24229645729064941,
      0.2524387240409851,
      0.25101855397224426,
      0.24666103720664978,
      0.2344546765089035,
      0.23583795130252838,
      0.22749269008636475,
      0.22575607895851135,
      0.21891140937805176,
      0.2402609884738922,
      0.2400955855846405,
      0.2364579141139984,
      0.24143682420253754,
      0.2763490378856659,
      0.29538416862487793,
      0.2841693162918091,
      0.30732208490371704,
      0.34520697593688965,
      0.3480698764324188,
      0.3118201196193695,
      0.3515512943267822,
      0.3820343017578125,
      0.3597010374069214,
      0.3597007393836975,
      0.40085718035697937,
      0.3957885801792145,
      0.36355796456336975,
      0.37503910064697266,
      0.40329068899154663,
      0.39889293909072876,
      0.37354958057403564,
      0.3868405520915985,
      0.40015333890914917,
      0.3988058567047119,
      0.9996384978294373,
      0.9997038841247559,
      0.9995608925819397,
      0.9992456436157227,
      0.9991628527641296,
      0.9981570243835449,
      0.994131326675415,
      0.9729645252227783,
      0.9197256565093994,
      0.9257151484489441,
      0.8602153658866882,
      0.8600308299064636,
      0.8578454852104187,
      0.8971718549728394,
      0.9197141528129578,
      0.9738289713859558,
      0.9869106411933899,
      0.9977832436561584,
      0.9987987279891968,
      0.9993305206298828,
      0.9993262887001038,
      0.9993917346000671,
      0.9993534088134766,
      0.9977835416793823,
      0.9958593249320984,
      0.9781180024147034,
      0.9512810707092285,
      0.9028038382530212,
      0.8718960285186768,
      0.8781898021697998,
      0.8583999872207642,
      0.8850051164627075,
      0.897774875164032,
      0.9362115859985352,
      0.9192081689834595,
      0.9632946848869324,
      0.9499017596244812,
      0.9768760204315186,
      0.9799520969390869,
      0.9952164888381958,
      0.9973472356796265,
      0.9992018938064575,
      0.996910035610199,
      0.9965060353279114,
      0.9918308258056641,
      0.9774452447891235,
      0.9879358410835266,
      0.9982059597969055,
      0.9995803236961365,
      0.9997393488883972,
      0.9976978302001953,
      0.9995338916778564,
      0.9991798996925354,
      0.9996935129165649,
      0.9998006820678711,
      0.9986853003501892,
      0.9986773729324341,
      0.999049723148346,
      0.9990925192832947,
      0.9979380369186401,
      0.9946357607841492,
      0.9957786798477173,
      0.9955793023109436,
      0.9913288354873657,
      0.989781379699707,
      0.998370349407196,
      0.9995062351226807,
      0.9997859597206116,
      0.9998819231987,
      0.9998447895050049,
      0.9998617172241211,
      0.9994759559631348,
      0.9994684457778931,
      0.9994533061981201,
      0.9995706677436829,
      0.9981164932250977,
      0.9948563575744629,
      0.9885076880455017,
      0.9797919392585754,
      0.9669567346572876,
      0.9441488981246948,
      0.9775383472442627,
      0.9965071082115173,
      0.998882532119751,
      0.9997736215591431,
      0.9995325207710266,
      0.997543215751648,
      0.989905595779419,
      0.9591700434684753,
      0.9122663140296936,
      0.8438351154327393,
      0.7926273345947266,
      0.8505772352218628,
      0.8874140381813049,
      0.9511328935623169,
      0.9752792716026306,
      0.9964107275009155,
      0.9972920417785645,
      0.9992560744285583,
      0.9994657039642334,
      0.99969482421875,
      0.9982205033302307,
      0.9966809153556824,
      0.9737562537193298,
      0.9300837516784668,
      0.9435845613479614,
      0.926129162311554,
      0.9680954217910767,
      0.995553731918335,
      0.9983462691307068,
      0.9990543723106384,
      0.9978170394897461,
      0.9967030882835388,
      0.9878140091896057,
      0.9710414409637451,
      0.943800687789917,
      0.9298623204231262,
      0.9262483716011047,
      0.893342137336731,
      0.9117169976234436,
      0.9585329294204712,
      0.9886881709098816,
      0.9690570831298828,
      0.9887617230415344,
      0.9555385112762451,
      0.9995908141136169,
      0.9996094107627869,
      0.9993929266929626,
      0.9997552633285522,
      0.9996659755706787,
      0.9993274807929993,
      0.9996449947357178,
      0.9997141361236572,
      0.9998092651367188,
      0.9996281266212463,
      0.9991885423660278,
      0.9965916872024536,
      0.9839828610420227,
      0.9530953168869019,
      0.9001756906509399,
      0.8831582069396973,
      0.8755127787590027,
      0.8126678466796875,
      0.7803578972816467,
      0.8382726907730103,
      0.9019384384155273,
      0.9470107555389404,
      0.9572636485099792,
      0.9816027283668518,
      0.983562707901001,
      0.9934533834457397,
      0.9959504008293152,
      0.9971326589584351,
      0.996498167514801,
      0.9839778542518616,
      0.9724114537239075,
      0.9732972383499146,
      0.9400918483734131,
      0.9272271394729614,
      0.9075853228569031,
      0.8900176286697388,
      0.9240248799324036,
      0.8612442016601562,
      0.8733921051025391,
      0.9048376083374023,
      0.8684236407279968,
      0.7986233234405518,
      0.8265283107757568,
      0.865362286567688,
      0.8155573606491089,
      0.7588332295417786,
      0.8397688865661621,
      0.8598068952560425,
      0.770290195941925,
      0.776594877243042,
      0.8683584332466125,
      0.8480919599533081,
      0.7828702330589294,
      0.8442755937576294,
      0.9000786542892456,
      0.8509162068367004,
      0.8123539686203003,
      0.889087438583374,
      0.916631817817688,
      0.8825706839561462,
      0.907259464263916,
      0.9560572504997253,
      0.9619848728179932,
      0.9895068407058716,
      0.9975380897521973,
      0.9996891617774963,
      0.9998175501823425,
      0.9996104836463928,
      0.9960143566131592,
      0.9981968998908997,
      0.9987428188323975,
      0.9976722598075867,
      0.9983500838279724,
      0.9992148280143738,
      0.9992083311080933,
      0.9981348514556885,
      0.9986076951026917,
      0.9993388056755066,
      0.99885493516922,
      0.998184323310852,
      0.9979079365730286,
      0.9989152550697327,
      0.9988691210746765,
      0.9973763227462769,
      0.9951117634773254,
      0.9979678988456726,
      0.9982954263687134,
      0.9938278794288635,
      0.9903057813644409,
      0.9973685145378113,
      0.9973520040512085,
      0.9890709519386292,
      0.9923529028892517,
      0.9979976415634155,
      0.994571328163147,
      0.9819944500923157,
      0.995445966720581,
      0.9984539747238159,
      0.992026150226593,
      0.9884744882583618,
      0.9986538290977478,
      0.9976500868797302,
      0.9907472729682922,
      0.9971401691436768,
      0.9992095828056335,
      0.9979791641235352,
      0.99749356508255,
      0.9995784163475037,
      0.9996048212051392,
      0.9992472529411316,
      0.9997288584709167,
      0.9998030662536621,
      0.9995640516281128,
      0.9996986389160156,
      0.9998391270637512,
      0.9997515678405762,
      0.9997093081474304,
      0.9999293684959412,
      0.999901294708252,
      0.9998502135276794,
      0.9998244047164917,
      0.9997328519821167,
      0.9997299313545227,
      0.9998316168785095,
      0.999812662601471,
      0.9997994899749756,
      0.9998152852058411,
      0.9998420476913452,
      0.9998698234558105,
      0.9999334812164307,
      0.9999077320098877,
      0.9996987581253052,
      0.9995434880256653,
      0.997473955154419,
      0.9882916808128357,
      0.9897306561470032,
      0.9980587363243103,
      0.9947614669799805,
      0.9848926663398743,
      0.9930368661880493,
      0.997359037399292,
      0.9889295697212219,
      0.9818357825279236,
      0.9939884543418884,
      0.9947468042373657,
      0.9987698793411255,
      0.9995149374008179,
      0.9998069405555725,
      0.999700129032135,
      0.9996997714042664,
      0.999839186668396,
      0.9998442530632019,
      0.9996467232704163,
      0.9998815059661865,
      0.9999048113822937,
      0.999828040599823,
      0.9998226761817932,
      0.9998956918716431,
      0.9998157620429993
    ],
    [
      0.27585840225219727,
      0.3000319004058838,
      0.3168160915374756,
      0.32724079489707947,
      0.37648817896842957,
      0.3855639398097992,
      0.3442537784576416,
      0.35386428236961365,
      0.4301697611808777,
      0.4363900423049927,
      0.37559056282043457,
      0.42156440019607544,
      0.4927893579006195,
      0.47363921999931335,
      0.4172299802303314,
      0.5008202791213989,
      0.5277262926101685,
      0.4612588882446289,
      0.4480363428592682,
      0.5120470523834229,
      0.47451239824295044,
      0.3848086893558502,
      0.40844810009002686,
      0.4156792163848877,
      0.3499099016189575,
      0.3077019155025482,
      0.3236187696456909,
      0.32046768069267273,
      0.27572911977767944,
      0.2554309666156769,
      0.2647264003753662,
      0.2675524950027466,
      0.2570124864578247,
      0.2625662088394165,
      0.2892652750015259,
      0.28458356857299805,
      0.2786298096179962,
      0.30976343154907227,
      0.320129930973053,
      0.31885361671447754,
      0.33427104353904724,
      0.38260501623153687,
      0.36858004331588745,
      0.3448125123977661,
      0.3801386058330536,
      0.3898339867591858,
      0.3528280556201935,
      0.33983469009399414,
      0.35455238819122314,
      0.33284056186676025,
      0.3083724081516266,
      0.30830997228622437,
      0.3018743097782135,
      0.27956828474998474,
      0.2634226679801941,
      0.2725885212421417,
      0.2689661681652069,
      0.27170538902282715,
      0.2795058786869049,
      0.2783356308937073,
      0.2923036217689514,
      0.31832778453826904,
      0.3256714940071106,
      0.31383609771728516,
      0.32335150241851807,
      0.3291579782962799,
      0.32252898812294006,
      0.3030550479888916,
      0.2892236113548279,
      0.2942553162574768,
      0.2768371105194092,
      0.2592467665672302,
      0.25230228900909424,
      0.26069116592407227,
      0.2629948556423187,
      0.25282716751098633,
      0.25998955965042114,
      0.29282495379447937,
      0.33254262804985046,
      0.31801456212997437,
      0.334175705909729,
      0.38759613037109375,
      0.4248782992362976,
      0.38146790862083435,
      0.41474658250808716,
      0.45200976729393005,
      0.4274882674217224,
      0.4000556170940399,
      0.4327654242515564,
      0.4265289902687073,
      0.38053587079048157,
      0.38835418224334717,
      0.4014779329299927,
      0.3830145597457886,
      0.35839352011680603,
      0.3856348395347595,
      0.39760303497314453,
      0.38755208253860474,
      0.9997214078903198,
      0.9997893571853638,
      0.999663770198822,
      0.9993966221809387,
      0.9993410706520081,
      0.9985669255256653,
      0.9949178695678711,
      0.9751485586166382,
      0.9233062863349915,
      0.9269967079162598,
      0.8597743511199951,
      0.8561283349990845,
      0.8581227660179138,
      0.8950731754302979,
      0.9184321165084839,
      0.9721150398254395,
      0.9859594702720642,
      0.9978647828102112,
      0.9989625811576843,
      0.9995231032371521,
      0.9995269775390625,
      0.9995390176773071,
      0.9994372129440308,
      0.9977957010269165,
      0.9956371784210205,
      0.9769555330276489,
      0.9505704641342163,
      0.9038913249969482,
      0.8681852221488953,
      0.8756839036941528,
      0.8546260595321655,
      0.8868515491485596,
      0.8995145559310913,
      0.9353259205818176,
      0.9195497035980225,
      0.9619489908218384,
      0.9481795430183411,
      0.975662350654602,
      0.9785996079444885,
      0.9952038526535034,
      0.997456967830658,
      0.999249279499054,
      0.9971362352371216,
      0.9967435002326965,
      0.9920305609703064,
      0.9775962829589844,
      0.9879893064498901,
      0.9983717203140259,
      0.9996368885040283,
      0.9997749328613281,
      0.9980563521385193,
      0.9996164441108704,
      0.9993095397949219,
      0.9997580647468567,
      0.9998474717140198,
      0.999099612236023,
      0.9991803765296936,
      0.9993767142295837,
      0.9993746280670166,
      0.99839186668396,
      0.9960197806358337,
      0.99717116355896,
      0.9969111680984497,
      0.993830144405365,
      0.9921081066131592,
      0.9988815784454346,
      0.9996717572212219,
      0.9998496770858765,
      0.9999104738235474,
      0.9998779892921448,
      0.9998887181282043,
      0.9995704293251038,
      0.9995625019073486,
      0.9995378255844116,
      0.9996352791786194,
      0.998428225517273,
      0.9955242276191711,
      0.9887339472770691,
      0.979650616645813,
      0.9665502309799194,
      0.9448177814483643,
      0.9776565432548523,
      0.9966182708740234,
      0.9989420175552368,
      0.9997937679290771,
      0.9995414614677429,
      0.9974859952926636,
      0.9894187450408936,
      0.9583393335342407,
      0.9109348654747009,
      0.8456474542617798,
      0.7951353788375854,
      0.8582524657249451,
      0.89234459400177,
      0.9507525563240051,
      0.9738719463348389,
      0.9962058663368225,
      0.9972479939460754,
      0.9992727041244507,
      0.9995187520980835,
      0.9997626543045044,
      0.9985646605491638,
      0.9973398447036743,
      0.9757705926895142,
      0.9322779178619385,
      0.9435951709747314,
      0.9271715879440308,
      0.9692639112472534,
      0.9959143400192261,
      0.9985120892524719,
      0.9991422891616821,
      0.9979796409606934,
      0.9966909289360046,
      0.9870407581329346,
      0.969399631023407,
      0.9437002539634705,
      0.930863618850708,
      0.9281007051467896,
      0.896003246307373,
      0.9159316420555115,
      0.9621659517288208,
      0.9890455007553101,
      0.9678274393081665,
      0.9883683919906616,
      0.9532845616340637,
      0.9996959567070007,
      0.9997441172599792,
      0.999593198299408,
      0.9998353123664856,
      0.9997644424438477,
      0.9994453191757202,
      0.9997073411941528,
      0.999774158000946,
      0.9998557567596436,
      0.9997105002403259,
      0.9993523955345154,
      0.9969976544380188,
      0.9841434955596924,
      0.9531733393669128,
      0.8969854712486267,
      0.8802310824394226,
      0.8748002648353577,
      0.8084207773208618,
      0.7729388475418091,
      0.8377194404602051,
      0.9053303599357605,
      0.9522521495819092,
      0.9608032703399658,
      0.9832620024681091,
      0.9841932654380798,
      0.9937989711761475,
      0.9962829351425171,
      0.9977136254310608,
      0.9971114993095398,
      0.984963059425354,
      0.9732324481010437,
      0.9733637571334839,
      0.9402993321418762,
      0.9293392300605774,
      0.9123161435127258,
      0.8972609639167786,
      0.9319635629653931,
      0.8697044849395752,
      0.8845920562744141,
      0.9169794917106628,
      0.8706291913986206,
      0.8002846240997314,
      0.8357514142990112,
      0.8731197118759155,
      0.8038046360015869,
      0.7517784237861633,
      0.8459180593490601,
      0.8574330806732178,
      0.7564065456390381,
      0.7606824040412903,
      0.872628927230835,
      0.8413004875183105,
      0.776770830154419,
      0.8466951251029968,
      0.9039650559425354,
      0.8586766719818115,
      0.8212889432907104,
      0.892194390296936,
      0.9181554913520813,
      0.8857943415641785,
      0.9105265736579895,
      0.9587204456329346,
      0.964422345161438,
      0.9917014241218567,
      0.9983281493186951,
      0.999808132648468,
      0.9998805522918701,
      0.9997310638427734,
      0.9974427223205566,
      0.9990050792694092,
      0.999282956123352,
      0.9987351894378662,
      0.9991488456726074,
      0.9995790123939514,
      0.9995730519294739,
      0.9990782737731934,
      0.9994065761566162,
      0.9996415972709656,
      0.9993996620178223,
      0.9992228150367737,
      0.9989097714424133,
      0.9993276000022888,
      0.9994536638259888,
      0.9986375570297241,
      0.9963288903236389,
      0.9985095262527466,
      0.9990223050117493,
      0.995513379573822,
      0.9914703965187073,
      0.997981607913971,
      0.9983805418014526,
      0.9909610748291016,
      0.9933664202690125,
      0.9985500574111938,
      0.9963254332542419,
      0.9844604730606079,
      0.996248185634613,
      0.9989877343177795,
      0.9942593574523926,
      0.9906575083732605,
      0.9990720152854919,
      0.9986658692359924,
      0.9939296841621399,
      0.9979009032249451,
      0.9995826482772827,
      0.9991169571876526,
      0.9984982013702393,
      0.9997704029083252,
      0.9998074173927307,
      0.9996936321258545,
      0.9998570680618286,
      0.999882698059082,
      0.9997725486755371,
      0.9998326897621155,
      0.9998859763145447,
      0.9998247027397156,
      0.9997778534889221,
      0.999946117401123,
      0.9999231100082397,
      0.999885618686676,
      0.9998695850372314,
      0.9997991919517517,
      0.9998031258583069,
      0.9998763203620911,
      0.9998642206192017,
      0.9998526573181152,
      0.9998611807823181,
      0.9998758435249329,
      0.999897837638855,
      0.9999512434005737,
      0.999934196472168,
      0.9997782111167908,
      0.999670147895813,
      0.9980583190917969,
      0.9899521470069885,
      0.9914072751998901,
      0.9986169338226318,
      0.9958783388137817,
      0.9883498549461365,
      0.9953733086585999,
      0.9983044862747192,
      0.9913729429244995,
      0.9865017533302307,
      0.9965113997459412,
      0.9970697164535522,
      0.9993206858634949,
      0.9997158050537109,
      0.9998854994773865,
      0.9998210072517395,
      0.9998190402984619,
      0.999901533126831,
      0.9999042749404907,
      0.9997733235359192,
      0.9999246001243591,
      0.9999386072158813,
      0.9998865723609924,
      0.9998792409896851,
      0.9999303817749023,
      0.9998648762702942
    ],
    [
      0.304756760597229,
      0.34347426891326904,
      0.3550557494163513,
      0.3680289089679718,
      0.4309610426425934,
      0.4455156922340393,
      0.41660410165786743,
      0.4183608889579773,
      0.5045914649963379,
      0.5290550589561462,
      0.45944082736968994,
      0.491853803396225,
      0.5758925676345825,
      0.5559449791908264,
      0.4979467988014221,
      0.5710846185684204,
      0.6000914573669434,
      0.5329059958457947,
      0.5122790336608887,
      0.5767594575881958,
      0.5385842323303223,
      0.43606388568878174,
      0.4501468539237976,
      0.459511935710907,
      0.3999735116958618,
      0.3310350179672241,
      0.3491685390472412,
      0.3370659351348877,
      0.3066895604133606,
      0.27854859828948975,
      0.2922794222831726,
      0.3039665222167969,
      0.2781769335269928,
      0.2882591485977173,
      0.32446056604385376,
      0.3215787708759308,
      0.3186589777469635,
      0.35280656814575195,
      0.3862570524215698,
      0.37499216198921204,
      0.38790878653526306,
      0.4444308280944824,
      0.4335342347621918,
      0.4050735533237457,
      0.43729791045188904,
      0.44143056869506836,
      0.41324523091316223,
      0.3885135054588318,
      0.39517566561698914,
      0.37256190180778503,
      0.348681777715683,
      0.3430171012878418,
      0.33977752923965454,
      0.3247307240962982,
      0.3072773218154907,
      0.3170304298400879,
      0.3096771240234375,
      0.31067949533462524,
      0.3169260025024414,
      0.3149704933166504,
      0.322612464427948,
      0.3496510684490204,
      0.3634577691555023,
      0.3554859161376953,
      0.36494600772857666,
      0.3756255507469177,
      0.3708341419696808,
      0.3419608771800995,
      0.33432939648628235,
      0.34343379735946655,
      0.3206261694431305,
      0.30767732858657837,
      0.298032283782959,
      0.2954471707344055,
      0.2945248782634735,
      0.2845395803451538,
      0.2890082597732544,
      0.3167973756790161,
      0.3534027636051178,
      0.33869028091430664,
      0.34066328406333923,
      0.39324983954429626,
      0.43790704011917114,
      0.40163835883140564,
      0.43785104155540466,
      0.4796086847782135,
      0.4821864068508148,
      0.45097827911376953,
      0.47831565141677856,
      0.4765646457672119,
      0.4285891652107239,
      0.43713149428367615,
      0.44534704089164734,
      0.4206095039844513,
      0.39801841974258423,
      0.42000332474708557,
      0.4453824460506439,
      0.42075851559638977,
      0.9997705221176147,
      0.9998497366905212,
      0.9997557401657104,
      0.9995198249816895,
      0.9994832277297974,
      0.9987786412239075,
      0.9953940510749817,
      0.9763906002044678,
      0.9259440898895264,
      0.9260379076004028,
      0.8560670018196106,
      0.8507263660430908,
      0.8511804938316345,
      0.8912851810455322,
      0.9151819944381714,
      0.9689247608184814,
      0.9840664267539978,
      0.9976596832275391,
      0.9989694356918335,
      0.999607264995575,
      0.9995786547660828,
      0.9995957016944885,
      0.9994400143623352,
      0.9976111054420471,
      0.9950435161590576,
      0.9742516875267029,
      0.9484962224960327,
      0.9023532271385193,
      0.8621779680252075,
      0.8709133267402649,
      0.8471271991729736,
      0.8789141178131104,
      0.896048903465271,
      0.9320921897888184,
      0.9156854748725891,
      0.958053469657898,
      0.9422470331192017,
      0.9710051417350769,
      0.9743881225585938,
      0.9940369129180908,
      0.9970053434371948,
      0.9991922378540039,
      0.9970210194587708,
      0.996738612651825,
      0.991822361946106,
      0.9771118760108948,
      0.9880490303039551,
      0.9985193014144897,
      0.9996756911277771,
      0.9998035430908203,
      0.9983795285224915,
      0.9996816515922546,
      0.9993945360183716,
      0.9997987747192383,
      0.999875009059906,
      0.9993371367454529,
      0.9994583129882812,
      0.9995737075805664,
      0.9995672106742859,
      0.9987053871154785,
      0.9970657825469971,
      0.998113751411438,
      0.9978513717651367,
      0.9955917000770569,
      0.993828296661377,
      0.999175488948822,
      0.9997568726539612,
      0.999884307384491,
      0.9999226927757263,
      0.9998973608016968,
      0.9999001622200012,
      0.9996179938316345,
      0.9996042847633362,
      0.9995657801628113,
      0.9996538758277893,
      0.9985108971595764,
      0.9956576228141785,
      0.9878129363059998,
      0.9783428907394409,
      0.9637489318847656,
      0.943427562713623,
      0.9757746458053589,
      0.9962829947471619,
      0.9988858103752136,
      0.9997879266738892,
      0.9994744658470154,
      0.9969581365585327,
      0.9870327711105347,
      0.9539142847061157,
      0.9021401405334473,
      0.8397395610809326,
      0.7901989221572876,
      0.8495274782180786,
      0.8898286819458008,
      0.9491372108459473,
      0.9719759225845337,
      0.9956536293029785,
      0.9968546628952026,
      0.9992236495018005,
      0.99953293800354,
      0.9997890591621399,
      0.998648464679718,
      0.9975050091743469,
      0.9756717681884766,
      0.9323662519454956,
      0.9424490928649902,
      0.9267593622207642,
      0.9689657688140869,
      0.9957932829856873,
      0.9984827041625977,
      0.9991092681884766,
      0.9978512525558472,
      0.9960377812385559,
      0.9846688508987427,
      0.9662145376205444,
      0.9411259889602661,
      0.9294532537460327,
      0.927665114402771,
      0.8908954858779907,
      0.916228175163269,
      0.9631980657577515,
      0.9880635142326355,
      0.9654793739318848,
      0.9872616529464722,
      0.9507444500923157,
      0.9997480511665344,
      0.9998032450675964,
      0.9996811747550964,
      0.9998705387115479,
      0.9998034834861755,
      0.9994679093360901,
      0.9997174739837646,
      0.9998014569282532,
      0.9998771548271179,
      0.9997453093528748,
      0.99942946434021,
      0.9970212578773499,
      0.9837403297424316,
      0.9532420635223389,
      0.8958135843276978,
      0.8789325952529907,
      0.8692248463630676,
      0.8022363781929016,
      0.7719821929931641,
      0.8372275829315186,
      0.9063405394554138,
      0.9559402465820312,
      0.9629269242286682,
      0.9846704006195068,
      0.9855388402938843,
      0.994809091091156,
      0.997198224067688,
      0.9983906149864197,
      0.9978197813034058,
      0.9875668883323669,
      0.9773169159889221,
      0.9762611389160156,
      0.944060206413269,
      0.9325588941574097,
      0.9160134196281433,
      0.9007140398025513,
      0.9352319836616516,
      0.8669818639755249,
      0.8913586735725403,
      0.9239237308502197,
      0.8774701952934265,
      0.8027678728103638,
      0.8457345366477966,
      0.8819996118545532,
      0.7961094379425049,
      0.7493331432342529,
      0.8408247232437134,
      0.8491275310516357,
      0.7561209201812744,
      0.7632651925086975,
      0.8699447512626648,
      0.8362070918083191,
      0.7744874954223633,
      0.8422285914421082,
      0.9041494131088257,
      0.8576325178146362,
      0.8128103017807007,
      0.8915027379989624,
      0.9173074960708618,
      0.8861876726150513,
      0.9112374782562256,
      0.9596659541130066,
      0.966650664806366,
      0.9930251836776733,
      0.9986814260482788,
      0.9998480081558228,
      0.999904453754425,
      0.9997859001159668,
      0.9981263279914856,
      0.9993778467178345,
      0.9995236992835999,
      0.9992140531539917,
      0.9994886517524719,
      0.999729335308075,
      0.9997201561927795,
      0.9994544386863708,
      0.999647855758667,
      0.9997575879096985,
      0.9995898604393005,
      0.9995391964912415,
      0.9992431402206421,
      0.999435544013977,
      0.9995778799057007,
      0.9989727735519409,
      0.9964868426322937,
      0.9985678791999817,
      0.9991573691368103,
      0.9960640668869019,
      0.9909870624542236,
      0.9980089664459229,
      0.9986701607704163,
      0.9916388392448425,
      0.9931319355964661,
      0.9987080097198486,
      0.9970813989639282,
      0.9850845336914062,
      0.9963136911392212,
      0.999182403087616,
      0.9956541061401367,
      0.9922041893005371,
      0.9992263317108154,
      0.9991224408149719,
      0.9956010580062866,
      0.9982389211654663,
      0.9997005462646484,
      0.9994127154350281,
      0.9988098740577698,
      0.9998267889022827,
      0.999866783618927,
      0.9998151063919067,
      0.9998994469642639,
      0.9999114871025085,
      0.9998423457145691,
      0.999879777431488,
      0.9999077320098877,
      0.9998560547828674,
      0.9998133778572083,
      0.9999548196792603,
      0.9999353885650635,
      0.9999018311500549,
      0.9998906850814819,
      0.9998345971107483,
      0.9998337030410767,
      0.9998993873596191,
      0.9998887777328491,
      0.9998814463615417,
      0.9998866319656372,
      0.9998960494995117,
      0.9999146461486816,
      0.9999604821205139,
      0.9999476671218872,
      0.9998284578323364,
      0.9997611045837402,
      0.9985871315002441,
      0.991861879825592,
      0.9931694269180298,
      0.9990375638008118,
      0.9969253540039062,
      0.9909371733665466,
      0.9968624711036682,
      0.9987627863883972,
      0.992888867855072,
      0.9890207648277283,
      0.997718334197998,
      0.9981240034103394,
      0.9995508193969727,
      0.9998018741607666,
      0.9999184012413025,
      0.9998706579208374,
      0.9998704195022583,
      0.9999299645423889,
      0.999930202960968,
      0.9998338222503662,
      0.9999445676803589,
      0.9999549984931946,
      0.9999163150787354,
      0.999909520149231,
      0.9999476075172424,
      0.9998916983604431
    ],
    [
      0.3313984274864197,
      0.3794308304786682,
      0.38240984082221985,
      0.40449216961860657,
      0.46132293343544006,
      0.49454811215400696,
      0.4715768098831177,
      0.4637509286403656,
      0.5564706325531006,
      0.5865814685821533,
      0.5125522613525391,
      0.5251936316490173,
      0.6146249771118164,
      0.5921670794487,
      0.5316482782363892,
      0.5868872404098511,
      0.6245065927505493,
      0.5533245205879211,
      0.5207083225250244,
      0.5833461284637451,
      0.5617343187332153,
      0.44572076201438904,
      0.46436500549316406,
      0.49120959639549255,
      0.4387572407722473,
      0.3478805124759674,
      0.3848111927509308,
      0.3925865888595581,
      0.3435537815093994,
      0.3060857057571411,
      0.340633362531662,
      0.35002946853637695,
      0.31186458468437195,
      0.3284286558628082,
      0.3715883791446686,
      0.3574337959289551,
      0.3573693633079529,
      0.40900957584381104,
      0.4394831955432892,
      0.4242129921913147,
      0.4237951636314392,
      0.49013185501098633,
      0.4740069806575775,
      0.439736545085907,
      0.46739462018013,
      0.4727330803871155,
      0.45448362827301025,
      0.4221692681312561,
      0.4378401041030884,
      0.4041574001312256,
      0.37694329023361206,
      0.3759913742542267,
      0.3691352307796478,
      0.3502434194087982,
      0.3364395797252655,
      0.33763518929481506,
      0.3271288275718689,
      0.3507148325443268,
      0.3466755151748657,
      0.33903768658638,
      0.34616339206695557,
      0.370118647813797,
      0.3841753602027893,
      0.3884741961956024,
      0.38066577911376953,
      0.4066113829612732,
      0.4177657663822174,
      0.3754107654094696,
      0.37031564116477966,
      0.3948557376861572,
      0.37340858578681946,
      0.3285086452960968,
      0.32886606454849243,
      0.33431363105773926,
      0.32470056414604187,
      0.31022411584854126,
      0.3112679421901703,
      0.3453218936920166,
      0.372322678565979,
      0.34575706720352173,
      0.35309192538261414,
      0.40744462609291077,
      0.43569737672805786,
      0.39238241314888,
      0.46279507875442505,
      0.5018645524978638,
      0.49893444776535034,
      0.4937971830368042,
      0.5170546770095825,
      0.5166082382202148,
      0.47471675276756287,
      0.4879536032676697,
      0.4885156750679016,
      0.46078604459762573,
      0.4347544014453888,
      0.4544578492641449,
      0.48507851362228394,
      0.4376712739467621,
      0.9998015761375427,
      0.9998881816864014,
      0.999810516834259,
      0.9996042847633362,
      0.9995816349983215,
      0.9988911747932434,
      0.9957019090652466,
      0.9770293235778809,
      0.9266358613967896,
      0.9269064664840698,
      0.8566086888313293,
      0.8456406593322754,
      0.8438273668289185,
      0.8899176120758057,
      0.9145054817199707,
      0.9676575064659119,
      0.9835828542709351,
      0.9975520968437195,
      0.9989421367645264,
      0.9996445178985596,
      0.9996480941772461,
      0.9996194839477539,
      0.999424159526825,
      0.9974875450134277,
      0.9946417212486267,
      0.9728798270225525,
      0.9476754665374756,
      0.9015344381332397,
      0.8550121188163757,
      0.8733761310577393,
      0.848111093044281,
      0.8765584230422974,
      0.8933669924736023,
      0.933673620223999,
      0.9154934287071228,
      0.9577599763870239,
      0.9422855377197266,
      0.9701435565948486,
      0.973945677280426,
      0.9943462610244751,
      0.99727463722229,
      0.9992688298225403,
      0.9973033666610718,
      0.9970316886901855,
      0.991988480091095,
      0.9775087833404541,
      0.9885096549987793,
      0.9987004399299622,
      0.9997175931930542,
      0.9998260736465454,
      0.998607873916626,
      0.999727189540863,
      0.9994668364524841,
      0.9998228549957275,
      0.9998903274536133,
      0.9994620680809021,
      0.9995991587638855,
      0.9996767044067383,
      0.9996711611747742,
      0.9989391565322876,
      0.9977244734764099,
      0.9986695051193237,
      0.998483419418335,
      0.9966223239898682,
      0.9948021769523621,
      0.9993255138397217,
      0.9997982382774353,
      0.9999009966850281,
      0.9999315142631531,
      0.9999085664749146,
      0.9999114871025085,
      0.999668538570404,
      0.9996551871299744,
      0.9996283650398254,
      0.99969881772995,
      0.9987578988075256,
      0.9962891936302185,
      0.9884215593338013,
      0.9784793853759766,
      0.9629892110824585,
      0.9418577551841736,
      0.9743599891662598,
      0.9961605072021484,
      0.9988754987716675,
      0.9997977018356323,
      0.9995036721229553,
      0.9970014691352844,
      0.9864786863327026,
      0.9524942636489868,
      0.897002100944519,
      0.8303636312484741,
      0.7861749529838562,
      0.8444326519966125,
      0.8880386352539062,
      0.9499191045761108,
      0.9713981747627258,
      0.9955196380615234,
      0.9967852234840393,
      0.9992262125015259,
      0.999547004699707,
      0.9998013377189636,
      0.9986671805381775,
      0.9975557923316956,
      0.975256621837616,
      0.9329283237457275,
      0.941809892654419,
      0.9276391267776489,
      0.969576895236969,
      0.9958162307739258,
      0.9984967708587646,
      0.9991389513015747,
      0.9979108572006226,
      0.9961427450180054,
      0.9843500852584839,
      0.9668825268745422,
      0.9417929649353027,
      0.9291608333587646,
      0.9275658130645752,
      0.8924006223678589,
      0.9161161780357361,
      0.9630614519119263,
      0.9873457551002502,
      0.9643226265907288,
      0.9866488575935364,
      0.9499803781509399,
      0.9997671842575073,
      0.9998325109481812,
      0.999719500541687,
      0.9998866319656372,
      0.9998254179954529,
      0.9994765520095825,
      0.9997196793556213,
      0.999813973903656,
      0.9998891949653625,
      0.9997639656066895,
      0.9994663596153259,
      0.9971088767051697,
      0.9833897352218628,
      0.9536657333374023,
      0.895400881767273,
      0.8786942958831787,
      0.8705160021781921,
      0.796737015247345,
      0.7718527317047119,
      0.8387088775634766,
      0.9086363315582275,
      0.9588578939437866,
      0.9651529788970947,
      0.9863322973251343,
      0.9871997237205505,
      0.9957802891731262,
      0.9979677796363831,
      0.9987939596176147,
      0.9983624219894409,
      0.9901553392410278,
      0.981019139289856,
      0.9789685606956482,
      0.9476420879364014,
      0.9354246854782104,
      0.9196947813034058,
      0.9067365527153015,
      0.9403914213180542,
      0.8844420313835144,
      0.8984265923500061,
      0.9282784461975098,
      0.8799101710319519,
      0.7948373556137085,
      0.8459104299545288,
      0.8793070316314697,
      0.7951861619949341,
      0.746907114982605,
      0.8394482135772705,
      0.8519420027732849,
      0.7616288065910339,
      0.7600149512290955,
      0.8701674342155457,
      0.8388274908065796,
      0.7776933908462524,
      0.8416935801506042,
      0.9057427644729614,
      0.8554363250732422,
      0.8159540891647339,
      0.8939415812492371,
      0.9179677963256836,
      0.8850365877151489,
      0.910042405128479,
      0.9595292210578918,
      0.9669402241706848,
      0.9934079051017761,
      0.9988524317741394,
      0.9998656511306763,
      0.9999160766601562,
      0.9998165369033813,
      0.9984577894210815,
      0.9995437264442444,
      0.9996323585510254,
      0.9994266629219055,
      0.999633252620697,
      0.9997965097427368,
      0.9997836947441101,
      0.9996119141578674,
      0.9997438788414001,
      0.9998088479042053,
      0.9996752142906189,
      0.9996611475944519,
      0.9993916749954224,
      0.9994993209838867,
      0.9996365904808044,
      0.9990313053131104,
      0.996392011642456,
      0.9985295534133911,
      0.9992114305496216,
      0.996208667755127,
      0.99049973487854,
      0.9979462027549744,
      0.9988004565238953,
      0.9918248057365417,
      0.9928379058837891,
      0.9986494183540344,
      0.9972866773605347,
      0.98515385389328,
      0.9961706399917603,
      0.9992044568061829,
      0.9962853193283081,
      0.9925068020820618,
      0.9992725253105164,
      0.9992626905441284,
      0.9963317513465881,
      0.9984220862388611,
      0.9997591376304626,
      0.9995600581169128,
      0.9989651441574097,
      0.9998490810394287,
      0.9998950958251953,
      0.9998676776885986,
      0.9999213218688965,
      0.9999247789382935,
      0.9998754262924194,
      0.999906063079834,
      0.999920129776001,
      0.9998722672462463,
      0.99983149766922,
      0.9999589920043945,
      0.9999415874481201,
      0.9999112486839294,
      0.9998998641967773,
      0.9998530149459839,
      0.999850869178772,
      0.999914288520813,
      0.9999050498008728,
      0.9998971819877625,
      0.9999006986618042,
      0.9999076724052429,
      0.9999240040779114,
      0.9999651312828064,
      0.9999549388885498,
      0.9998588562011719,
      0.9998252987861633,
      0.9990151524543762,
      0.9939097166061401,
      0.9953036308288574,
      0.999405026435852,
      0.9978867769241333,
      0.993256151676178,
      0.9981440305709839,
      0.9991283416748047,
      0.9946746826171875,
      0.9914023876190186,
      0.9984062314033508,
      0.9987999200820923,
      0.9996961355209351,
      0.9998520016670227,
      0.9999364018440247,
      0.9998952150344849,
      0.9998972415924072,
      0.9999450445175171,
      0.9999427199363708,
      0.9998633861541748,
      0.9999544024467468,
      0.9999635219573975,
      0.9999310374259949,
      0.99992436170578,
      0.9999563097953796,
      0.9999054670333862
    ],
    [
      0.3697395622730255,
      0.4262234568595886,
      0.43511542677879333,
      0.4661131203174591,
      0.5237720012664795,
      0.5813578367233276,
      0.5501812100410461,
      0.5235847234725952,
      0.605442225933075,
      0.6364384293556213,
      0.5657288432121277,
      0.5629360675811768,
      0.6392439007759094,
      0.6186721920967102,
      0.5589932203292847,
      0.5993995666503906,
      0.6422087550163269,
      0.5741140842437744,
      0.5447068810462952,
      0.6064204573631287,
      0.5950546264648438,
      0.49145814776420593,
      0.49215197563171387,
      0.5379066467285156,
      0.4966224431991577,
      0.3909611403942108,
      0.4040102958679199,
      0.42040348052978516,
      0.3733898997306824,
      0.325415700674057,
      0.3764945864677429,
      0.38769295811653137,
      0.35507768392562866,
      0.3844425678253174,
      0.44083455204963684,
      0.42289280891418457,
      0.4187772870063782,
      0.4893641471862793,
      0.5027096271514893,
      0.47785741090774536,
      0.4820731580257416,
      0.5290386080741882,
      0.5177983641624451,
      0.4812280535697937,
      0.49683046340942383,
      0.5015267133712769,
      0.49441614747047424,
      0.46351027488708496,
      0.4726070165634155,
      0.45413094758987427,
      0.4251091480255127,
      0.415189653635025,
      0.41038966178894043,
      0.40471595525741577,
      0.3746345043182373,
      0.36631113290786743,
      0.36095529794692993,
      0.38375580310821533,
      0.3696373403072357,
      0.3735818862915039,
      0.3875185251235962,
      0.3997189700603485,
      0.4069490134716034,
      0.4359745979309082,
      0.4208216071128845,
      0.4521965980529785,
      0.4649878144264221,
      0.4456384479999542,
      0.4285462498664856,
      0.4518888294696808,
      0.44052329659461975,
      0.40045034885406494,
      0.3962642252445221,
      0.4078320562839508,
      0.3895418643951416,
      0.3845597505569458,
      0.3824866712093353,
      0.39897751808166504,
      0.41718530654907227,
      0.39648526906967163,
      0.39405763149261475,
      0.41792967915534973,
      0.4426708221435547,
      0.4227997064590454,
      0.47226682305336,
      0.5150406956672668,
      0.509566068649292,
      0.5082471370697021,
      0.5436433553695679,
      0.5425283908843994,
      0.520870566368103,
      0.5306698083877563,
      0.5365958213806152,
      0.5178326368331909,
      0.49296286702156067,
      0.5095529556274414,
      0.5157631039619446,
      0.47187739610671997,
      0.9998323321342468,
      0.9999228119850159,
      0.9998683333396912,
      0.9997032284736633,
      0.9996896982192993,
      0.9990432262420654,
      0.9962654709815979,
      0.9791640639305115,
      0.9300930500030518,
      0.9284176826477051,
      0.8537840247154236,
      0.8438434600830078,
      0.8436769247055054,
      0.8886258006095886,
      0.9106965065002441,
      0.9667598605155945,
      0.9824445843696594,
      0.9975073933601379,
      0.9989620447158813,
      0.9996844530105591,
      0.9996898770332336,
      0.9996600151062012,
      0.9994389414787292,
      0.9975176453590393,
      0.9945447444915771,
      0.9721654653549194,
      0.9486244320869446,
      0.8992940187454224,
      0.8608856201171875,
      0.8727911114692688,
      0.8506036996841431,
      0.8755636215209961,
      0.898105263710022,
      0.9403759241104126,
      0.9226651191711426,
      0.9616979360580444,
      0.9453334808349609,
      0.9731537103652954,
      0.9774858951568604,
      0.9957980513572693,
      0.9981151223182678,
      0.9994826912879944,
      0.998079776763916,
      0.9978904128074646,
      0.993730902671814,
      0.9814453125,
      0.9906765818595886,
      0.9991099238395691,
      0.999797523021698,
      0.9998677372932434,
      0.9988924860954285,
      0.9997940063476562,
      0.9996100068092346,
      0.9998629689216614,
      0.9999088048934937,
      0.9996078014373779,
      0.999752938747406,
      0.9997830986976624,
      0.9997888803482056,
      0.9992477297782898,
      0.9985142946243286,
      0.9992802739143372,
      0.9993144273757935,
      0.9984532594680786,
      0.9970053434371948,
      0.9995989799499512,
      0.9998623728752136,
      0.9999215602874756,
      0.9999447464942932,
      0.9999203681945801,
      0.9999300837516785,
      0.9997431039810181,
      0.999738872051239,
      0.9997235536575317,
      0.9997847676277161,
      0.9991690516471863,
      0.9975360631942749,
      0.9909783005714417,
      0.981565535068512,
      0.968021035194397,
      0.9491846561431885,
      0.9774821996688843,
      0.9969205260276794,
      0.9991052746772766,
      0.9998387098312378,
      0.9996145963668823,
      0.9976062178611755,
      0.9883939623832703,
      0.956197202205658,
      0.9023313522338867,
      0.840765118598938,
      0.7928167581558228,
      0.8492240309715271,
      0.8958165645599365,
      0.9557504653930664,
      0.9760401248931885,
      0.9962295293807983,
      0.9972972273826599,
      0.9993544220924377,
      0.9996485710144043,
      0.9998551607131958,
      0.9990125894546509,
      0.9982454776763916,
      0.9796557426452637,
      0.9389124512672424,
      0.9482802748680115,
      0.9349309206008911,
      0.9745645523071289,
      0.9967727065086365,
      0.9987901449203491,
      0.9993016123771667,
      0.998226523399353,
      0.9966817498207092,
      0.9858531355857849,
      0.9703688621520996,
      0.9473875761032104,
      0.9338624477386475,
      0.9312132596969604,
      0.8959684371948242,
      0.9211164712905884,
      0.9641721248626709,
      0.9879530072212219,
      0.9653025269508362,
      0.987363338470459,
      0.9530431628227234,
      0.999787449836731,
      0.9998477697372437,
      0.9997504353523254,
      0.9999023079872131,
      0.9998421669006348,
      0.999498188495636,
      0.9997339248657227,
      0.9998295903205872,
      0.9999024271965027,
      0.9997854828834534,
      0.9995284080505371,
      0.9974107146263123,
      0.9849652647972107,
      0.9560545682907104,
      0.8971588611602783,
      0.8817623853683472,
      0.8742290735244751,
      0.7997353672981262,
      0.7806499600410461,
      0.8443738222122192,
      0.9129883050918579,
      0.9625875949859619,
      0.9682981967926025,
      0.9885972142219543,
      0.9901074767112732,
      0.9972802400588989,
      0.9989843964576721,
      0.9992896914482117,
      0.9990642666816711,
      0.994917631149292,
      0.9877307415008545,
      0.9839432239532471,
      0.955741286277771,
      0.942071259021759,
      0.9278974533081055,
      0.912345826625824,
      0.9439979791641235,
      0.8802341222763062,
      0.9007901549339294,
      0.9325560331344604,
      0.880063533782959,
      0.7900974750518799,
      0.8359508514404297,
      0.880469799041748,
      0.7973835468292236,
      0.7472472190856934,
      0.8387874960899353,
      0.8528032302856445,
      0.7626136541366577,
      0.7639834880828857,
      0.8695330619812012,
      0.8400676250457764,
      0.7796233892440796,
      0.8440123796463013,
      0.909630537033081,
      0.8583423495292664,
      0.8155038952827454,
      0.9019540548324585,
      0.9255735278129578,
      0.8936426639556885,
      0.9195099472999573,
      0.9654669761657715,
      0.9730966091156006,
      0.9953585863113403,
      0.9993009567260742,
      0.9999024868011475,
      0.9999309778213501,
      0.9998473525047302,
      0.9987385272979736,
      0.9996814131736755,
      0.9997239708900452,
      0.9995872378349304,
      0.9997500777244568,
      0.9998576641082764,
      0.9998394846916199,
      0.999727725982666,
      0.9998078942298889,
      0.9998589158058167,
      0.9997503757476807,
      0.9997556209564209,
      0.9995336532592773,
      0.9996104836463928,
      0.9997058510780334,
      0.9992111325263977,
      0.9970239996910095,
      0.9986714124679565,
      0.9993118643760681,
      0.996521532535553,
      0.991138756275177,
      0.9979445338249207,
      0.9987423419952393,
      0.9917948246002197,
      0.9926583766937256,
      0.9986308217048645,
      0.9972885847091675,
      0.9849416613578796,
      0.9960700869560242,
      0.9991822242736816,
      0.9965450763702393,
      0.9930253028869629,
      0.9992939829826355,
      0.9993401169776917,
      0.9966802597045898,
      0.9984768629074097,
      0.9997671842575073,
      0.9996100068092346,
      0.9990360736846924,
      0.9998647570610046,
      0.999908983707428,
      0.999889612197876,
      0.999933123588562,
      0.9999346733093262,
      0.9998928904533386,
      0.9999208450317383,
      0.9999293088912964,
      0.9998829364776611,
      0.9998489022254944,
      0.9999629855155945,
      0.9999480247497559,
      0.9999231100082397,
      0.9999098777770996,
      0.9998705983161926,
      0.9998675584793091,
      0.9999284148216248,
      0.9999199509620667,
      0.9999163150787354,
      0.9999169111251831,
      0.9999204277992249,
      0.999933660030365,
      0.9999690055847168,
      0.9999611973762512,
      0.9998899698257446,
      0.9998891949653625,
      0.9995030164718628,
      0.9971755743026733,
      0.9980376362800598,
      0.9996920824050903,
      0.9986912608146667,
      0.9950928092002869,
      0.998725175857544,
      0.9993124604225159,
      0.9955499768257141,
      0.9922928810119629,
      0.9986143708229065,
      0.9990025162696838,
      0.9997577667236328,
      0.9998793601989746,
      0.9999491572380066,
      0.9999144077301025,
      0.9999188184738159,
      0.9999572038650513,
      0.9999524354934692,
      0.9998859763145447,
      0.999961793422699,
      0.9999696612358093,
      0.9999411106109619,
      0.9999338388442993,
      0.9999620318412781,
      0.9999133348464966
    ],
    [
      0.43433138728141785,
      0.4868287146091461,
      0.49653732776641846,
      0.5259720683097839,
      0.5772830843925476,
      0.6413109302520752,
      0.5978618860244751,
      0.5636895895004272,
      0.6387500762939453,
      0.6655719876289368,
      0.6003841161727905,
      0.5964535474777222,
      0.66945880651474,
      0.6464763879776001,
      0.5892956256866455,
      0.629601240158081,
      0.6803247928619385,
      0.6117242574691772,
      0.5917651057243347,
      0.6514260768890381,
      0.648887038230896,
      0.5568873286247253,
      0.5612015128135681,
      0.611528217792511,
      0.5599136352539062,
      0.45913875102996826,
      0.45896846055984497,
      0.465728759765625,
      0.4458460509777069,
      0.37356138229370117,
      0.39970505237579346,
      0.41945338249206543,
      0.4057765305042267,
      0.45124897360801697,
      0.5091744065284729,
      0.4992775321006775,
      0.4946826696395874,
      0.5575084686279297,
      0.5573346018791199,
      0.528579831123352,
      0.5537582039833069,
      0.5757789611816406,
      0.5508874654769897,
      0.522581934928894,
      0.542651891708374,
      0.537300705909729,
      0.5181431770324707,
      0.500565230846405,
      0.508949875831604,
      0.4896141290664673,
      0.46296507120132446,
      0.4556657075881958,
      0.45128747820854187,
      0.42705273628234863,
      0.4119676947593689,
      0.40171104669570923,
      0.39977744221687317,
      0.4073044955730438,
      0.4010462760925293,
      0.40253549814224243,
      0.4253678619861603,
      0.42449966073036194,
      0.43617600202560425,
      0.4715672731399536,
      0.4573291838169098,
      0.4747472405433655,
      0.4903731644153595,
      0.47642236948013306,
      0.47161200642585754,
      0.4946276843547821,
      0.47989240288734436,
      0.4518050253391266,
      0.4662231504917145,
      0.4810727834701538,
      0.4597267508506775,
      0.4430033564567566,
      0.44253087043762207,
      0.4589427709579468,
      0.46373969316482544,
      0.4410709738731384,
      0.41600632667541504,
      0.42742758989334106,
      0.4729474186897278,
      0.4449934959411621,
      0.4741983413696289,
      0.5317428112030029,
      0.5256152749061584,
      0.523579478263855,
      0.5562925934791565,
      0.5650067329406738,
      0.5425969362258911,
      0.553921103477478,
      0.5600745677947998,
      0.5463285446166992,
      0.5257467031478882,
      0.5404210090637207,
      0.5365438461303711,
      0.5024142861366272,
      0.9998481869697571,
      0.9999350309371948,
      0.9998911023139954,
      0.999755322933197,
      0.999763548374176,
      0.9991738796234131,
      0.9967780113220215,
      0.9814962148666382,
      0.9368547201156616,
      0.9339337348937988,
      0.8542070388793945,
      0.8435753583908081,
      0.8477314710617065,
      0.8961231708526611,
      0.9142922759056091,
      0.9686853289604187,
      0.9838104248046875,
      0.9977209568023682,
      0.9990457892417908,
      0.9997278451919556,
      0.9997209906578064,
      0.999707818031311,
      0.9994990229606628,
      0.9977015852928162,
      0.994987964630127,
      0.9750800132751465,
      0.9531190991401672,
      0.9002268314361572,
      0.8554853796958923,
      0.8790731430053711,
      0.8488296270370483,
      0.8815264701843262,
      0.9054510593414307,
      0.9444111585617065,
      0.9279425740242004,
      0.9644177556037903,
      0.9483271837234497,
      0.9752099514007568,
      0.9804155230522156,
      0.9967066645622253,
      0.9986035227775574,
      0.9996082186698914,
      0.9985670447349548,
      0.9983806610107422,
      0.995048999786377,
      0.984173059463501,
      0.9921777844429016,
      0.9993206858634949,
      0.9998404383659363,
      0.9998912811279297,
      0.9990563988685608,
      0.9998319745063782,
      0.999699592590332,
      0.9998900294303894,
      0.9999194741249084,
      0.9996669888496399,
      0.9998088479042053,
      0.9998251795768738,
      0.9998408555984497,
      0.9993869662284851,
      0.9988644123077393,
      0.9995192289352417,
      0.9995887875556946,
      0.9991033673286438,
      0.9981580972671509,
      0.999720573425293,
      0.9998940825462341,
      0.9999329447746277,
      0.9999526143074036,
      0.9999263286590576,
      0.9999403357505798,
      0.9997832179069519,
      0.9997850060462952,
      0.9997768998146057,
      0.9998292326927185,
      0.9993718266487122,
      0.9981828927993774,
      0.9927374720573425,
      0.983988344669342,
      0.9724592566490173,
      0.9549124836921692,
      0.9806790351867676,
      0.9974988698959351,
      0.9992530345916748,
      0.9998651146888733,
      0.9996795058250427,
      0.9980195760726929,
      0.9900846481323242,
      0.9592317342758179,
      0.9091202616691589,
      0.8509764075279236,
      0.8031635284423828,
      0.8579984903335571,
      0.9046182632446289,
      0.9602084755897522,
      0.980289876461029,
      0.996835470199585,
      0.9977310299873352,
      0.9994561076164246,
      0.9997329711914062,
      0.9998889565467834,
      0.9992318749427795,
      0.9986974596977234,
      0.9845299124717712,
      0.9460103511810303,
      0.9550379514694214,
      0.9417934417724609,
      0.9790544509887695,
      0.997454047203064,
      0.9990015625953674,
      0.9994010329246521,
      0.998430073261261,
      0.9970523715019226,
      0.9872699975967407,
      0.9729744791984558,
      0.9512010812759399,
      0.939635157585144,
      0.936595618724823,
      0.8983471393585205,
      0.9243627786636353,
      0.9668475389480591,
      0.9893977642059326,
      0.9689037203788757,
      0.9890056848526001,
      0.9586939215660095,
      0.9998100996017456,
      0.9998639225959778,
      0.9997835159301758,
      0.9999228715896606,
      0.9998592734336853,
      0.9995388984680176,
      0.9997652173042297,
      0.9998453259468079,
      0.9999129772186279,
      0.9998095035552979,
      0.9995848536491394,
      0.9977761507034302,
      0.9871388673782349,
      0.9582116603851318,
      0.9006750583648682,
      0.8847025036811829,
      0.880785346031189,
      0.8041743040084839,
      0.7812296152114868,
      0.8489546775817871,
      0.9191338419914246,
      0.9656607508659363,
      0.9722444415092468,
      0.9909820556640625,
      0.9923527240753174,
      0.9979417324066162,
      0.9992486238479614,
      0.9994673132896423,
      0.9993289113044739,
      0.9967061877250671,
      0.9908840656280518,
      0.9866591691970825,
      0.9601209163665771,
      0.94541996717453,
      0.9318391680717468,
      0.9156329035758972,
      0.9493469595909119,
      0.8905595541000366,
      0.9054214358329773,
      0.9362466335296631,
      0.8784297704696655,
      0.7920388579368591,
      0.8383572101593018,
      0.8803615570068359,
      0.7986021637916565,
      0.7483175992965698,
      0.8420903086662292,
      0.8561044931411743,
      0.7686423659324646,
      0.7685931324958801,
      0.8716942071914673,
      0.8472039103507996,
      0.7834783792495728,
      0.8432228565216064,
      0.9135255217552185,
      0.8667605519294739,
      0.8236403465270996,
      0.9105592966079712,
      0.9327696561813354,
      0.9031578302383423,
      0.9288033246994019,
      0.9704472422599792,
      0.9798349738121033,
      0.9966340065002441,
      0.999528169631958,
      0.9999211430549622,
      0.9999393820762634,
      0.9998641014099121,
      0.9988709092140198,
      0.9997429847717285,
      0.9997612237930298,
      0.9996551871299744,
      0.9997990727424622,
      0.9998882412910461,
      0.9998651146888733,
      0.9997846484184265,
      0.9998477697372437,
      0.9998851418495178,
      0.9997912645339966,
      0.9997978210449219,
      0.9996119141578674,
      0.9996773600578308,
      0.9997369647026062,
      0.9993382096290588,
      0.9975329637527466,
      0.9988471865653992,
      0.9993895888328552,
      0.996995747089386,
      0.9927255511283875,
      0.9981886744499207,
      0.9988775253295898,
      0.9932811260223389,
      0.9940022230148315,
      0.9987323880195618,
      0.9975336790084839,
      0.9869915246963501,
      0.9964801669120789,
      0.9992130994796753,
      0.9967913627624512,
      0.9936968088150024,
      0.9993219971656799,
      0.9993793368339539,
      0.9969393014907837,
      0.9986018538475037,
      0.9997801780700684,
      0.9996510744094849,
      0.9991011023521423,
      0.9998732805252075,
      0.9999169111251831,
      0.999906599521637,
      0.9999395608901978,
      0.9999411702156067,
      0.999909520149231,
      0.9999352097511292,
      0.9999364018440247,
      0.999889075756073,
      0.9998589754104614,
      0.9999645948410034,
      0.9999518394470215,
      0.9999287128448486,
      0.9999209642410278,
      0.9998819828033447,
      0.9998766183853149,
      0.99993497133255,
      0.9999289512634277,
      0.9999263882637024,
      0.9999251365661621,
      0.9999261498451233,
      0.9999385476112366,
      0.9999709725379944,
      0.9999642372131348,
      0.9999039173126221,
      0.9999198913574219,
      0.9997117519378662,
      0.9989052414894104,
      0.9992698431015015,
      0.999840497970581,
      0.999298095703125,
      0.9972720742225647,
      0.9993938207626343,
      0.9995800852775574,
      0.9971112608909607,
      0.99503493309021,
      0.9991307258605957,
      0.9994004964828491,
      0.9998418092727661,
      0.9999061226844788,
      0.9999583959579468,
      0.9999253153800964,
      0.9999311566352844,
      0.99996417760849,
      0.9999569058418274,
      0.999896764755249,
      0.9999651312828064,
      0.9999729990959167,
      0.999946117401123,
      0.9999383091926575,
      0.999964714050293,
      0.9999182224273682
    ],
    [
      0.47140204906463623,
      0.5243263840675354,
      0.5429307818412781,
      0.5590957999229431,
      0.6055526733398438,
      0.667814314365387,
      0.6242424845695496,
      0.5863504409790039,
      0.655166745185852,
      0.6828896403312683,
      0.6159995198249817,
      0.6089835166931152,
      0.6816624999046326,
      0.6569698452949524,
      0.5986504554748535,
      0.6353354454040527,
      0.6885131597518921,
      0.624051570892334,
      0.6022130846977234,
      0.6650984287261963,
      0.6691843867301941,
      0.5840951800346375,
      0.5927996039390564,
      0.6510413885116577,
      0.5988972187042236,
      0.505169153213501,
      0.5072641372680664,
      0.5062677264213562,
      0.4994378685951233,
      0.4049280881881714,
      0.4223840534687042,
      0.45125848054885864,
      0.4330728352069855,
      0.48658525943756104,
      0.5526821613311768,
      0.5348998308181763,
      0.5264663696289062,
      0.5796823501586914,
      0.5792796611785889,
      0.5469197034835815,
      0.5703471899032593,
      0.5880762934684753,
      0.5630979537963867,
      0.5305023789405823,
      0.5549910068511963,
      0.5485318303108215,
      0.5257589817047119,
      0.5092703104019165,
      0.5148345232009888,
      0.4950098395347595,
      0.4754446744918823,
      0.46749186515808105,
      0.46599599719047546,
      0.4432108402252197,
      0.43144139647483826,
      0.4242803752422333,
      0.4170367121696472,
      0.4254878759384155,
      0.4110237956047058,
      0.40571898221969604,
      0.43117716908454895,
      0.4248139560222626,
      0.44530558586120605,
      0.4768977761268616,
      0.46399012207984924,
      0.48214489221572876,
      0.4951678514480591,
      0.480333536863327,
      0.4763391613960266,
      0.4989355206489563,
      0.4876822531223297,
      0.4571477174758911,
      0.46991652250289917,
      0.4868723750114441,
      0.47140976786613464,
      0.4523862600326538,
      0.44856181740760803,
      0.47182899713516235,
      0.4816907048225403,
      0.4573513865470886,
      0.4316571056842804,
      0.4480704069137573,
      0.48312464356422424,
      0.4575750529766083,
      0.4927710294723511,
      0.542939305305481,
      0.5313971042633057,
      0.5355722904205322,
      0.5706267952919006,
      0.5764472484588623,
      0.5585200190544128,
      0.5651970505714417,
      0.5781575441360474,
      0.5617706775665283,
      0.5441364049911499,
      0.5568548440933228,
      0.5486932992935181,
      0.5219447612762451,
      0.9998564124107361,
      0.9999427795410156,
      0.999904453754425,
      0.9997788071632385,
      0.9997818470001221,
      0.9991966485977173,
      0.9967797994613647,
      0.9812235832214355,
      0.9353586435317993,
      0.9332255125045776,
      0.8512826561927795,
      0.8426433205604553,
      0.8418078422546387,
      0.8976218700408936,
      0.9147569537162781,
      0.9685275554656982,
      0.9832152128219604,
      0.9976676106452942,
      0.9990347623825073,
      0.9997352361679077,
      0.9997326731681824,
      0.9997119903564453,
      0.9994934797286987,
      0.9976674318313599,
      0.9948164224624634,
      0.9748976230621338,
      0.952382504940033,
      0.8969343900680542,
      0.8549234867095947,
      0.8789224624633789,
      0.8510543704032898,
      0.8839163184165955,
      0.9087607264518738,
      0.948261022567749,
      0.9321563243865967,
      0.9665111899375916,
      0.9524173736572266,
      0.9781684279441833,
      0.984028697013855,
      0.9976885914802551,
      0.9991106986999512,
      0.9997432231903076,
      0.9991883635520935,
      0.9990636110305786,
      0.9968739748001099,
      0.9881640076637268,
      0.9949929714202881,
      0.9995790719985962,
      0.9998916983604431,
      0.9999152421951294,
      0.9991692304611206,
      0.9998642802238464,
      0.99978107213974,
      0.999912440776825,
      0.9999263286590576,
      0.9997068643569946,
      0.999844491481781,
      0.9998512864112854,
      0.9998729825019836,
      0.9994614720344543,
      0.9990797638893127,
      0.9996557831764221,
      0.9997457265853882,
      0.9994854927062988,
      0.9990091323852539,
      0.9998056888580322,
      0.9999151229858398,
      0.9999388456344604,
      0.9999573826789856,
      0.9999289512634277,
      0.9999474287033081,
      0.9998114705085754,
      0.9998185634613037,
      0.9998201727867126,
      0.9998709559440613,
      0.9995538592338562,
      0.9988188743591309,
      0.9957987666130066,
      0.9881427884101868,
      0.9782474040985107,
      0.9645568132400513,
      0.9852960109710693,
      0.9981313347816467,
      0.9993951916694641,
      0.9998890161514282,
      0.9997511506080627,
      0.9984886646270752,
      0.9927042722702026,
      0.9661409258842468,
      0.916946291923523,
      0.8597748279571533,
      0.8107601404190063,
      0.8609139919281006,
      0.9066628217697144,
      0.9595043659210205,
      0.9836793541908264,
      0.9973984360694885,
      0.9980884790420532,
      0.9995343685150146,
      0.9997949004173279,
      0.9999136328697205,
      0.9993956089019775,
      0.9990330338478088,
      0.9879447221755981,
      0.9497135281562805,
      0.9600931406021118,
      0.9466973543167114,
      0.9825493097305298,
      0.9979874491691589,
      0.9991951584815979,
      0.9994903802871704,
      0.9985974431037903,
      0.9974207282066345,
      0.9883995056152344,
      0.9747738838195801,
      0.9501834511756897,
      0.9397460222244263,
      0.9364553689956665,
      0.8968828320503235,
      0.9251943230628967,
      0.9643080234527588,
      0.9887931942939758,
      0.9682507514953613,
      0.988882839679718,
      0.9598684310913086,
      0.9998130202293396,
      0.9998656511306763,
      0.9997897148132324,
      0.9999257922172546,
      0.9998568296432495,
      0.9995188117027283,
      0.9997570514678955,
      0.9998474717140198,
      0.9999158382415771,
      0.9998080730438232,
      0.9995903372764587,
      0.9977748394012451,
      0.9869383573532104,
      0.9572384357452393,
      0.8983004093170166,
      0.8848477602005005,
      0.8835779428482056,
      0.807503342628479,
      0.7813990116119385,
      0.8465443253517151,
      0.9201508164405823,
      0.966498076915741,
      0.9736024141311646,
      0.9921669960021973,
      0.9938900470733643,
      0.9984744191169739,
      0.9994126558303833,
      0.9995778203010559,
      0.9994964599609375,
      0.9979119896888733,
      0.9936100244522095,
      0.988813042640686,
      0.9629538059234619,
      0.9476797580718994,
      0.9349228143692017,
      0.9147963523864746,
      0.9510838985443115,
      0.8946899175643921,
      0.90577632188797,
      0.9360759258270264,
      0.8786420822143555,
      0.7924330234527588,
      0.8402466177940369,
      0.8819235563278198,
      0.8015811443328857,
      0.7511661052703857,
      0.8441974520683289,
      0.8577980995178223,
      0.7733808159828186,
      0.7767519950866699,
      0.8682698011398315,
      0.8462367057800293,
      0.7856303453445435,
      0.8469988703727722,
      0.9151126742362976,
      0.8692228198051453,
      0.8298979997634888,
      0.9191528558731079,
      0.9380888938903809,
      0.9107833504676819,
      0.9348592758178711,
      0.9740229845046997,
      0.9835944771766663,
      0.9975401759147644,
      0.9996637105941772,
      0.9999359250068665,
      0.999944269657135,
      0.9998727440834045,
      0.9989554286003113,
      0.9997786283493042,
      0.9997855424880981,
      0.9996961355209351,
      0.9998246431350708,
      0.9999054074287415,
      0.9998809695243835,
      0.9998157620429993,
      0.999873161315918,
      0.9999036192893982,
      0.9998162984848022,
      0.999826967716217,
      0.9996925592422485,
      0.9997465014457703,
      0.999769926071167,
      0.9994473457336426,
      0.9978554844856262,
      0.9989311099052429,
      0.9994353652000427,
      0.9972301721572876,
      0.9931479096412659,
      0.9981740713119507,
      0.9988568425178528,
      0.9930582642555237,
      0.993325412273407,
      0.9986401200294495,
      0.997389554977417,
      0.9860301613807678,
      0.9960399866104126,
      0.9991422295570374,
      0.9966105222702026,
      0.9929702281951904,
      0.9992687106132507,
      0.9993525743484497,
      0.9968588352203369,
      0.9985587000846863,
      0.9997747540473938,
      0.9996647834777832,
      0.9991122484207153,
      0.9998763203620911,
      0.9999201893806458,
      0.9999119639396667,
      0.9999447464942932,
      0.9999449849128723,
      0.9999130368232727,
      0.9999402761459351,
      0.9999384880065918,
      0.9998923540115356,
      0.9998641610145569,
      0.9999655485153198,
      0.9999532103538513,
      0.9999303817749023,
      0.9999186992645264,
      0.9998837113380432,
      0.9998770952224731,
      0.999936580657959,
      0.9999309182167053,
      0.9999302625656128,
      0.999927818775177,
      0.9999280571937561,
      0.999940037727356,
      0.9999717473983765,
      0.9999651908874512,
      0.9999101758003235,
      0.9999300837516785,
      0.9997926950454712,
      0.999384343624115,
      0.9995490312576294,
      0.9998796582221985,
      0.9994619488716125,
      0.9980840682983398,
      0.9995468854904175,
      0.999647855758667,
      0.9975722432136536,
      0.9960430860519409,
      0.9992861747741699,
      0.9995107650756836,
      0.9998639822006226,
      0.9999141097068787,
      0.9999614953994751,
      0.9999293684959412,
      0.999935507774353,
      0.9999666810035706,
      0.9999588131904602,
      0.999901294708252,
      0.9999665021896362,
      0.9999740123748779,
      0.9999484419822693,
      0.9999406337738037,
      0.9999660849571228,
      0.9999208450317383
    ],
    [
      0.5083107352256775,
      0.5629608035087585,
      0.5889215469360352,
      0.5915582180023193,
      0.6272623538970947,
      0.6894406676292419,
      0.6448893547058105,
      0.6039506793022156,
      0.6662092208862305,
      0.6985610127449036,
      0.6303226351737976,
      0.6240721344947815,
      0.6958417296409607,
      0.676515519618988,
      0.6155974268913269,
      0.6496039628982544,
      0.7047179937362671,
      0.6468343734741211,
      0.6209923028945923,
      0.6811908483505249,
      0.690195620059967,
      0.6111412048339844,
      0.6151283979415894,
      0.6737983226776123,
      0.6268516182899475,
      0.5372790694236755,
      0.5346382260322571,
      0.5320016741752625,
      0.5288814306259155,
      0.429055780172348,
      0.43134135007858276,
      0.4680420756340027,
      0.46188047528266907,
      0.5172289609909058,
      0.5794346928596497,
      0.5599517226219177,
      0.5585410594940186,
      0.608890175819397,
      0.6004161834716797,
      0.573413610458374,
      0.6004675626754761,
      0.6109294295310974,
      0.5752439498901367,
      0.5552774667739868,
      0.5828700661659241,
      0.563949465751648,
      0.5336219072341919,
      0.5241857171058655,
      0.5362638235092163,
      0.5025493502616882,
      0.4796771705150604,
      0.49290210008621216,
      0.4807032644748688,
      0.45517316460609436,
      0.4474636912345886,
      0.4568188488483429,
      0.4310595393180847,
      0.443497896194458,
      0.43449634313583374,
      0.4280860126018524,
      0.4510250389575958,
      0.4571855068206787,
      0.46962445974349976,
      0.5029306411743164,
      0.4887952506542206,
      0.5121654272079468,
      0.5212793946266174,
      0.5100034475326538,
      0.5081260204315186,
      0.5257672071456909,
      0.5178558230400085,
      0.49323809146881104,
      0.5078694224357605,
      0.5206089019775391,
      0.5049883127212524,
      0.47345709800720215,
      0.47490784525871277,
      0.49396616220474243,
      0.49518701434135437,
      0.47789791226387024,
      0.44749587774276733,
      0.46591687202453613,
      0.5112767815589905,
      0.4752733111381531,
      0.5102454423904419,
      0.5679941773414612,
      0.5510295629501343,
      0.5504359006881714,
      0.5845667719841003,
      0.5905475616455078,
      0.5772495865821838,
      0.5823426246643066,
      0.5965315699577332,
      0.582366406917572,
      0.5640902519226074,
      0.5724083185195923,
      0.5600423812866211,
      0.5410277843475342,
      0.9998624324798584,
      0.9999464154243469,
      0.999910831451416,
      0.9997897744178772,
      0.9997973442077637,
      0.9992197155952454,
      0.9968774914741516,
      0.9818000197410583,
      0.9355150461196899,
      0.929766058921814,
      0.8535563349723816,
      0.8371613025665283,
      0.841261088848114,
      0.8998377323150635,
      0.9162514209747314,
      0.969193696975708,
      0.984043538570404,
      0.9978233575820923,
      0.999086320400238,
      0.9997553825378418,
      0.999753475189209,
      0.999732255935669,
      0.9995201826095581,
      0.997738242149353,
      0.9949755072593689,
      0.9758261442184448,
      0.953734278678894,
      0.898683488368988,
      0.8547462224960327,
      0.8764994144439697,
      0.8563216328620911,
      0.8937071561813354,
      0.9170464277267456,
      0.9524819850921631,
      0.9390504360198975,
      0.9698753356933594,
      0.9548078775405884,
      0.981052815914154,
      0.9871921539306641,
      0.9983750581741333,
      0.9994044899940491,
      0.9998143315315247,
      0.9994854927062988,
      0.999415397644043,
      0.9978009462356567,
      0.9910280108451843,
      0.996776819229126,
      0.9997112154960632,
      0.9999194145202637,
      0.9999284148216248,
      0.9992529153823853,
      0.9998854398727417,
      0.9998289346694946,
      0.9999247789382935,
      0.9999324083328247,
      0.9997298717498779,
      0.9998696446418762,
      0.9998651742935181,
      0.9998921155929565,
      0.9995165467262268,
      0.9991975426673889,
      0.9997235536575317,
      0.9998096823692322,
      0.9996265769004822,
      0.99930739402771,
      0.9998430609703064,
      0.9999262094497681,
      0.9999450445175171,
      0.9999603629112244,
      0.9999304413795471,
      0.9999539852142334,
      0.9998349547386169,
      0.9998481273651123,
      0.9998502731323242,
      0.9998968243598938,
      0.9996694326400757,
      0.9991980195045471,
      0.9977388381958008,
      0.991543173789978,
      0.9826576709747314,
      0.9701731204986572,
      0.9880552291870117,
      0.998534619808197,
      0.9994949698448181,
      0.9999054670333862,
      0.9997991323471069,
      0.9988459348678589,
      0.9945725798606873,
      0.9709864854812622,
      0.9223561882972717,
      0.869999885559082,
      0.8244903087615967,
      0.8720685243606567,
      0.9121947288513184,
      0.9670718908309937,
      0.9875900745391846,
      0.9979639053344727,
      0.9984511733055115,
      0.9996380805969238,
      0.9998404383659363,
      0.9999285340309143,
      0.9995051622390747,
      0.9992203712463379,
      0.9902430772781372,
      0.9585919380187988,
      0.9645307064056396,
      0.9528869986534119,
      0.9863752722740173,
      0.9985118508338928,
      0.9993740320205688,
      0.9995841979980469,
      0.9988299608230591,
      0.9978566765785217,
      0.9897316694259644,
      0.9775343537330627,
      0.9534925222396851,
      0.941991925239563,
      0.939299464225769,
      0.9003496170043945,
      0.9239847660064697,
      0.9662682414054871,
      0.9894536733627319,
      0.9699323177337646,
      0.9893801808357239,
      0.9618925452232361,
      0.9998224377632141,
      0.9998669028282166,
      0.9998024106025696,
      0.9999297261238098,
      0.9998603463172913,
      0.9995272159576416,
      0.9997631907463074,
      0.9998525381088257,
      0.9999194145202637,
      0.9998116493225098,
      0.999596893787384,
      0.9977978467941284,
      0.9873886704444885,
      0.9580649733543396,
      0.8998255729675293,
      0.8881809711456299,
      0.8871066570281982,
      0.8064637780189514,
      0.781263530254364,
      0.8451359272003174,
      0.9153814315795898,
      0.968825101852417,
      0.9753803610801697,
      0.9927968978881836,
      0.9942935109138489,
      0.9986408948898315,
      0.9994602203369141,
      0.9996194839477539,
      0.9995623826980591,
      0.9983173608779907,
      0.9943700432777405,
      0.989404559135437,
      0.9637559652328491,
      0.946649432182312,
      0.937960147857666,
      0.9179786443710327,
      0.9513076543807983,
      0.8885195851325989,
      0.9100872278213501,
      0.9386351108551025,
      0.8779176473617554,
      0.7930013537406921,
      0.84117591381073,
      0.8813636898994446,
      0.8032639026641846,
      0.7541238069534302,
      0.8484702110290527,
      0.8603010773658752,
      0.7787685394287109,
      0.784129798412323,
      0.8775928020477295,
      0.8503216505050659,
      0.788695216178894,
      0.8538005948066711,
      0.9199571013450623,
      0.8764350414276123,
      0.8432643413543701,
      0.9276864528656006,
      0.943718671798706,
      0.9190326929092407,
      0.9414795637130737,
      0.977400004863739,
      0.9863748550415039,
      0.9980961680412292,
      0.9997330904006958,
      0.99994295835495,
      0.9999470114707947,
      0.9998784065246582,
      0.9990071058273315,
      0.9997999668121338,
      0.9997999668121338,
      0.9997215867042542,
      0.9998525381088257,
      0.9999170303344727,
      0.9998921751976013,
      0.9998385906219482,
      0.9998922944068909,
      0.999919056892395,
      0.9998394846916199,
      0.9998445510864258,
      0.9997643232345581,
      0.9998049736022949,
      0.9998031854629517,
      0.9995629191398621,
      0.998305082321167,
      0.9991123676300049,
      0.9995408058166504,
      0.9977680444717407,
      0.9946932792663574,
      0.9984458684921265,
      0.9990631937980652,
      0.9945471286773682,
      0.994533896446228,
      0.9987906217575073,
      0.9976228475570679,
      0.9874387383460999,
      0.9963319301605225,
      0.999197244644165,
      0.9967826008796692,
      0.9935964941978455,
      0.9992882609367371,
      0.9993487596511841,
      0.9969342350959778,
      0.9985759258270264,
      0.9997838735580444,
      0.9996774792671204,
      0.9991399049758911,
      0.9998806715011597,
      0.9999242424964905,
      0.999917209148407,
      0.9999490976333618,
      0.9999469518661499,
      0.9999181628227234,
      0.9999449849128723,
      0.9999404549598694,
      0.9998939037322998,
      0.9998658299446106,
      0.9999659657478333,
      0.9999545216560364,
      0.9999329447746277,
      0.9999212622642517,
      0.9998869895935059,
      0.9998803734779358,
      0.9999364018440247,
      0.9999306201934814,
      0.9999290108680725,
      0.9999299645423889,
      0.9999305009841919,
      0.9999422430992126,
      0.9999725222587585,
      0.9999663233757019,
      0.9999150037765503,
      0.9999377131462097,
      0.9998278021812439,
      0.9995670318603516,
      0.99968022108078,
      0.9999042749404907,
      0.9995816349983215,
      0.9987463355064392,
      0.9996719360351562,
      0.9997192025184631,
      0.998116672039032,
      0.9971393346786499,
      0.9994535446166992,
      0.9996234774589539,
      0.999886155128479,
      0.9999221563339233,
      0.9999642968177795,
      0.9999327659606934,
      0.9999393224716187,
      0.9999685883522034,
      0.9999601244926453,
      0.9999040365219116,
      0.9999671578407288,
      0.99997478723526,
      0.99994957447052,
      0.9999439716339111,
      0.999966561794281,
      0.9999220371246338
    ],
    [
      0.5530189871788025,
      0.614266037940979,
      0.6443932056427002,
      0.6193869709968567,
      0.646675705909729,
      0.710355281829834,
      0.6671490669250488,
      0.6214640736579895,
      0.6791092157363892,
      0.7154637575149536,
      0.6457803249359131,
      0.6371210813522339,
      0.7092224955558777,
      0.6937201619148254,
      0.6297881603240967,
      0.6621530055999756,
      0.7162729501724243,
      0.6653707027435303,
      0.639777421951294,
      0.6937862634658813,
      0.7083902955055237,
      0.6334421038627625,
      0.6360418796539307,
      0.6942780017852783,
      0.6565472483634949,
      0.5717730522155762,
      0.5773686766624451,
      0.579003632068634,
      0.568056583404541,
      0.4651995599269867,
      0.4278683066368103,
      0.477302223443985,
      0.4917305111885071,
      0.5494083762168884,
      0.5944654941558838,
      0.5793163776397705,
      0.5852046012878418,
      0.627391517162323,
      0.6132215261459351,
      0.5929285287857056,
      0.6234006285667419,
      0.6248079538345337,
      0.587175190448761,
      0.5749511122703552,
      0.6061850786209106,
      0.5784136652946472,
      0.5435172915458679,
      0.5436257123947144,
      0.5601398944854736,
      0.513025164604187,
      0.49555355310440063,
      0.5142884254455566,
      0.502331018447876,
      0.46965929865837097,
      0.47604280710220337,
      0.5062277317047119,
      0.4572409987449646,
      0.47427934408187866,
      0.4692188501358032,
      0.4576587378978729,
      0.4781021475791931,
      0.49921977519989014,
      0.5134390592575073,
      0.5379211902618408,
      0.5240916609764099,
      0.5487645268440247,
      0.5545434355735779,
      0.5470725297927856,
      0.5485097169876099,
      0.561805784702301,
      0.5556946396827698,
      0.5279313921928406,
      0.54124915599823,
      0.5545575618743896,
      0.5391701459884644,
      0.5029469728469849,
      0.5038979053497314,
      0.523272693157196,
      0.5173410177230835,
      0.5092917084693909,
      0.4748212397098541,
      0.4926033616065979,
      0.5446903705596924,
      0.4963119328022003,
      0.5373612642288208,
      0.5969018936157227,
      0.5719161033630371,
      0.5744516849517822,
      0.6068432331085205,
      0.6084156036376953,
      0.5994126796722412,
      0.6036181449890137,
      0.620724081993103,
      0.6045151948928833,
      0.5847389101982117,
      0.5930983424186707,
      0.5739426016807556,
      0.5577162504196167,
      0.9998689293861389,
      0.9999493360519409,
      0.9999161958694458,
      0.9997978806495667,
      0.999809741973877,
      0.9992443323135376,
      0.9970272183418274,
      0.9828174114227295,
      0.9386216402053833,
      0.9319367408752441,
      0.8569371700286865,
      0.8349045515060425,
      0.8456854224205017,
      0.8990942239761353,
      0.9076673984527588,
      0.9702865481376648,
      0.9848484992980957,
      0.9979027509689331,
      0.9991623759269714,
      0.9997705221176147,
      0.9997718334197998,
      0.9997469782829285,
      0.9995374083518982,
      0.9978026151657104,
      0.9952290058135986,
      0.9776582717895508,
      0.954595685005188,
      0.8979959487915039,
      0.8567366003990173,
      0.8734350204467773,
      0.8530226349830627,
      0.8943777680397034,
      0.9207769632339478,
      0.9542007446289062,
      0.9442945122718811,
      0.9714269638061523,
      0.9580270648002625,
      0.9836191534996033,
      0.9892470240592957,
      0.9986987113952637,
      0.9995568990707397,
      0.9998556971549988,
      0.9996411204338074,
      0.9996093511581421,
      0.9983822107315063,
      0.9930123090744019,
      0.9978805780410767,
      0.9997941851615906,
      0.999937117099762,
      0.9999377131462097,
      0.9993228912353516,
      0.9999006986618042,
      0.9998592734336853,
      0.9999344944953918,
      0.9999354481697083,
      0.9997485876083374,
      0.999884843826294,
      0.9998770952224731,
      0.9999077916145325,
      0.9995632171630859,
      0.9992948770523071,
      0.999775230884552,
      0.9998566508293152,
      0.9997235536575317,
      0.9995006918907166,
      0.9998719096183777,
      0.9999356269836426,
      0.9999475479125977,
      0.9999626278877258,
      0.9999310970306396,
      0.9999582767486572,
      0.9998523592948914,
      0.9998708367347717,
      0.9998711347579956,
      0.9999138116836548,
      0.9997419714927673,
      0.9994098544120789,
      0.9986161589622498,
      0.9937383532524109,
      0.9856691956520081,
      0.9742466807365417,
      0.9901253581047058,
      0.9988219141960144,
      0.9995630979537964,
      0.999917209148407,
      0.9998292922973633,
      0.9990574717521667,
      0.9958240985870361,
      0.9739972352981567,
      0.9277009963989258,
      0.8754034042358398,
      0.8373880982398987,
      0.8816025257110596,
      0.9183787703514099,
      0.9713983535766602,
      0.9902938604354858,
      0.9983305931091309,
      0.9986960887908936,
      0.9997074604034424,
      0.9998716115951538,
      0.9999394416809082,
      0.9995874166488647,
      0.9993566870689392,
      0.9919557571411133,
      0.9631479382514954,
      0.9683173298835754,
      0.9574680328369141,
      0.989883542060852,
      0.9988682270050049,
      0.9994922876358032,
      0.9996448755264282,
      0.9990056753158569,
      0.9981269836425781,
      0.9906803369522095,
      0.9799218773841858,
      0.9562223553657532,
      0.9437457323074341,
      0.9413931965827942,
      0.9035501480102539,
      0.9271189570426941,
      0.9696376323699951,
      0.9907779097557068,
      0.9726468324661255,
      0.990176796913147,
      0.9652906656265259,
      0.9998342394828796,
      0.9998743534088135,
      0.9998167157173157,
      0.9999341368675232,
      0.999869167804718,
      0.9995558857917786,
      0.9997836947441101,
      0.9998618960380554,
      0.9999241232872009,
      0.9998186826705933,
      0.9996204972267151,
      0.9979128837585449,
      0.9882625341415405,
      0.959256649017334,
      0.8970327377319336,
      0.8868107795715332,
      0.884177565574646,
      0.8060979843139648,
      0.7837799787521362,
      0.847450852394104,
      0.9182416200637817,
      0.971412718296051,
      0.975577712059021,
      0.9932965636253357,
      0.9945622086524963,
      0.9987639784812927,
      0.9994968175888062,
      0.999651312828064,
      0.9996097087860107,
      0.9985876679420471,
      0.9949649572372437,
      0.989788830280304,
      0.9634660482406616,
      0.947284460067749,
      0.9392545223236084,
      0.9217702746391296,
      0.9527217149734497,
      0.8841990232467651,
      0.9075681567192078,
      0.9424110651016235,
      0.8837323188781738,
      0.7985742688179016,
      0.8477309942245483,
      0.8903770446777344,
      0.8116307258605957,
      0.7661005258560181,
      0.8555638194084167,
      0.8666833639144897,
      0.7842566967010498,
      0.7903647422790527,
      0.885834813117981,
      0.8552399277687073,
      0.794970691204071,
      0.8619494438171387,
      0.9244483709335327,
      0.8858153223991394,
      0.8558662533760071,
      0.9362759590148926,
      0.9484519362449646,
      0.9239984750747681,
      0.9477880001068115,
      0.9809032678604126,
      0.9892346262931824,
      0.9986355900764465,
      0.9997882843017578,
      0.9999490976333618,
      0.99994957447052,
      0.9998842477798462,
      0.9990516304969788,
      0.9998165369033813,
      0.9998098015785217,
      0.9997405409812927,
      0.9998666048049927,
      0.9999258518218994,
      0.9999006986618042,
      0.9998568892478943,
      0.9999077916145325,
      0.9999307990074158,
      0.9998577237129211,
      0.9998648166656494,
      0.999817967414856,
      0.9998446106910706,
      0.9998275637626648,
      0.9996477961540222,
      0.9985871315002441,
      0.9992249011993408,
      0.9996126294136047,
      0.9981738924980164,
      0.9958919286727905,
      0.9986422657966614,
      0.9992064833641052,
      0.9957341551780701,
      0.9955409169197083,
      0.9989038705825806,
      0.9978783130645752,
      0.9890608191490173,
      0.9967825412750244,
      0.9992554187774658,
      0.9970777034759521,
      0.9944586157798767,
      0.9993382692337036,
      0.9993899464607239,
      0.9971280694007874,
      0.9986579418182373,
      0.9997904300689697,
      0.999691367149353,
      0.9991800785064697,
      0.9998859167098999,
      0.9999266862869263,
      0.9999216198921204,
      0.9999501705169678,
      0.9999487996101379,
      0.9999245405197144,
      0.9999485015869141,
      0.9999420642852783,
      0.9998950362205505,
      0.9998676180839539,
      0.9999666213989258,
      0.9999558329582214,
      0.9999353289604187,
      0.9999216198921204,
      0.9998900294303894,
      0.9998831748962402,
      0.9999385476112366,
      0.9999358057975769,
      0.9999315142631531,
      0.9999324083328247,
      0.999933123588562,
      0.9999444484710693,
      0.9999735951423645,
      0.9999676942825317,
      0.9999197125434875,
      0.999943733215332,
      0.9998503923416138,
      0.999658465385437,
      0.9997557401657104,
      0.9999208450317383,
      0.9996718168258667,
      0.9991430044174194,
      0.999751091003418,
      0.9997673630714417,
      0.998499870300293,
      0.9979598522186279,
      0.9995672702789307,
      0.9996915459632874,
      0.9999011158943176,
      0.9999278783798218,
      0.9999662041664124,
      0.9999352693557739,
      0.9999422430992126,
      0.9999701380729675,
      0.999961256980896,
      0.9999064207077026,
      0.9999677538871765,
      0.9999755024909973,
      0.9999501705169678,
      0.9999446272850037,
      0.9999672770500183,
      0.9999232292175293
    ],
    [
      0.5773652791976929,
      0.6392256617546082,
      0.669078528881073,
      0.6368826627731323,
      0.6595450043678284,
      0.7197391390800476,
      0.6841359734535217,
      0.6395353078842163,
      0.6905181407928467,
      0.7262453436851501,
      0.6641666889190674,
      0.6549038887023926,
      0.7205543518066406,
      0.7098729610443115,
      0.6501925587654114,
      0.6798006892204285,
      0.7337326407432556,
      0.6871131062507629,
      0.6624148488044739,
      0.7100504636764526,
      0.72694331407547,
      0.6636117100715637,
      0.6613935828208923,
      0.7137778997421265,
      0.6867532730102539,
      0.6136168837547302,
      0.6191155314445496,
      0.6197431683540344,
      0.6125832796096802,
      0.49657994508743286,
      0.44643130898475647,
      0.47325587272644043,
      0.5388141870498657,
      0.5997219085693359,
      0.6150726079940796,
      0.6090721487998962,
      0.6208764314651489,
      0.656811535358429,
      0.6373307108879089,
      0.62430340051651,
      0.6598378419876099,
      0.6587203741073608,
      0.6179962754249573,
      0.6183865070343018,
      0.6572829484939575,
      0.6224772930145264,
      0.5858359932899475,
      0.5960118770599365,
      0.6197182536125183,
      0.5472337603569031,
      0.5339770317077637,
      0.5834850668907166,
      0.5561891794204712,
      0.49545785784721375,
      0.5224451422691345,
      0.5580725073814392,
      0.5120957493782043,
      0.5226807594299316,
      0.5017539858818054,
      0.5059434175491333,
      0.5124025940895081,
      0.5495302081108093,
      0.5648804903030396,
      0.5763015747070312,
      0.5781991481781006,
      0.5969488024711609,
      0.61392742395401,
      0.6015255451202393,
      0.6065430045127869,
      0.6169412136077881,
      0.60691899061203,
      0.5833855271339417,
      0.5972942113876343,
      0.5983612537384033,
      0.5847737789154053,
      0.5422217845916748,
      0.5506744980812073,
      0.5579102635383606,
      0.5507450103759766,
      0.5448786020278931,
      0.5159801244735718,
      0.5448302626609802,
      0.5836342573165894,
      0.539501428604126,
      0.5947432518005371,
      0.6386495232582092,
      0.604029655456543,
      0.6084835529327393,
      0.6391048431396484,
      0.6371926069259644,
      0.6274852156639099,
      0.6302275657653809,
      0.6455831527709961,
      0.6253972053527832,
      0.6061375141143799,
      0.6121776700019836,
      0.5909571647644043,
      0.5742835998535156,
      0.9998756051063538,
      0.9999527931213379,
      0.9999246597290039,
      0.9998267292976379,
      0.9998454451560974,
      0.9993517398834229,
      0.9976125955581665,
      0.9862900972366333,
      0.9433685541152954,
      0.936089038848877,
      0.862562358379364,
      0.8397018313407898,
      0.8528081178665161,
      0.9004553556442261,
      0.9123872518539429,
      0.97248375415802,
      0.9872264862060547,
      0.9981456995010376,
      0.9993069171905518,
      0.9997934699058533,
      0.9997956156730652,
      0.9997740983963013,
      0.9995878338813782,
      0.9980327486991882,
      0.9959375858306885,
      0.9819282293319702,
      0.9575239419937134,
      0.9055430889129639,
      0.8661677837371826,
      0.8760631084442139,
      0.8581382036209106,
      0.8992019295692444,
      0.9274097681045532,
      0.9583279490470886,
      0.9479324221611023,
      0.973548412322998,
      0.9610715508460999,
      0.9858673810958862,
      0.9896752834320068,
      0.9988976120948792,
      0.9996252059936523,
      0.9998710751533508,
      0.9996909499168396,
      0.9996738433837891,
      0.9986358880996704,
      0.9939374327659607,
      0.9982784986495972,
      0.9998273253440857,
      0.9999441504478455,
      0.9999417662620544,
      0.9993749260902405,
      0.9999104142189026,
      0.9998767971992493,
      0.9999402165412903,
      0.9999372959136963,
      0.9997617602348328,
      0.9998943209648132,
      0.9998851418495178,
      0.9999175071716309,
      0.9996001720428467,
      0.9993581175804138,
      0.9998061060905457,
      0.9998821020126343,
      0.9997719526290894,
      0.9996018409729004,
      0.9998884201049805,
      0.9999418258666992,
      0.9999495148658752,
      0.9999639391899109,
      0.9999310970306396,
      0.9999600052833557,
      0.9998615980148315,
      0.9998851418495178,
      0.9998823404312134,
      0.9999215602874756,
      0.9997778534889221,
      0.9994866847991943,
      0.9988656640052795,
      0.9947958588600159,
      0.9878321886062622,
      0.9767296314239502,
      0.9918985962867737,
      0.99898362159729,
      0.9996010661125183,
      0.9999227523803711,
      0.9998443722724915,
      0.9991639256477356,
      0.9964528679847717,
      0.9738994836807251,
      0.9311836957931519,
      0.8835528492927551,
      0.8454005718231201,
      0.891188383102417,
      0.9267300367355347,
      0.9766349196434021,
      0.9928303360939026,
      0.9985979795455933,
      0.9988731145858765,
      0.999748170375824,
      0.9998903870582581,
      0.9999457001686096,
      0.9996364712715149,
      0.9994339346885681,
      0.9931183457374573,
      0.9645485877990723,
      0.9737823009490967,
      0.9651415348052979,
      0.9925404787063599,
      0.9990993142127991,
      0.9995728135108948,
      0.99968421459198,
      0.9991458058357239,
      0.9983853101730347,
      0.992123007774353,
      0.9830265045166016,
      0.9609532356262207,
      0.9514944553375244,
      0.948441743850708,
      0.9067089557647705,
      0.9316262006759644,
      0.9740930795669556,
      0.9932364821434021,
      0.9778923988342285,
      0.9921315312385559,
      0.971461296081543,
      0.999855101108551,
      0.9998877644538879,
      0.9998391270637512,
      0.9999404549598694,
      0.9998896718025208,
      0.9996585845947266,
      0.9998295307159424,
      0.9998788237571716,
      0.9999309182167053,
      0.9998406171798706,
      0.9996731877326965,
      0.9982768893241882,
      0.9905546307563782,
      0.9639157652854919,
      0.90132737159729,
      0.8915942311286926,
      0.891079843044281,
      0.8130771517753601,
      0.7907105684280396,
      0.8553099632263184,
      0.9239908456802368,
      0.9757492542266846,
      0.9791591763496399,
      0.9947329163551331,
      0.9954744577407837,
      0.9990392923355103,
      0.99956876039505,
      0.9996946454048157,
      0.9996622800827026,
      0.9988815188407898,
      0.9958906769752502,
      0.9907777309417725,
      0.9649918079376221,
      0.949971079826355,
      0.941173791885376,
      0.9276551008224487,
      0.9568003416061401,
      0.88520348072052,
      0.9065060019493103,
      0.9480840563774109,
      0.8900954723358154,
      0.8097282648086548,
      0.8556064963340759,
      0.8982372283935547,
      0.8192289471626282,
      0.779902458190918,
      0.865768313407898,
      0.8758913278579712,
      0.7951477766036987,
      0.7998166680335999,
      0.8951855897903442,
      0.8587468862533569,
      0.8077098727226257,
      0.8737031817436218,
      0.930827796459198,
      0.8919328451156616,
      0.8638834953308105,
      0.9422375559806824,
      0.9548738598823547,
      0.9324754476547241,
      0.9534527063369751,
      0.9846282601356506,
      0.9915741682052612,
      0.9989737868309021,
      0.9998244643211365,
      0.9999536871910095,
      0.9999515414237976,
      0.9998889565467834,
      0.9990859627723694,
      0.9998282790184021,
      0.9998167157173157,
      0.9997578859329224,
      0.9998777508735657,
      0.999932587146759,
      0.9999074935913086,
      0.9998721480369568,
      0.9999201893806458,
      0.9999396800994873,
      0.9998716711997986,
      0.9998862743377686,
      0.999853789806366,
      0.9998718500137329,
      0.9998477101325989,
      0.9997145533561707,
      0.9988581538200378,
      0.999338686466217,
      0.9996864199638367,
      0.998558521270752,
      0.9970665574073792,
      0.9988925457000732,
      0.9993897080421448,
      0.9968979954719543,
      0.9966089725494385,
      0.999112069606781,
      0.9983693957328796,
      0.9922762513160706,
      0.9976198673248291,
      0.9994227290153503,
      0.9976223111152649,
      0.9958329796791077,
      0.9994502067565918,
      0.9994831681251526,
      0.9975119233131409,
      0.9988760948181152,
      0.999819278717041,
      0.9997225999832153,
      0.999270498752594,
      0.9998980760574341,
      0.999932587146759,
      0.9999287724494934,
      0.9999553561210632,
      0.9999513030052185,
      0.9999281167984009,
      0.9999520778656006,
      0.9999439120292664,
      0.9998968839645386,
      0.999869704246521,
      0.9999672174453735,
      0.999957799911499,
      0.9999386072158813,
      0.9999225735664368,
      0.9998947381973267,
      0.999883770942688,
      0.9999421238899231,
      0.9999407529830933,
      0.9999378323554993,
      0.9999368786811829,
      0.999937117099762,
      0.9999472498893738,
      0.9999746084213257,
      0.9999690651893616,
      0.99992436170578,
      0.9999498128890991,
      0.9998729228973389,
      0.9997448921203613,
      0.9998142719268799,
      0.999934732913971,
      0.9997479319572449,
      0.999431312084198,
      0.9998146295547485,
      0.9998164176940918,
      0.9988908171653748,
      0.9986346960067749,
      0.9996585249900818,
      0.9997423887252808,
      0.999914288520813,
      0.999933123588562,
      0.9999682307243347,
      0.9999378323554993,
      0.9999452233314514,
      0.9999716877937317,
      0.9999620318412781,
      0.999908447265625,
      0.9999683499336243,
      0.9999760389328003,
      0.9999507069587708,
      0.9999452233314514,
      0.9999678134918213,
      0.9999244213104248
    ],
    [
      0.6065112352371216,
      0.6616864800453186,
      0.6946943402290344,
      0.6679699420928955,
      0.6793248653411865,
      0.7358853816986084,
      0.707672119140625,
      0.671217679977417,
      0.714152991771698,
      0.7484859824180603,
      0.695014476776123,
      0.6848873496055603,
      0.7453811168670654,
      0.7404322028160095,
      0.6876481175422668,
      0.7156791090965271,
      0.763836145401001,
      0.7263359427452087,
      0.7004650831222534,
      0.7457475066184998,
      0.7587715983390808,
      0.7064838409423828,
      0.7046698927879333,
      0.7450122833251953,
      0.7251764535903931,
      0.671567440032959,
      0.6682980060577393,
      0.6792328357696533,
      0.6615884900093079,
      0.5513748526573181,
      0.49857720732688904,
      0.49925047159194946,
      0.599293053150177,
      0.6598153710365295,
      0.649541437625885,
      0.6495342254638672,
      0.6690612435340881,
      0.6933436393737793,
      0.6761630773544312,
      0.6741184592247009,
      0.705286979675293,
      0.6993948221206665,
      0.6646159887313843,
      0.6761983036994934,
      0.713378369808197,
      0.6710925102233887,
      0.6446568965911865,
      0.6716314554214478,
      0.6846293210983276,
      0.6184461116790771,
      0.6134899854660034,
      0.6673210859298706,
      0.6436830759048462,
      0.5687035322189331,
      0.5930400490760803,
      0.6209164261817932,
      0.629784882068634,
      0.600200891494751,
      0.5707089304924011,
      0.5963631868362427,
      0.5907261967658997,
      0.6329197287559509,
      0.6373791098594666,
      0.6444904208183289,
      0.6495559811592102,
      0.6588536500930786,
      0.6715739369392395,
      0.673328161239624,
      0.6801669001579285,
      0.6811766624450684,
      0.6756399273872375,
      0.6729755401611328,
      0.6806859374046326,
      0.663772463798523,
      0.6647437214851379,
      0.6678651571273804,
      0.6422125101089478,
      0.6169328093528748,
      0.6143911480903625,
      0.5710994005203247,
      0.6043446660041809,
      0.6477476358413696,
      0.647390604019165,
      0.6630576848983765,
      0.681138813495636,
      0.7059975266456604,
      0.6754958033561707,
      0.679322361946106,
      0.6989918351173401,
      0.6907233595848083,
      0.6837572455406189,
      0.6801284551620483,
      0.6866818070411682,
      0.668494701385498,
      0.6505208015441895,
      0.6492789387702942,
      0.6263666749000549,
      0.6082447171211243,
      0.9998818039894104,
      0.999956488609314,
      0.9999359250068665,
      0.9998677968978882,
      0.9998940825462341,
      0.9995085597038269,
      0.9983568787574768,
      0.9913789629936218,
      0.9493404626846313,
      0.9456567764282227,
      0.8706781268119812,
      0.8539726138114929,
      0.8710189461708069,
      0.9157694578170776,
      0.927983283996582,
      0.9816499948501587,
      0.9922723174095154,
      0.9987016320228577,
      0.9995468258857727,
      0.9998378157615662,
      0.9998339414596558,
      0.9998286962509155,
      0.9997125864028931,
      0.9987092018127441,
      0.9974323511123657,
      0.988405704498291,
      0.9688149690628052,
      0.9241700172424316,
      0.8879362940788269,
      0.8938781023025513,
      0.8736963272094727,
      0.909813642501831,
      0.9374058246612549,
      0.9666613936424255,
      0.9578080177307129,
      0.982338011264801,
      0.9691407680511475,
      0.9908194541931152,
      0.9934576749801636,
      0.9992871284484863,
      0.9997544288635254,
      0.9999063611030579,
      0.9997972249984741,
      0.9997953772544861,
      0.9991304278373718,
      0.9953010678291321,
      0.9987986087799072,
      0.9998756647109985,
      0.999957263469696,
      0.9999501705169678,
      0.9994440078735352,
      0.9999253153800964,
      0.9999063611030579,
      0.9999515414237976,
      0.9999415278434753,
      0.9997854828834534,
      0.9999104142189026,
      0.9998972415924072,
      0.999932050704956,
      0.999648928642273,
      0.9994471073150635,
      0.9998485445976257,
      0.9999189376831055,
      0.9998486042022705,
      0.999762237071991,
      0.999918520450592,
      0.9999533295631409,
      0.9999531507492065,
      0.9999664425849915,
      0.9999303817749023,
      0.9999637007713318,
      0.9998791813850403,
      0.9999083280563354,
      0.999901533126831,
      0.9999358057975769,
      0.9998379945755005,
      0.9996326565742493,
      0.9993731379508972,
      0.9969723224639893,
      0.9911336302757263,
      0.9785516262054443,
      0.9938393235206604,
      0.9992603063583374,
      0.9996885657310486,
      0.9999383687973022,
      0.9998857378959656,
      0.999435305595398,
      0.9977107644081116,
      0.9795445799827576,
      0.9368833899497986,
      0.8979871273040771,
      0.8625307679176331,
      0.9076889157295227,
      0.9403743743896484,
      0.9836888909339905,
      0.9962228536605835,
      0.9990893602371216,
      0.9993141293525696,
      0.999829888343811,
      0.9999229907989502,
      0.999958872795105,
      0.9997279047966003,
      0.9995772838592529,
      0.9948176145553589,
      0.9700124263763428,
      0.9802006483078003,
      0.9730411171913147,
      0.9941665530204773,
      0.999370813369751,
      0.9996969103813171,
      0.9997766017913818,
      0.9994585514068604,
      0.9990629553794861,
      0.995913028717041,
      0.9895117878913879,
      0.9717076420783997,
      0.9633417725563049,
      0.9625381231307983,
      0.9216865301132202,
      0.9412858486175537,
      0.982002854347229,
      0.9963491559028625,
      0.9817456603050232,
      0.9948609471321106,
      0.9747146368026733,
      0.9998749494552612,
      0.9998985528945923,
      0.9998576045036316,
      0.9999470114707947,
      0.9999106526374817,
      0.9997920989990234,
      0.9998818635940552,
      0.9998964667320251,
      0.999938428401947,
      0.9998747706413269,
      0.9997411370277405,
      0.9988892078399658,
      0.9937418103218079,
      0.9720447063446045,
      0.9075636863708496,
      0.8977681398391724,
      0.9014259576797485,
      0.8275094628334045,
      0.8062717914581299,
      0.867327868938446,
      0.935971200466156,
      0.9828211069107056,
      0.9843420386314392,
      0.9966166019439697,
      0.9968910217285156,
      0.9994185566902161,
      0.9996672868728638,
      0.9997409582138062,
      0.9997096657752991,
      0.9991337656974792,
      0.9967986345291138,
      0.9920607209205627,
      0.9649602174758911,
      0.9544888734817505,
      0.945136308670044,
      0.9359785318374634,
      0.9661465883255005,
      0.8964790105819702,
      0.9234598875045776,
      0.9532678127288818,
      0.9036771059036255,
      0.8276461362838745,
      0.8684232234954834,
      0.9127990007400513,
      0.8373528718948364,
      0.8027909398078918,
      0.8790090680122375,
      0.8907760977745056,
      0.8140742778778076,
      0.819429337978363,
      0.9086608290672302,
      0.8761680126190186,
      0.8299784064292908,
      0.888491153717041,
      0.9410313963890076,
      0.908654510974884,
      0.8850477933883667,
      0.9551118612289429,
      0.9699617624282837,
      0.9433655738830566,
      0.9614384770393372,
      0.9892781376838684,
      0.9949176907539368,
      0.9994301199913025,
      0.999883234500885,
      0.9999620318412781,
      0.999955415725708,
      0.999896228313446,
      0.9991252422332764,
      0.9998401403427124,
      0.9998212456703186,
      0.9997714757919312,
      0.999890148639679,
      0.9999402165412903,
      0.9999147057533264,
      0.9998891949653625,
      0.9999369382858276,
      0.999951958656311,
      0.9998912811279297,
      0.9999091029167175,
      0.9999030828475952,
      0.999916136264801,
      0.9998819828033447,
      0.9998180270195007,
      0.9992571473121643,
      0.9995985627174377,
      0.9997916221618652,
      0.9991140365600586,
      0.9982001781463623,
      0.9993445873260498,
      0.9996249079704285,
      0.9980422854423523,
      0.9979462027549744,
      0.9994745850563049,
      0.9990535974502563,
      0.9958615303039551,
      0.9985824823379517,
      0.9996026158332825,
      0.998210072517395,
      0.9972214102745056,
      0.9996305108070374,
      0.9995664954185486,
      0.9980552792549133,
      0.9991405010223389,
      0.9998471140861511,
      0.9997569918632507,
      0.9994336366653442,
      0.9999134540557861,
      0.9999372959136963,
      0.9999365210533142,
      0.9999611377716064,
      0.9999539852142334,
      0.9999293684959412,
      0.9999555349349976,
      0.9999462962150574,
      0.9998994469642639,
      0.9998724460601807,
      0.9999678730964661,
      0.9999598860740662,
      0.9999420642852783,
      0.9999282360076904,
      0.9999008774757385,
      0.9998878240585327,
      0.9999470710754395,
      0.9999498724937439,
      0.9999470710754395,
      0.9999431371688843,
      0.9999425411224365,
      0.999950647354126,
      0.9999756217002869,
      0.9999706745147705,
      0.9999294877052307,
      0.9999557137489319,
      0.9998920559883118,
      0.9998083114624023,
      0.9998526573181152,
      0.9999455213546753,
      0.9998131990432739,
      0.999612033367157,
      0.9998645186424255,
      0.9998573660850525,
      0.9991827011108398,
      0.9990329742431641,
      0.9997321963310242,
      0.9997776746749878,
      0.9999247193336487,
      0.9999383687973022,
      0.9999706149101257,
      0.9999410510063171,
      0.9999482035636902,
      0.9999731779098511,
      0.9999627470970154,
      0.9999099373817444,
      0.9999687671661377,
      0.999976634979248,
      0.9999509453773499,
      0.9999454021453857,
      0.9999682903289795,
      0.9999256134033203
    ],
    [
      0.6487753987312317,
      0.7033127546310425,
      0.7284046411514282,
      0.6957229971885681,
      0.7019464373588562,
      0.7551233768463135,
      0.7344556450843811,
      0.6997165679931641,
      0.7366825342178345,
      0.7703754901885986,
      0.7289259433746338,
      0.7136186957359314,
      0.7672595381736755,
      0.7658665776252747,
      0.7249992489814758,
      0.7485551834106445,
      0.7894911766052246,
      0.7612302303314209,
      0.7372071146965027,
      0.774753987789154,
      0.7868559956550598,
      0.7472406029701233,
      0.7440677881240845,
      0.7732448577880859,
      0.758094072341919,
      0.7171105742454529,
      0.7066596150398254,
      0.7211737036705017,
      0.7044327259063721,
      0.5988419055938721,
      0.53437340259552,
      0.5231941938400269,
      0.6460873484611511,
      0.6971778869628906,
      0.6817914247512817,
      0.6880995631217957,
      0.7163915634155273,
      0.7291985154151917,
      0.7096676826477051,
      0.7184737324714661,
      0.7468128800392151,
      0.7306543588638306,
      0.7061244249343872,
      0.7191985845565796,
      0.7526935935020447,
      0.7007997632026672,
      0.6863536834716797,
      0.7213230133056641,
      0.7273509502410889,
      0.6678368449211121,
      0.6667736768722534,
      0.7251706719398499,
      0.7061558961868286,
      0.6352182626724243,
      0.6545886993408203,
      0.6889303922653198,
      0.7050447463989258,
      0.6636507511138916,
      0.6599893569946289,
      0.6827976703643799,
      0.66780686378479,
      0.6842710375785828,
      0.6855874061584473,
      0.695123016834259,
      0.6939796209335327,
      0.6987369656562805,
      0.7087582945823669,
      0.7171733379364014,
      0.7251179814338684,
      0.7184120416641235,
      0.7163963317871094,
      0.7239980697631836,
      0.7309914827346802,
      0.7093173265457153,
      0.7111387252807617,
      0.735488772392273,
      0.708280622959137,
      0.6769819259643555,
      0.6823526620864868,
      0.6547427773475647,
      0.6921510696411133,
      0.7385846376419067,
      0.7232468128204346,
      0.7270240783691406,
      0.7338683605194092,
      0.7535394430160522,
      0.7289119958877563,
      0.7281060814857483,
      0.740951657295227,
      0.7330358028411865,
      0.7239955067634583,
      0.7195150852203369,
      0.7222424745559692,
      0.7052918672561646,
      0.6860946416854858,
      0.6787139177322388,
      0.6557000279426575,
      0.6414821147918701,
      0.9998864531517029,
      0.9999590516090393,
      0.9999428391456604,
      0.9998883605003357,
      0.9999140501022339,
      0.9995968341827393,
      0.9987403750419617,
      0.9938623905181885,
      0.9551562070846558,
      0.9529303312301636,
      0.8825870752334595,
      0.8700215220451355,
      0.8909789323806763,
      0.9255573749542236,
      0.9388110637664795,
      0.9880870580673218,
      0.9957437515258789,
      0.9991561770439148,
      0.999673068523407,
      0.9998651146888733,
      0.9998514652252197,
      0.9998619556427002,
      0.9997881054878235,
      0.999169111251831,
      0.9982413053512573,
      0.9922797679901123,
      0.9771630167961121,
      0.9397473335266113,
      0.9053578972816467,
      0.9078156352043152,
      0.8874779939651489,
      0.9239882230758667,
      0.9450836181640625,
      0.9749665260314941,
      0.9669339060783386,
      0.9880930781364441,
      0.9773609042167664,
      0.9946743249893188,
      0.9961769580841064,
      0.9995521903038025,
      0.9998293519020081,
      0.9999280571937561,
      0.9998617172241211,
      0.9998656511306763,
      0.9994671940803528,
      0.9967283606529236,
      0.9991559982299805,
      0.9999049305915833,
      0.9999651312828064,
      0.9999552965164185,
      0.999478280544281,
      0.999933660030365,
      0.9999246597290039,
      0.9999580979347229,
      0.99994295835495,
      0.9997987747192383,
      0.9999189972877502,
      0.99990314245224,
      0.9999396800994873,
      0.9996709823608398,
      0.9994936585426331,
      0.999870777130127,
      0.9999375939369202,
      0.9998838901519775,
      0.9998392462730408,
      0.9999350309371948,
      0.9999596476554871,
      0.9999539852142334,
      0.999966561794281,
      0.9999271035194397,
      0.999965250492096,
      0.9998888969421387,
      0.9999232292175293,
      0.9999135136604309,
      0.9999443888664246,
      0.9998773336410522,
      0.9997159242630005,
      0.9996083974838257,
      0.9983004331588745,
      0.994442880153656,
      0.9833835363388062,
      0.9956770539283752,
      0.9994639754295349,
      0.9997508525848389,
      0.9999483227729797,
      0.9999146461486816,
      0.9996471405029297,
      0.9985647797584534,
      0.984825611114502,
      0.9444625377655029,
      0.9112198948860168,
      0.8807176351547241,
      0.9199177026748657,
      0.949138343334198,
      0.986077070236206,
      0.9978523850440979,
      0.9994036555290222,
      0.9996064305305481,
      0.9998829960823059,
      0.999944269657135,
      0.9999671578407288,
      0.9998186826705933,
      0.999702513217926,
      0.9964343905448914,
      0.9747087955474854,
      0.9850521683692932,
      0.9793378710746765,
      0.9959648847579956,
      0.9995850920677185,
      0.9997962713241577,
      0.9998301863670349,
      0.999626636505127,
      0.999384343624115,
      0.9972363114356995,
      0.9932981133460999,
      0.9788498878479004,
      0.9720529317855835,
      0.9694275856018066,
      0.930345892906189,
      0.9497404098510742,
      0.9847712516784668,
      0.9974027872085571,
      0.985192596912384,
      0.9960538744926453,
      0.978397011756897,
      0.9998859763145447,
      0.9999053478240967,
      0.9998713731765747,
      0.9999521970748901,
      0.999921977519989,
      0.999841034412384,
      0.9999033212661743,
      0.9999045133590698,
      0.9999427199363708,
      0.9998927116394043,
      0.9997746348381042,
      0.999194860458374,
      0.9953839182853699,
      0.9755399227142334,
      0.9169590473175049,
      0.8998733162879944,
      0.9067403078079224,
      0.8385146856307983,
      0.8186123371124268,
      0.8792096376419067,
      0.9449443817138672,
      0.9870098829269409,
      0.9873992204666138,
      0.9974322319030762,
      0.9975974559783936,
      0.9995718002319336,
      0.9997202157974243,
      0.9997660517692566,
      0.9997361302375793,
      0.9992660880088806,
      0.9972990155220032,
      0.9931662678718567,
      0.9700250029563904,
      0.9579833149909973,
      0.9484429359436035,
      0.9413987398147583,
      0.9710104465484619,
      0.9077972173690796,
      0.9313835501670837,
      0.9598757028579712,
      0.9134794473648071,
      0.840878963470459,
      0.8835207223892212,
      0.9231153130531311,
      0.8521393537521362,
      0.8187036514282227,
      0.8901644349098206,
      0.9010217189788818,
      0.826258659362793,
      0.8356479406356812,
      0.9193118214607239,
      0.8879653811454773,
      0.8467890024185181,
      0.9028183221817017,
      0.9498049020767212,
      0.9215657711029053,
      0.9032149314880371,
      0.9633665680885315,
      0.9771206378936768,
      0.9525923728942871,
      0.9669263958930969,
      0.9924600124359131,
      0.9970134496688843,
      0.9996470808982849,
      0.9999157190322876,
      0.999967098236084,
      0.9999566674232483,
      0.9998990893363953,
      0.9991392493247986,
      0.9998445510864258,
      0.9998213052749634,
      0.9997774362564087,
      0.9998960494995117,
      0.9999434947967529,
      0.9999178051948547,
      0.9998987317085266,
      0.9999468326568604,
      0.9999595284461975,
      0.9999034404754639,
      0.9999237060546875,
      0.9999326467514038,
      0.9999405741691589,
      0.99990314245224,
      0.9998706579208374,
      0.9994887709617615,
      0.9997410774230957,
      0.9998496770858765,
      0.9994618892669678,
      0.9988352060317993,
      0.9995730519294739,
      0.9997391700744629,
      0.9986633062362671,
      0.9986352324485779,
      0.9996339082717896,
      0.9993921518325806,
      0.997308075428009,
      0.9990132451057434,
      0.9997109770774841,
      0.9986444711685181,
      0.9980389475822449,
      0.9997362494468689,
      0.9996587634086609,
      0.998417317867279,
      0.9993173480033875,
      0.9998649954795837,
      0.999779224395752,
      0.9995594024658203,
      0.999924898147583,
      0.9999426603317261,
      0.9999428987503052,
      0.9999672174453735,
      0.9999567270278931,
      0.999932050704956,
      0.9999582171440125,
      0.9999483227729797,
      0.9999015927314758,
      0.9998751878738403,
      0.999968945980072,
      0.9999620318412781,
      0.9999449253082275,
      0.9999293684959412,
      0.9999039769172668,
      0.9998905658721924,
      0.9999496340751648,
      0.999954342842102,
      0.9999497532844543,
      0.9999471306800842,
      0.9999467730522156,
      0.9999538660049438,
      0.9999768137931824,
      0.9999723434448242,
      0.9999338388442993,
      0.9999594688415527,
      0.999902606010437,
      0.9998342990875244,
      0.9998688697814941,
      0.9999512434005737,
      0.9998441934585571,
      0.999687671661377,
      0.9998853206634521,
      0.9998804330825806,
      0.9993522763252258,
      0.9992436170578003,
      0.999774694442749,
      0.9998030662536621,
      0.9999318718910217,
      0.9999424815177917,
      0.9999722838401794,
      0.999943733215332,
      0.999951183795929,
      0.9999746680259705,
      0.999963641166687,
      0.9999120235443115,
      0.9999695420265198,
      0.9999774098396301,
      0.9999514818191528,
      0.9999458193778992,
      0.9999688863754272,
      0.9999266266822815
    ],
    [
      0.6751435995101929,
      0.7234399318695068,
      0.7479007244110107,
      0.7125788331031799,
      0.7184253931045532,
      0.769562304019928,
      0.7501091957092285,
      0.7173773050308228,
      0.7507091760635376,
      0.7824326157569885,
      0.7475031614303589,
      0.7308496832847595,
      0.7801662683486938,
      0.780085563659668,
      0.7478593587875366,
      0.7701756358146667,
      0.8048020005226135,
      0.7796837091445923,
      0.7612520456314087,
      0.7980049252510071,
      0.8033745288848877,
      0.7733557820320129,
      0.7740275263786316,
      0.7975668907165527,
      0.7823272943496704,
      0.7520365118980408,
      0.7443093061447144,
      0.761121392250061,
      0.735991358757019,
      0.6571558713912964,
      0.5860668420791626,
      0.5539153814315796,
      0.6829808950424194,
      0.720345139503479,
      0.7063480615615845,
      0.7174445390701294,
      0.7533068656921387,
      0.7561777234077454,
      0.7321932315826416,
      0.7459718585014343,
      0.7745553851127625,
      0.7526849508285522,
      0.7297269105911255,
      0.7508771419525146,
      0.7764570713043213,
      0.7201238870620728,
      0.7086001038551331,
      0.7508634328842163,
      0.749652087688446,
      0.6935735940933228,
      0.6919798851013184,
      0.7488798499107361,
      0.7307775020599365,
      0.6698632836341858,
      0.6852713823318481,
      0.7295217514038086,
      0.7396743297576904,
      0.6861630082130432,
      0.6860382556915283,
      0.7116581797599792,
      0.6926535367965698,
      0.7015806436538696,
      0.701973557472229,
      0.7163058519363403,
      0.7095963358879089,
      0.7134419679641724,
      0.7208751440048218,
      0.7309969067573547,
      0.7386245727539062,
      0.7278897166252136,
      0.727514922618866,
      0.7349017858505249,
      0.7394536137580872,
      0.720879077911377,
      0.7214708924293518,
      0.746353268623352,
      0.7135601043701172,
      0.6840296387672424,
      0.6838357448577881,
      0.6414312124252319,
      0.6809666752815247,
      0.7375905513763428,
      0.7264518737792969,
      0.7317230701446533,
      0.7401635646820068,
      0.7604172229766846,
      0.7379148602485657,
      0.7388371825218201,
      0.749595046043396,
      0.7438063621520996,
      0.736586332321167,
      0.7311827540397644,
      0.7342855930328369,
      0.7190463542938232,
      0.698173999786377,
      0.6906769871711731,
      0.6679283380508423,
      0.6561145782470703,
      0.9998887181282043,
      0.9999616742134094,
      0.9999487996101379,
      0.999904453754425,
      0.9999269247055054,
      0.9996439218521118,
      0.9989053010940552,
      0.9947739839553833,
      0.9585187435150146,
      0.9554697275161743,
      0.8892573118209839,
      0.8748770952224731,
      0.8939719200134277,
      0.9239887595176697,
      0.9385993480682373,
      0.9880943298339844,
      0.9960443377494812,
      0.9992117881774902,
      0.9996955394744873,
      0.999870240688324,
      0.9998538494110107,
      0.9998651742935181,
      0.9997925758361816,
      0.9991984963417053,
      0.9983060956001282,
      0.9924705624580383,
      0.9778162837028503,
      0.9424126744270325,
      0.9081559181213379,
      0.9105081558227539,
      0.8896098136901855,
      0.9225559830665588,
      0.946776270866394,
      0.9763802289962769,
      0.9690282344818115,
      0.9886894822120667,
      0.9785385727882385,
      0.9951836466789246,
      0.9967389106750488,
      0.9995996952056885,
      0.999846339225769,
      0.9999346733093262,
      0.9998854398727417,
      0.9998958706855774,
      0.9996018409729004,
      0.997687578201294,
      0.9993737936019897,
      0.999921441078186,
      0.9999694228172302,
      0.999958336353302,
      0.9994911551475525,
      0.9999368786811829,
      0.9999332427978516,
      0.9999613165855408,
      0.9999432563781738,
      0.9998027086257935,
      0.9999223351478577,
      0.9999045729637146,
      0.9999428987503052,
      0.99968022108078,
      0.9995133280754089,
      0.9998805522918701,
      0.9999457597732544,
      0.9998995065689087,
      0.9998711943626404,
      0.9999426603317261,
      0.9999621510505676,
      0.9999539852142334,
      0.9999666213989258,
      0.9999259114265442,
      0.9999656081199646,
      0.9998903870582581,
      0.999927282333374,
      0.9999155402183533,
      0.9999465942382812,
      0.9998906254768372,
      0.999747633934021,
      0.9996894001960754,
      0.9988359808921814,
      0.9958940148353577,
      0.9861096739768982,
      0.9959980845451355,
      0.9995377063751221,
      0.9997683167457581,
      0.9999510645866394,
      0.9999196529388428,
      0.9996877312660217,
      0.9987859129905701,
      0.9860730171203613,
      0.9481863975524902,
      0.9150053262710571,
      0.8864650130271912,
      0.9233702421188354,
      0.9524252414703369,
      0.9872742891311646,
      0.9981669187545776,
      0.9994615316390991,
      0.9996544718742371,
      0.9998948574066162,
      0.9999505877494812,
      0.9999704360961914,
      0.9998534917831421,
      0.9997594952583313,
      0.9975041151046753,
      0.9797559976577759,
      0.9873695969581604,
      0.9813777208328247,
      0.9966514110565186,
      0.9996401071548462,
      0.9998259544372559,
      0.9998427033424377,
      0.999655544757843,
      0.9994133710861206,
      0.9974749684333801,
      0.9940311312675476,
      0.9799028635025024,
      0.974105715751648,
      0.9721827507019043,
      0.9326876401901245,
      0.9524191617965698,
      0.9856173992156982,
      0.9973499774932861,
      0.9858802556991577,
      0.9964110255241394,
      0.9798728823661804,
      0.999889075756073,
      0.9999076724052429,
      0.9998762607574463,
      0.9999535083770752,
      0.9999262690544128,
      0.9998559355735779,
      0.9999092817306519,
      0.9999068379402161,
      0.9999442100524902,
      0.9998995065689087,
      0.9997884035110474,
      0.999294638633728,
      0.9960368275642395,
      0.9782967567443848,
      0.9210638999938965,
      0.905266284942627,
      0.9095653891563416,
      0.8437804579734802,
      0.8245441913604736,
      0.8838763236999512,
      0.9465641379356384,
      0.9885592460632324,
      0.9898108243942261,
      0.9978963732719421,
      0.9982416033744812,
      0.9996980428695679,
      0.9997760057449341,
      0.9997959136962891,
      0.9997694492340088,
      0.9994112849235535,
      0.9979433417320251,
      0.9945560693740845,
      0.9715131521224976,
      0.9620800614356995,
      0.9524887800216675,
      0.9452801942825317,
      0.9734669327735901,
      0.9135875701904297,
      0.9349472522735596,
      0.9626722931861877,
      0.9174460768699646,
      0.8464364409446716,
      0.8891483545303345,
      0.9273090362548828,
      0.8583482503890991,
      0.8253831267356873,
      0.8959295153617859,
      0.9048136472702026,
      0.8324183225631714,
      0.8420580625534058,
      0.9235100746154785,
      0.892380952835083,
      0.8539606332778931,
      0.9073326587677002,
      0.9526618123054504,
      0.925155758857727,
      0.9104930758476257,
      0.9663727879524231,
      0.977328896522522,
      0.9571487903594971,
      0.9717655777931213,
      0.9941272735595703,
      0.9976822733879089,
      0.9997470378875732,
      0.9999309182167053,
      0.9999697208404541,
      0.9999572038650513,
      0.9998992681503296,
      0.9991461038589478,
      0.9998464584350586,
      0.9998202323913574,
      0.9997789263725281,
      0.9998978972434998,
      0.9999446868896484,
      0.9999188184738159,
      0.9999018907546997,
      0.9999505281448364,
      0.9999622106552124,
      0.9999077320098877,
      0.9999290704727173,
      0.9999419450759888,
      0.9999479055404663,
      0.999910831451416,
      0.9998886585235596,
      0.9995594620704651,
      0.9997779130935669,
      0.99986732006073,
      0.9995629787445068,
      0.9990074634552002,
      0.9996287822723389,
      0.999775230884552,
      0.9988700151443481,
      0.9988340139389038,
      0.9996976256370544,
      0.9995018839836121,
      0.9976584911346436,
      0.999131441116333,
      0.9997446537017822,
      0.9988024830818176,
      0.9982836246490479,
      0.999768078327179,
      0.9996951818466187,
      0.9985788464546204,
      0.9993851780891418,
      0.9998725056648254,
      0.9997992515563965,
      0.9996109008789062,
      0.9999299645423889,
      0.9999449253082275,
      0.9999456405639648,
      0.9999687671661377,
      0.9999576210975647,
      0.9999328851699829,
      0.9999591708183289,
      0.9999486804008484,
      0.9999020099639893,
      0.999876081943512,
      0.9999690055847168,
      0.9999623894691467,
      0.9999451637268066,
      0.9999295473098755,
      0.9999048709869385,
      0.9998916387557983,
      0.9999510049819946,
      0.9999570250511169,
      0.9999534487724304,
      0.9999484419822693,
      0.9999469518661499,
      0.9999542832374573,
      0.9999769330024719,
      0.999972403049469,
      0.9999350309371948,
      0.9999613761901855,
      0.9999098777770996,
      0.9998525977134705,
      0.9998794198036194,
      0.9999549388885498,
      0.9998636841773987,
      0.99973464012146,
      0.9998981952667236,
      0.9998937249183655,
      0.999465823173523,
      0.9993735551834106,
      0.9997991919517517,
      0.9998172521591187,
      0.9999354481697083,
      0.9999443888664246,
      0.9999728798866272,
      0.9999447464942932,
      0.9999520778656006,
      0.9999752044677734,
      0.9999639987945557,
      0.9999128580093384,
      0.9999696612358093,
      0.999977707862854,
      0.9999517798423767,
      0.9999457597732544,
      0.9999690055847168,
      0.999926745891571
    ],
    [
      0.6909334659576416,
      0.7360847592353821,
      0.7601272463798523,
      0.7249648571014404,
      0.7316145896911621,
      0.7804347276687622,
      0.7614113688468933,
      0.7312728762626648,
      0.763127326965332,
      0.7927497625350952,
      0.7625314593315125,
      0.7467131614685059,
      0.7930096387863159,
      0.7935336232185364,
      0.7669168710708618,
      0.7891275882720947,
      0.8193921446800232,
      0.7964062690734863,
      0.7828081846237183,
      0.8183132410049438,
      0.8221404552459717,
      0.7941569685935974,
      0.7946513891220093,
      0.8153463006019592,
      0.798926830291748,
      0.7732493877410889,
      0.7659645676612854,
      0.7894371151924133,
      0.7629284858703613,
      0.6944582462310791,
      0.6197911500930786,
      0.5751866102218628,
      0.7030872702598572,
      0.7415342330932617,
      0.7239952087402344,
      0.7399404644966125,
      0.7773065567016602,
      0.7732961177825928,
      0.750720202922821,
      0.7698159217834473,
      0.7969487905502319,
      0.771769642829895,
      0.7488620281219482,
      0.7772960662841797,
      0.797798752784729,
      0.737443208694458,
      0.7295358777046204,
      0.7775399684906006,
      0.7669610381126404,
      0.7107887268066406,
      0.7122628688812256,
      0.769585371017456,
      0.7493234276771545,
      0.6954773664474487,
      0.7111294269561768,
      0.7587141394615173,
      0.7625235915184021,
      0.7094548940658569,
      0.7052586674690247,
      0.7326228618621826,
      0.7097049951553345,
      0.7170926928520203,
      0.7176392674446106,
      0.7336004972457886,
      0.7252949476242065,
      0.7315933704376221,
      0.7355818152427673,
      0.7470393180847168,
      0.7544201612472534,
      0.7418458461761475,
      0.7423346042633057,
      0.752739429473877,
      0.7534298300743103,
      0.7371016144752502,
      0.7387158274650574,
      0.7639830112457275,
      0.729844331741333,
      0.7002414464950562,
      0.7020617127418518,
      0.6600123643875122,
      0.6992049217224121,
      0.7599003314971924,
      0.747430682182312,
      0.7495349049568176,
      0.7546685338020325,
      0.7750495672225952,
      0.7536860108375549,
      0.7539923787117004,
      0.7623229026794434,
      0.7583678364753723,
      0.7500714659690857,
      0.7411677837371826,
      0.7464034557342529,
      0.732978880405426,
      0.7102530002593994,
      0.7016184329986572,
      0.6804490685462952,
      0.6681311130523682,
      0.9998906254768372,
      0.9999637007713318,
      0.9999538064002991,
      0.9999179244041443,
      0.9999392032623291,
      0.9996934533119202,
      0.9990645051002502,
      0.9956232905387878,
      0.9622387290000916,
      0.9586011171340942,
      0.894494891166687,
      0.8805713653564453,
      0.8996939659118652,
      0.9267199039459229,
      0.9409397840499878,
      0.9896644353866577,
      0.9967292547225952,
      0.9993372559547424,
      0.999731183052063,
      0.9998781085014343,
      0.9998582005500793,
      0.9998741745948792,
      0.9998129606246948,
      0.9993084073066711,
      0.9984747767448425,
      0.9931640028953552,
      0.9796706438064575,
      0.9465100169181824,
      0.9128648638725281,
      0.9151802062988281,
      0.8944263458251953,
      0.9291650056838989,
      0.9511224031448364,
      0.9788733720779419,
      0.9717907309532166,
      0.9897748231887817,
      0.9800292253494263,
      0.9958282113075256,
      0.9972768425941467,
      0.9996479749679565,
      0.9998617172241211,
      0.999940037727356,
      0.9999020099639893,
      0.9999141097068787,
      0.9996877312660217,
      0.9983090758323669,
      0.9995030164718628,
      0.9999313354492188,
      0.999971866607666,
      0.9999600648880005,
      0.9995013475418091,
      0.9999391436576843,
      0.9999392628669739,
      0.9999635815620422,
      0.9999436736106873,
      0.9998061060905457,
      0.9999244809150696,
      0.9999054670333862,
      0.9999451637268066,
      0.9996878504753113,
      0.9995279312133789,
      0.9998869895935059,
      0.999950647354126,
      0.9999097585678101,
      0.9998899102210999,
      0.9999474883079529,
      0.99996417760849,
      0.9999540448188782,
      0.9999666810035706,
      0.9999249577522278,
      0.9999658465385437,
      0.9998918175697327,
      0.9999308586120605,
      0.9999174475669861,
      0.9999482035636902,
      0.9999006986618042,
      0.999769926071167,
      0.99974524974823,
      0.9991673827171326,
      0.9970049262046814,
      0.9882978796958923,
      0.9967603087425232,
      0.9996017217636108,
      0.9997850656509399,
      0.9999533891677856,
      0.999924898147583,
      0.999727189540863,
      0.9990270137786865,
      0.987457811832428,
      0.951378345489502,
      0.9188166856765747,
      0.8918551206588745,
      0.9274009466171265,
      0.9554009437561035,
      0.9883593916893005,
      0.9984416961669922,
      0.9995325803756714,
      0.999703586101532,
      0.9999052286148071,
      0.9999552369117737,
      0.9999728798866272,
      0.9998779892921448,
      0.9998034238815308,
      0.9982402920722961,
      0.9832478165626526,
      0.9891278147697449,
      0.9828357696533203,
      0.9971255660057068,
      0.9996796250343323,
      0.9998506903648376,
      0.9998563528060913,
      0.9996984004974365,
      0.9994919896125793,
      0.9979280829429626,
      0.9951247572898865,
      0.9828266501426697,
      0.9775691032409668,
      0.9747780561447144,
      0.9360840320587158,
      0.9560173749923706,
      0.9867396354675293,
      0.9972822666168213,
      0.9868435859680176,
      0.9967619180679321,
      0.9814462661743164,
      0.999900758266449,
      0.9999094009399414,
      0.9998815059661865,
      0.9999551177024841,
      0.9999313950538635,
      0.9998720288276672,
      0.9999157190322876,
      0.9999090433120728,
      0.999945342540741,
      0.9999068975448608,
      0.9998024106025696,
      0.9993820786476135,
      0.996578574180603,
      0.9806133508682251,
      0.9249081015586853,
      0.9103548526763916,
      0.9147989153862,
      0.85029137134552,
      0.8322811722755432,
      0.890156626701355,
      0.9514591693878174,
      0.9904147982597351,
      0.9911788702011108,
      0.9982988238334656,
      0.9986750483512878,
      0.9997740983963013,
      0.9998165965080261,
      0.9998202323913574,
      0.9997972249984741,
      0.9995285868644714,
      0.9984349012374878,
      0.9962465763092041,
      0.9758975505828857,
      0.9670225977897644,
      0.9590433835983276,
      0.9496817588806152,
      0.9764561057090759,
      0.9220174551010132,
      0.9399065375328064,
      0.9661188125610352,
      0.9227989315986633,
      0.8536605834960938,
      0.8960586786270142,
      0.9320821166038513,
      0.8671258091926575,
      0.8347213268280029,
      0.9019821286201477,
      0.9090971946716309,
      0.8398540019989014,
      0.8510709404945374,
      0.9251294136047363,
      0.8969991207122803,
      0.8615667223930359,
      0.9138621091842651,
      0.9582123756408691,
      0.9291471242904663,
      0.9167291522026062,
      0.9691039323806763,
      0.9791481494903564,
      0.9578430652618408,
      0.9752129316329956,
      0.9952688217163086,
      0.9983773827552795,
      0.9998055100440979,
      0.999940812587738,
      0.9999715685844421,
      0.9999575614929199,
      0.9999005198478699,
      0.9991549253463745,
      0.9998484253883362,
      0.9998210072517395,
      0.9997816681861877,
      0.9999000430107117,
      0.9999459385871887,
      0.9999200105667114,
      0.9999046325683594,
      0.9999529123306274,
      0.9999640583992004,
      0.9999108910560608,
      0.9999328255653381,
      0.9999487400054932,
      0.9999538660049438,
      0.9999176859855652,
      0.9999035596847534,
      0.9996427893638611,
      0.9998146891593933,
      0.9998840689659119,
      0.999646782875061,
      0.9991745948791504,
      0.9996894598007202,
      0.9998076558113098,
      0.9990465641021729,
      0.9990218281745911,
      0.9997363090515137,
      0.9996030926704407,
      0.9980233907699585,
      0.9992486834526062,
      0.9997832775115967,
      0.9990930557250977,
      0.998574435710907,
      0.999806821346283,
      0.9997382760047913,
      0.9988008141517639,
      0.9994683265686035,
      0.9998877048492432,
      0.9998219609260559,
      0.9996715188026428,
      0.9999367594718933,
      0.9999478459358215,
      0.9999495148658752,
      0.9999721646308899,
      0.9999583959579468,
      0.9999333024024963,
      0.9999599456787109,
      0.9999486804008484,
      0.9999016523361206,
      0.9998757839202881,
      0.9999687075614929,
      0.9999626278877258,
      0.9999462962150574,
      0.9999303817749023,
      0.9999064803123474,
      0.9998956918716431,
      0.9999516010284424,
      0.9999596476554871,
      0.999958336353302,
      0.9999511241912842,
      0.9999489188194275,
      0.9999547004699707,
      0.9999769330024719,
      0.9999721646308899,
      0.9999356865882874,
      0.9999634027481079,
      0.999915599822998,
      0.9998712539672852,
      0.9998886585235596,
      0.9999576210975647,
      0.999880850315094,
      0.999782145023346,
      0.9999120235443115,
      0.9999077916145325,
      0.9995766878128052,
      0.9995220303535461,
      0.9998298287391663,
      0.9998354911804199,
      0.9999417662620544,
      0.9999463558197021,
      0.9999735355377197,
      0.9999451041221619,
      0.9999523162841797,
      0.999975323677063,
      0.9999638199806213,
      0.9999123811721802,
      0.999969482421875,
      0.9999775290489197,
      0.9999513626098633,
      0.9999455809593201,
      0.9999688863754272,
      0.9999265074729919
    ],
    [
      0.6981440186500549,
      0.7415276169776917,
      0.7673894166946411,
      0.7342369556427002,
      0.7404143810272217,
      0.7866472005844116,
      0.7695086002349854,
      0.7428140044212341,
      0.7708204388618469,
      0.8002197742462158,
      0.7727776169776917,
      0.7577466368675232,
      0.8019970059394836,
      0.802983283996582,
      0.7802768349647522,
      0.8014597296714783,
      0.8304963111877441,
      0.8093180656433105,
      0.7983489036560059,
      0.832390546798706,
      0.8351141214370728,
      0.8100823760032654,
      0.8118587136268616,
      0.8306070566177368,
      0.8158880472183228,
      0.7950636148452759,
      0.7899883985519409,
      0.8176252841949463,
      0.7927165627479553,
      0.7306114435195923,
      0.660036563873291,
      0.6079103350639343,
      0.7300114631652832,
      0.7625482082366943,
      0.7423336505889893,
      0.7580305933952332,
      0.7996377944946289,
      0.7870875000953674,
      0.7637563347816467,
      0.7870581150054932,
      0.8129808306694031,
      0.7842374444007874,
      0.7600541114807129,
      0.7942931056022644,
      0.8099567890167236,
      0.7482837438583374,
      0.7428855299949646,
      0.7908719778060913,
      0.7749972343444824,
      0.7188524007797241,
      0.7240080237388611,
      0.7766051888465881,
      0.7590938210487366,
      0.7047917246818542,
      0.7210805416107178,
      0.7640600204467773,
      0.7728148102760315,
      0.7227163910865784,
      0.722087562084198,
      0.7455860376358032,
      0.7217215299606323,
      0.7289385795593262,
      0.7309233546257019,
      0.7448714971542358,
      0.7394320368766785,
      0.7477359771728516,
      0.7507061958312988,
      0.7603781223297119,
      0.7688001990318298,
      0.7579255700111389,
      0.7568839192390442,
      0.7696122527122498,
      0.7703625559806824,
      0.7554695010185242,
      0.756963849067688,
      0.7812363505363464,
      0.7499828934669495,
      0.7203474044799805,
      0.723641574382782,
      0.6904221177101135,
      0.722220778465271,
      0.780624270439148,
      0.7667860984802246,
      0.7655240297317505,
      0.7687509059906006,
      0.7883194088935852,
      0.766180157661438,
      0.7687507271766663,
      0.7750537991523743,
      0.7715086340904236,
      0.7615078687667847,
      0.7545678019523621,
      0.7603632211685181,
      0.7446446418762207,
      0.7220011353492737,
      0.7138636708259583,
      0.6909742951393127,
      0.6766625046730042,
      0.9998915791511536,
      0.9999653697013855,
      0.9999573826789856,
      0.9999284744262695,
      0.9999476671218872,
      0.9997401237487793,
      0.9992132186889648,
      0.9964179992675781,
      0.9643212556838989,
      0.9622535109519958,
      0.8990011811256409,
      0.8880139589309692,
      0.908071756362915,
      0.9322519302368164,
      0.9450217485427856,
      0.9916815161705017,
      0.9974562525749207,
      0.9994696974754333,
      0.9997681379318237,
      0.9998869299888611,
      0.999862551689148,
      0.9998853206634521,
      0.9998376369476318,
      0.9994341135025024,
      0.9987533688545227,
      0.9941092729568481,
      0.9817710518836975,
      0.951819896697998,
      0.9183319807052612,
      0.9204174280166626,
      0.8995123505592346,
      0.9307632446289062,
      0.9561057090759277,
      0.9818938970565796,
      0.9753535985946655,
      0.991672933101654,
      0.9822731614112854,
      0.9966022372245789,
      0.9978733658790588,
      0.9997005462646484,
      0.9998771548271179,
      0.9999446868896484,
      0.9999154806137085,
      0.9999275207519531,
      0.9997472763061523,
      0.9987134337425232,
      0.9995880126953125,
      0.9999386072158813,
      0.9999738335609436,
      0.9999614357948303,
      0.9995118379592896,
      0.999941349029541,
      0.9999437928199768,
      0.999965488910675,
      0.9999441504478455,
      0.9998076558113098,
      0.9999259114265442,
      0.9999061226844788,
      0.9999470710754395,
      0.9996940493583679,
      0.9995394349098206,
      0.9998914003372192,
      0.9999540448188782,
      0.9999163746833801,
      0.9999043941497803,
      0.9999516010284424,
      0.9999659657478333,
      0.9999542236328125,
      0.9999669790267944,
      0.9999243021011353,
      0.9999660849571228,
      0.9998937845230103,
      0.9999343156814575,
      0.9999193549156189,
      0.9999496936798096,
      0.9999087452888489,
      0.9997870326042175,
      0.999786376953125,
      0.9993801116943359,
      0.9978590607643127,
      0.9901250600814819,
      0.997639000415802,
      0.9996616840362549,
      0.9998089671134949,
      0.9999556541442871,
      0.9999306797981262,
      0.9997669458389282,
      0.9992437958717346,
      0.9891905784606934,
      0.9550619125366211,
      0.923568844795227,
      0.8981459140777588,
      0.9327312111854553,
      0.9587485790252686,
      0.9897064566612244,
      0.9987471699714661,
      0.9996297359466553,
      0.9997565746307373,
      0.9999157190322876,
      0.9999595284461975,
      0.9999749660491943,
      0.9998986124992371,
      0.9998392462730408,
      0.9987504482269287,
      0.986068844795227,
      0.9908058643341064,
      0.984463632106781,
      0.9975670576095581,
      0.9997255802154541,
      0.9998742938041687,
      0.9998710751533508,
      0.99974524974823,
      0.9995802044868469,
      0.9984009265899658,
      0.9962155222892761,
      0.9857959747314453,
      0.9781203866004944,
      0.9775755405426025,
      0.940291702747345,
      0.9598109722137451,
      0.9882853031158447,
      0.9976139664649963,
      0.987837553024292,
      0.9963241815567017,
      0.9824625253677368,
      0.9999030232429504,
      0.9999107122421265,
      0.9998858571052551,
      0.999956488609314,
      0.9999369978904724,
      0.9998893737792969,
      0.999923050403595,
      0.9999117851257324,
      0.9999470114707947,
      0.9999155402183533,
      0.9998183250427246,
      0.9994744062423706,
      0.9970953464508057,
      0.9831668138504028,
      0.9301848411560059,
      0.9156262874603271,
      0.9201436638832092,
      0.8572158217430115,
      0.8398909568786621,
      0.8966566324234009,
      0.9561508297920227,
      0.9923337697982788,
      0.9928186535835266,
      0.9986538887023926,
      0.9989547729492188,
      0.9998241662979126,
      0.9998490214347839,
      0.9998412132263184,
      0.9998205304145813,
      0.9996164441108704,
      0.9988101720809937,
      0.9975723028182983,
      0.9828985929489136,
      0.972732424736023,
      0.9642019271850586,
      0.9542599320411682,
      0.9794231653213501,
      0.9253033399581909,
      0.9446431994438171,
      0.9714469909667969,
      0.9296000599861145,
      0.8618602156639099,
      0.903226375579834,
      0.939033031463623,
      0.8759510517120361,
      0.8432582020759583,
      0.9088301658630371,
      0.9140995740890503,
      0.8481595516204834,
      0.8593604564666748,
      0.9315694570541382,
      0.9023654460906982,
      0.8696995973587036,
      0.919741153717041,
      0.9615346789360046,
      0.9335519075393677,
      0.923427402973175,
      0.9718562364578247,
      0.9811793565750122,
      0.9612562656402588,
      0.9788864254951477,
      0.9962613582611084,
      0.9991132020950317,
      0.9998530149459839,
      0.99994957447052,
      0.9999732375144958,
      0.9999580383300781,
      0.9999014735221863,
      0.9991679787635803,
      0.9998517036437988,
      0.9998227953910828,
      0.9997857809066772,
      0.9999030232429504,
      0.9999470710754395,
      0.9999213218688965,
      0.999907910823822,
      0.9999552965164185,
      0.999966025352478,
      0.9999139904975891,
      0.9999357461929321,
      0.9999558925628662,
      0.9999590516090393,
      0.9999237656593323,
      0.9999166131019592,
      0.9997175335884094,
      0.9998486638069153,
      0.999900221824646,
      0.9997168779373169,
      0.9993257522583008,
      0.9997470378875732,
      0.9998350739479065,
      0.999201238155365,
      0.999197781085968,
      0.9997791647911072,
      0.9996768236160278,
      0.9983615279197693,
      0.9993641972541809,
      0.9998160004615784,
      0.999286949634552,
      0.9988307356834412,
      0.9998421669006348,
      0.9997780323028564,
      0.9989835023880005,
      0.9995498657226562,
      0.9999021291732788,
      0.9998465180397034,
      0.9997332096099854,
      0.9999430179595947,
      0.9999507069587708,
      0.9999537467956543,
      0.9999743700027466,
      0.9999591112136841,
      0.9999337196350098,
      0.9999606609344482,
      0.9999487996101379,
      0.9999017715454102,
      0.9998760223388672,
      0.9999685883522034,
      0.9999623894691467,
      0.9999450445175171,
      0.9999316930770874,
      0.9999052286148071,
      0.9998955726623535,
      0.9999536871910095,
      0.9999621510505676,
      0.9999603033065796,
      0.9999514818191528,
      0.9999475479125977,
      0.9999545216560364,
      0.9999768733978271,
      0.9999719858169556,
      0.9999354481697083,
      0.9999651908874512,
      0.9999209642410278,
      0.9998853802680969,
      0.9998974800109863,
      0.9999604821205139,
      0.9998956322669983,
      0.999820351600647,
      0.999923586845398,
      0.9999204874038696,
      0.9996657967567444,
      0.999629557132721,
      0.9998577833175659,
      0.9998528957366943,
      0.9999452829360962,
      0.9999476671218872,
      0.9999740123748779,
      0.999945878982544,
      0.9999529719352722,
      0.9999757409095764,
      0.9999641180038452,
      0.9999131560325623,
      0.9999695420265198,
      0.9999776482582092,
      0.9999514222145081,
      0.9999455809593201,
      0.999968945980072,
      0.9999270439147949
    ],
    [
      0.703093409538269,
      0.746648907661438,
      0.7729677557945251,
      0.7417230606079102,
      0.7475072741508484,
      0.7914213538169861,
      0.7762004137039185,
      0.7526272535324097,
      0.777954638004303,
      0.8069279193878174,
      0.7818856835365295,
      0.7668614387512207,
      0.8102652430534363,
      0.8115096688270569,
      0.7914233207702637,
      0.8115659356117249,
      0.8402653336524963,
      0.8198111057281494,
      0.8110326528549194,
      0.8437639474868774,
      0.8457686305046082,
      0.8229091763496399,
      0.8259698152542114,
      0.8427500128746033,
      0.8290206789970398,
      0.8106275796890259,
      0.8092260956764221,
      0.834460973739624,
      0.8044918775558472,
      0.7521528005599976,
      0.6972745060920715,
      0.6436971426010132,
      0.7598509788513184,
      0.7781405448913574,
      0.7542443871498108,
      0.7723284363746643,
      0.8132507801055908,
      0.7992885112762451,
      0.7746247053146362,
      0.8010609745979309,
      0.8250794410705566,
      0.7932136654853821,
      0.770484209060669,
      0.8072282075881958,
      0.8193632364273071,
      0.7578257322311401,
      0.7552034258842468,
      0.8034749031066895,
      0.7828645706176758,
      0.7264103293418884,
      0.7357833385467529,
      0.7849705219268799,
      0.7672414779663086,
      0.7174577713012695,
      0.7308473587036133,
      0.774531364440918,
      0.7846043705940247,
      0.7327607870101929,
      0.7323963046073914,
      0.7552895545959473,
      0.7306720018386841,
      0.7389041781425476,
      0.742306113243103,
      0.7527991533279419,
      0.7532526254653931,
      0.7625849843025208,
      0.7645930051803589,
      0.7733235955238342,
      0.7822649478912354,
      0.7734156847000122,
      0.7705735564231873,
      0.7865105867385864,
      0.7871221303939819,
      0.7728540897369385,
      0.7738896608352661,
      0.7973816394805908,
      0.7667954564094543,
      0.7395498156547546,
      0.7432136535644531,
      0.7247707843780518,
      0.7399659156799316,
      0.7945476770401001,
      0.7801405191421509,
      0.7799232602119446,
      0.7811871767044067,
      0.7982549667358398,
      0.7767511606216431,
      0.7822752594947815,
      0.7879408597946167,
      0.7834872007369995,
      0.7726780772209167,
      0.7663978934288025,
      0.7751169800758362,
      0.757538914680481,
      0.7343155145645142,
      0.7270318269729614,
      0.7052009105682373,
      0.6854926347732544,
      0.999891459941864,
      0.999967634677887,
      0.9999610185623169,
      0.9999372959136963,
      0.9999556541442871,
      0.9997887015342712,
      0.999332070350647,
      0.997056245803833,
      0.9698251485824585,
      0.9660079479217529,
      0.9067075252532959,
      0.8953253626823425,
      0.9147636294364929,
      0.9382696747779846,
      0.9496046304702759,
      0.9926787614822388,
      0.9978808760643005,
      0.9995601177215576,
      0.9997960925102234,
      0.9998934268951416,
      0.9998655915260315,
      0.9998935461044312,
      0.9998557567596436,
      0.9995155334472656,
      0.9989506602287292,
      0.9939775466918945,
      0.9834798574447632,
      0.956668496131897,
      0.9236663579940796,
      0.9258598685264587,
      0.9062124490737915,
      0.9354050159454346,
      0.9605609178543091,
      0.9844177961349487,
      0.978628396987915,
      0.9932955503463745,
      0.9841485619544983,
      0.9972083568572998,
      0.9981811046600342,
      0.9997320175170898,
      0.9998865127563477,
      0.9999476075172424,
      0.9999236464500427,
      0.9999351501464844,
      0.9997825622558594,
      0.9989372491836548,
      0.9996342658996582,
      0.9999425411224365,
      0.9999750852584839,
      0.9999622106552124,
      0.9995169639587402,
      0.9999426007270813,
      0.9999465942382812,
      0.9999666810035706,
      0.9999440908432007,
      0.9998082518577576,
      0.9999269247055054,
      0.9999062418937683,
      0.9999479055404663,
      0.9996973872184753,
      0.9995498061180115,
      0.9998950362205505,
      0.9999563694000244,
      0.9999215006828308,
      0.9999148845672607,
      0.9999542832374573,
      0.9999669790267944,
      0.999954104423523,
      0.9999670386314392,
      0.9999235272407532,
      0.9999662637710571,
      0.9998947978019714,
      0.999936580657959,
      0.9999202489852905,
      0.9999504685401917,
      0.9999141693115234,
      0.9997976422309875,
      0.9998114109039307,
      0.9995010495185852,
      0.9983328580856323,
      0.9915695786476135,
      0.9980038404464722,
      0.9996979236602783,
      0.9998236894607544,
      0.9999573826789856,
      0.9999348521232605,
      0.9997898936271667,
      0.999354362487793,
      0.9900735020637512,
      0.9575663208961487,
      0.927476167678833,
      0.9039917588233948,
      0.9381697177886963,
      0.9618459939956665,
      0.9909088015556335,
      0.9989922046661377,
      0.999702513217926,
      0.9997959733009338,
      0.9999240636825562,
      0.9999627470970154,
      0.9999765157699585,
      0.9999130368232727,
      0.9998633861541748,
      0.9990544319152832,
      0.988423764705658,
      0.9922410845756531,
      0.9860782027244568,
      0.9979705214500427,
      0.9997708201408386,
      0.9998920559883118,
      0.9998822808265686,
      0.9997807741165161,
      0.9996460676193237,
      0.998729407787323,
      0.9969106912612915,
      0.9855613708496094,
      0.98030024766922,
      0.9803004264831543,
      0.9452905058860779,
      0.9634650945663452,
      0.9896776676177979,
      0.9979032874107361,
      0.9891097545623779,
      0.9967561364173889,
      0.9841623306274414,
      0.9999057054519653,
      0.999911904335022,
      0.9998894929885864,
      0.9999577403068542,
      0.9999414086341858,
      0.9999034404754639,
      0.9999304413795471,
      0.9999145269393921,
      0.9999486207962036,
      0.999923050403595,
      0.9998344779014587,
      0.9995598196983337,
      0.9975277185440063,
      0.9855252504348755,
      0.9353554844856262,
      0.9208776950836182,
      0.9248343110084534,
      0.863550066947937,
      0.8463811278343201,
      0.9023469686508179,
      0.9584482908248901,
      0.99379962682724,
      0.9942933320999146,
      0.99891197681427,
      0.9991307854652405,
      0.9998586177825928,
      0.999873161315918,
      0.9998572468757629,
      0.9998378753662109,
      0.9996777772903442,
      0.9990314245223999,
      0.9983790516853333,
      0.986009955406189,
      0.9776978492736816,
      0.9709667563438416,
      0.9586156606674194,
      0.9817256927490234,
      0.9320635795593262,
      0.9494060277938843,
      0.9744752049446106,
      0.936181902885437,
      0.8687241077423096,
      0.907879114151001,
      0.9464064836502075,
      0.8833929300308228,
      0.8507693409919739,
      0.9123079776763916,
      0.9188068509101868,
      0.857998251914978,
      0.867160439491272,
      0.932415246963501,
      0.9073914289474487,
      0.8771998882293701,
      0.9240280389785767,
      0.9644817113876343,
      0.937787652015686,
      0.9295251369476318,
      0.9742964506149292,
      0.9829720854759216,
      0.964613139629364,
      0.982001781463623,
      0.9971703290939331,
      0.9994214773178101,
      0.9998840093612671,
      0.9999558925628662,
      0.9999744892120361,
      0.9999582171440125,
      0.9999014735221863,
      0.9991673827171326,
      0.9998518824577332,
      0.9998223185539246,
      0.9997860789299011,
      0.9999036192893982,
      0.9999474883079529,
      0.999921441078186,
      0.9999085664749146,
      0.9999561905860901,
      0.9999669194221497,
      0.9999157786369324,
      0.9999371767044067,
      0.9999598860740662,
      0.9999629259109497,
      0.9999279379844666,
      0.9999264478683472,
      0.9997707605361938,
      0.9998730421066284,
      0.9999122023582458,
      0.9997701048851013,
      0.999441385269165,
      0.9997879862785339,
      0.9998587965965271,
      0.9993335008621216,
      0.9993309378623962,
      0.9998123645782471,
      0.9997346997261047,
      0.9986386895179749,
      0.9994550347328186,
      0.9998395442962646,
      0.9994210004806519,
      0.9990170001983643,
      0.9998663663864136,
      0.9998061060905457,
      0.999110996723175,
      0.999610960483551,
      0.9999141097068787,
      0.9998642802238464,
      0.9997772574424744,
      0.9999479651451111,
      0.9999525547027588,
      0.9999568462371826,
      0.9999764561653137,
      0.9999597668647766,
      0.999934196472168,
      0.9999613165855408,
      0.9999491572380066,
      0.9999019503593445,
      0.9998766779899597,
      0.999968945980072,
      0.9999628663063049,
      0.9999476671218872,
      0.9999321103096008,
      0.9999058246612549,
      0.9998956918716431,
      0.9999549984931946,
      0.9999653697013855,
      0.9999626278877258,
      0.9999532103538513,
      0.9999491572380066,
      0.9999547600746155,
      0.9999769330024719,
      0.999971866607666,
      0.999935507774353,
      0.9999661445617676,
      0.9999247193336487,
      0.9998950958251953,
      0.9999036192893982,
      0.9999622702598572,
      0.9999053478240967,
      0.9998425245285034,
      0.9999307990074158,
      0.9999288320541382,
      0.999721884727478,
      0.999687671661377,
      0.9998738169670105,
      0.9998635649681091,
      0.9999477863311768,
      0.9999487400054932,
      0.9999743700027466,
      0.9999463558197021,
      0.9999534487724304,
      0.9999760389328003,
      0.9999642372131348,
      0.9999135732650757,
      0.9999696016311646,
      0.9999777674674988,
      0.9999516010284424,
      0.9999456405639648,
      0.9999690055847168,
      0.9999274015426636
    ],
    [
      0.7082884311676025,
      0.7523815035820007,
      0.7799899578094482,
      0.7478604316711426,
      0.7544084191322327,
      0.7971503734588623,
      0.7820669412612915,
      0.7614710927009583,
      0.7862882018089294,
      0.8150937557220459,
      0.7903463840484619,
      0.777151346206665,
      0.8199407458305359,
      0.8204699158668518,
      0.8021479249000549,
      0.8228976130485535,
      0.8505204916000366,
      0.8304175138473511,
      0.8238416910171509,
      0.8563148975372314,
      0.8570442199707031,
      0.8349663615226746,
      0.8415005803108215,
      0.8551747798919678,
      0.8403633832931519,
      0.8249291181564331,
      0.8201166391372681,
      0.8472192883491516,
      0.8125246167182922,
      0.75603187084198,
      0.7246946096420288,
      0.6818144917488098,
      0.7826147675514221,
      0.7914028763771057,
      0.7621488571166992,
      0.7843746542930603,
      0.8256984353065491,
      0.8093785643577576,
      0.7849695682525635,
      0.8149987459182739,
      0.8371611833572388,
      0.8017704486846924,
      0.7833119630813599,
      0.8206198215484619,
      0.8284566402435303,
      0.7692762613296509,
      0.7694031596183777,
      0.815859854221344,
      0.7923858165740967,
      0.7365006804466248,
      0.7528783082962036,
      0.7968199253082275,
      0.7755486369132996,
      0.7261539697647095,
      0.743400514125824,
      0.7882768511772156,
      0.7930775284767151,
      0.737549901008606,
      0.7370215654373169,
      0.7634570002555847,
      0.7378548383712769,
      0.7465906739234924,
      0.7505601644515991,
      0.7572413682937622,
      0.7638139724731445,
      0.776273250579834,
      0.7789952754974365,
      0.7846102118492126,
      0.7941547632217407,
      0.7895200252532959,
      0.7832261919975281,
      0.8020723462104797,
      0.8025311231613159,
      0.7903175354003906,
      0.7889087200164795,
      0.8110434412956238,
      0.7813761234283447,
      0.7562081813812256,
      0.7590581774711609,
      0.7583104372024536,
      0.7575376033782959,
      0.8075692653656006,
      0.7932199835777283,
      0.7938039898872375,
      0.7924204468727112,
      0.807052493095398,
      0.7875527143478394,
      0.7949507832527161,
      0.7984299659729004,
      0.7920235395431519,
      0.7819011807441711,
      0.7764708995819092,
      0.785662829875946,
      0.7667565941810608,
      0.7438104152679443,
      0.7383365631103516,
      0.7170474529266357,
      0.692909836769104,
      0.99989253282547,
      0.9999691843986511,
      0.9999641180038452,
      0.9999464750289917,
      0.9999627470970154,
      0.9998374581336975,
      0.9994430541992188,
      0.9975952506065369,
      0.9705721139907837,
      0.9687871336936951,
      0.9108680486679077,
      0.9012569785118103,
      0.9208223223686218,
      0.9422920346260071,
      0.9529210329055786,
      0.9933190941810608,
      0.998209536075592,
      0.9996356964111328,
      0.9998217225074768,
      0.9999003410339355,
      0.9998695850372314,
      0.9999020099639893,
      0.9998714923858643,
      0.9995827674865723,
      0.9991114735603333,
      0.9943828582763672,
      0.9830141663551331,
      0.9605479836463928,
      0.9271289706230164,
      0.9310785531997681,
      0.9123462438583374,
      0.9422241449356079,
      0.9643905162811279,
      0.9875746369361877,
      0.980599045753479,
      0.9942307472229004,
      0.9852907657623291,
      0.9975662231445312,
      0.9983636140823364,
      0.9997540712356567,
      0.9998940825462341,
      0.9999503493309021,
      0.9999305605888367,
      0.9999414682388306,
      0.9998109936714172,
      0.9990940690040588,
      0.9996658563613892,
      0.9999457001686096,
      0.9999760985374451,
      0.9999628663063049,
      0.9995219707489014,
      0.9999437928199768,
      0.9999492764472961,
      0.9999679327011108,
      0.9999442100524902,
      0.9998087882995605,
      0.9999277591705322,
      0.999906063079834,
      0.9999486207962036,
      0.9996995329856873,
      0.9995541572570801,
      0.9998972415924072,
      0.9999582171440125,
      0.9999258518218994,
      0.999923586845398,
      0.9999568462371826,
      0.9999681115150452,
      0.9999539852142334,
      0.999967098236084,
      0.9999229907989502,
      0.9999666810035706,
      0.9998974800109863,
      0.9999386668205261,
      0.9999212622642517,
      0.9999510049819946,
      0.9999183416366577,
      0.9998063445091248,
      0.9998309016227722,
      0.9995872378349304,
      0.998673677444458,
      0.992814302444458,
      0.9983099102973938,
      0.9997296929359436,
      0.9998371601104736,
      0.9999588131904602,
      0.9999383091926575,
      0.9998100996017456,
      0.9994649887084961,
      0.9909780621528625,
      0.9607672691345215,
      0.9310557842254639,
      0.9089963436126709,
      0.9427917003631592,
      0.9654952883720398,
      0.9919508695602417,
      0.9991663694381714,
      0.9997527003288269,
      0.9998230934143066,
      0.9999301433563232,
      0.9999656677246094,
      0.9999778270721436,
      0.9999246597290039,
      0.9998829960823059,
      0.9992734789848328,
      0.9901387691497803,
      0.9933200478553772,
      0.9874452948570251,
      0.9983150959014893,
      0.9998067021369934,
      0.9999064803123474,
      0.9998920559883118,
      0.9998092651367188,
      0.9996987581253052,
      0.9989979267120361,
      0.9975445866584778,
      0.9837374687194824,
      0.9812055826187134,
      0.9827454686164856,
      0.9500205516815186,
      0.9669889211654663,
      0.9909497499465942,
      0.9981284737586975,
      0.9898856282234192,
      0.9965959787368774,
      0.9852703213691711,
      0.9999058246612549,
      0.999912440776825,
      0.9998927116394043,
      0.999958872795105,
      0.9999456405639648,
      0.999914288520813,
      0.9999358654022217,
      0.999916672706604,
      0.9999501705169678,
      0.9999305605888367,
      0.9998486638069153,
      0.999625563621521,
      0.9978682398796082,
      0.9883962273597717,
      0.9395463466644287,
      0.9269483685493469,
      0.9306071996688843,
      0.8707401752471924,
      0.8543566465377808,
      0.9103875756263733,
      0.9639543294906616,
      0.9952069520950317,
      0.9956996440887451,
      0.9991534948348999,
      0.999334454536438,
      0.9998926520347595,
      0.9998978972434998,
      0.9998737573623657,
      0.9998548030853271,
      0.9997354745864868,
      0.9992837309837341,
      0.9989957809448242,
      0.9895753860473633,
      0.9821197390556335,
      0.9764449000358582,
      0.965835690498352,
      0.9846818447113037,
      0.9387749433517456,
      0.9546954035758972,
      0.9777998328208923,
      0.9392455220222473,
      0.8770550489425659,
      0.9151197671890259,
      0.9507894515991211,
      0.8922611474990845,
      0.858515202999115,
      0.917336642742157,
      0.923496425151825,
      0.8663309812545776,
      0.8743211030960083,
      0.9404034614562988,
      0.9126328825950623,
      0.8846964836120605,
      0.9290193319320679,
      0.9674034714698792,
      0.9414466619491577,
      0.9347514510154724,
      0.9765094518661499,
      0.9845186471939087,
      0.9673813581466675,
      0.9844753742218018,
      0.9980511665344238,
      0.9996154308319092,
      0.9999071359634399,
      0.9999611377716064,
      0.9999755024909973,
      0.999958336353302,
      0.9999019503593445,
      0.9991735816001892,
      0.9998529553413391,
      0.9998221397399902,
      0.999787449836731,
      0.9999046921730042,
      0.9999478459358215,
      0.9999219179153442,
      0.9999099373817444,
      0.999957263469696,
      0.9999677538871765,
      0.9999170899391174,
      0.9999381303787231,
      0.9999645948410034,
      0.9999659657478333,
      0.999931812286377,
      0.9999348521232605,
      0.9998120069503784,
      0.9998935461044312,
      0.999923050403595,
      0.9998127818107605,
      0.9995489716529846,
      0.9998244643211365,
      0.9998795390129089,
      0.9994838833808899,
      0.9994462132453918,
      0.9998419284820557,
      0.9997844099998474,
      0.9988833069801331,
      0.9995599985122681,
      0.9998611807823181,
      0.9995349049568176,
      0.9991829991340637,
      0.9998843669891357,
      0.9998319745063782,
      0.9992803931236267,
      0.9996721148490906,
      0.999923050403595,
      0.9998811483383179,
      0.999822199344635,
      0.9999561905860901,
      0.999954342842102,
      0.9999611377716064,
      0.9999784231185913,
      0.9999606013298035,
      0.9999346733093262,
      0.9999638795852661,
      0.9999497532844543,
      0.9999025464057922,
      0.9998775720596313,
      0.9999690055847168,
      0.9999629855155945,
      0.9999480247497559,
      0.9999322891235352,
      0.9999067783355713,
      0.9998961687088013,
      0.999958336353302,
      0.9999687075614929,
      0.9999656081199646,
      0.9999545812606812,
      0.9999502301216125,
      0.9999550580978394,
      0.9999770522117615,
      0.9999717473983765,
      0.9999353885650635,
      0.9999668002128601,
      0.9999287128448486,
      0.9999056458473206,
      0.9999099373817444,
      0.9999638199806213,
      0.9999151825904846,
      0.9998659491539001,
      0.9999383091926575,
      0.9999373555183411,
      0.99977707862854,
      0.9997450709342957,
      0.9998909831047058,
      0.9998754262924194,
      0.9999503493309021,
      0.9999499917030334,
      0.9999749064445496,
      0.9999472498893738,
      0.999954104423523,
      0.9999764561653137,
      0.9999646544456482,
      0.9999141097068787,
      0.9999696612358093,
      0.9999777674674988,
      0.9999516606330872,
      0.9999455809593201,
      0.9999687671661377,
      0.9999275207519531
    ],
    [
      0.7135255932807922,
      0.7590059638023376,
      0.7850213646888733,
      0.7523678541183472,
      0.7597467303276062,
      0.8023248910903931,
      0.787090539932251,
      0.7680625319480896,
      0.7925052046775818,
      0.821154773235321,
      0.7964200973510742,
      0.7854905128479004,
      0.8266417384147644,
      0.8277285695075989,
      0.809420645236969,
      0.8306488990783691,
      0.8590896725654602,
      0.8380727171897888,
      0.8320968151092529,
      0.8642216324806213,
      0.865024209022522,
      0.8427519202232361,
      0.8494802713394165,
      0.864529013633728,
      0.849757969379425,
      0.8353412747383118,
      0.8258568644523621,
      0.8563711643218994,
      0.8204272985458374,
      0.7585671544075012,
      0.7526133060455322,
      0.7105123996734619,
      0.8031612634658813,
      0.8020225763320923,
      0.7696036100387573,
      0.794357180595398,
      0.8344305157661438,
      0.817787766456604,
      0.7935143709182739,
      0.8245002031326294,
      0.8450781106948853,
      0.8099247217178345,
      0.79354327917099,
      0.8299257755279541,
      0.8353607654571533,
      0.7792035341262817,
      0.7806869745254517,
      0.8235555291175842,
      0.8014814257621765,
      0.7422784566879272,
      0.76181960105896,
      0.8040570020675659,
      0.7801375985145569,
      0.7295539379119873,
      0.7489122152328491,
      0.7958650588989258,
      0.8004627227783203,
      0.7431151866912842,
      0.7443113923072815,
      0.7693225741386414,
      0.7445956468582153,
      0.7536658048629761,
      0.7590808272361755,
      0.7605106830596924,
      0.7725798487663269,
      0.7904006242752075,
      0.7919435501098633,
      0.794560432434082,
      0.8039904832839966,
      0.8037253022193909,
      0.7946854829788208,
      0.8140013217926025,
      0.8154226541519165,
      0.8040508031845093,
      0.7996800541877747,
      0.8205546140670776,
      0.7927145957946777,
      0.7689598798751831,
      0.7708535194396973,
      0.7735092043876648,
      0.7694452404975891,
      0.8155646324157715,
      0.8037576675415039,
      0.8026633858680725,
      0.7989487051963806,
      0.8137360215187073,
      0.7966521382331848,
      0.8046865463256836,
      0.807702898979187,
      0.8000130653381348,
      0.7896448969841003,
      0.7861478924751282,
      0.7945733070373535,
      0.7738745212554932,
      0.7522186040878296,
      0.7488387823104858,
      0.7300325632095337,
      0.6997116804122925,
      0.999893307685852,
      0.9999701976776123,
      0.9999662637710571,
      0.9999527931213379,
      0.9999681115150452,
      0.999870240688324,
      0.9995282888412476,
      0.9980133175849915,
      0.9735613465309143,
      0.9715158939361572,
      0.9166179299354553,
      0.9066296815872192,
      0.9262099862098694,
      0.9447427988052368,
      0.9557152986526489,
      0.9938204288482666,
      0.9985261559486389,
      0.9996897578239441,
      0.999839723110199,
      0.9999045133590698,
      0.9998707175254822,
      0.9999054670333862,
      0.9998791217803955,
      0.999621570110321,
      0.999215304851532,
      0.9947202205657959,
      0.9839550256729126,
      0.9636136889457703,
      0.9320340156555176,
      0.9370406270027161,
      0.9189026355743408,
      0.9469577074050903,
      0.9692796468734741,
      0.9889078140258789,
      0.9819903373718262,
      0.9947643280029297,
      0.9861913919448853,
      0.997915506362915,
      0.9985294342041016,
      0.999773383140564,
      0.9999014139175415,
      0.999953031539917,
      0.9999374151229858,
      0.9999482035636902,
      0.9998398423194885,
      0.9992761015892029,
      0.9997001886367798,
      0.9999493956565857,
      0.9999771118164062,
      0.9999637007713318,
      0.9995285272598267,
      0.9999450445175171,
      0.9999521970748901,
      0.9999693632125854,
      0.9999446868896484,
      0.9998166561126709,
      0.9999281764030457,
      0.9999059438705444,
      0.9999496340751648,
      0.9997021555900574,
      0.9995604753494263,
      0.999899685382843,
      0.9999598860740662,
      0.9999302625656128,
      0.999932050704956,
      0.9999592900276184,
      0.9999694228172302,
      0.9999545812606812,
      0.9999681711196899,
      0.9999232292175293,
      0.9999669194221497,
      0.9998984932899475,
      0.9999405145645142,
      0.9999221563339233,
      0.9999517202377319,
      0.9999225735664368,
      0.9998149871826172,
      0.9998489618301392,
      0.9996593594551086,
      0.9989723563194275,
      0.9941178560256958,
      0.9986487030982971,
      0.9997795224189758,
      0.9998539686203003,
      0.9999604225158691,
      0.9999415278434753,
      0.999829888343811,
      0.9995885491371155,
      0.9943724274635315,
      0.9627524614334106,
      0.9338468909263611,
      0.9137518405914307,
      0.9468132257461548,
      0.967954158782959,
      0.9929528832435608,
      0.9993013739585876,
      0.999790370464325,
      0.9998461604118347,
      0.9999359250068665,
      0.999968409538269,
      0.9999792575836182,
      0.9999364018440247,
      0.9999016523361206,
      0.9994620680809021,
      0.9917616248130798,
      0.9944435954093933,
      0.9888503551483154,
      0.9986838102340698,
      0.9998379945755005,
      0.9999189972877502,
      0.9999004602432251,
      0.9998322129249573,
      0.9997383952140808,
      0.9992225766181946,
      0.9981912970542908,
      0.9889944791793823,
      0.9832044839859009,
      0.9854164123535156,
      0.9532438516616821,
      0.9699219465255737,
      0.9919067025184631,
      0.9983204007148743,
      0.9907609820365906,
      0.9969471096992493,
      0.9866082668304443,
      0.9999076128005981,
      0.9999129772186279,
      0.9998948574066162,
      0.999959409236908,
      0.9999491572380066,
      0.9999251961708069,
      0.9999411106109619,
      0.9999181032180786,
      0.9999510049819946,
      0.999936044216156,
      0.999860405921936,
      0.999683678150177,
      0.9982625842094421,
      0.9900723695755005,
      0.9438738822937012,
      0.9319446086883545,
      0.936063826084137,
      0.877344012260437,
      0.8601070046424866,
      0.9172544479370117,
      0.9675852060317993,
      0.9962360262870789,
      0.9967246651649475,
      0.9993205070495605,
      0.9994904398918152,
      0.9999128580093384,
      0.999911904335022,
      0.9998834729194641,
      0.9998642802238464,
      0.9997669458389282,
      0.9994124174118042,
      0.9992663264274597,
      0.9922804236412048,
      0.9851342439651489,
      0.9803768992424011,
      0.9704152345657349,
      0.9887148141860962,
      0.9434374570846558,
      0.9567314386367798,
      0.980044960975647,
      0.9439084529876709,
      0.8852360844612122,
      0.9211472868919373,
      0.952924370765686,
      0.90001380443573,
      0.8661449551582336,
      0.9217209815979004,
      0.9281149506568909,
      0.8748313188552856,
      0.8810319304466248,
      0.9448530673980713,
      0.917975127696991,
      0.8921234607696533,
      0.9336180686950684,
      0.9703681468963623,
      0.9458853006362915,
      0.9396969079971313,
      0.9785535931587219,
      0.9860143661499023,
      0.9700609445571899,
      0.9865971803665161,
      0.9987039566040039,
      0.9997462630271912,
      0.9999264478683472,
      0.9999660849571228,
      0.9999769926071167,
      0.9999586939811707,
      0.999901533126831,
      0.9991780519485474,
      0.999854326248169,
      0.9998234510421753,
      0.999789297580719,
      0.9999061226844788,
      0.9999485611915588,
      0.9999228715896606,
      0.9999111890792847,
      0.9999583959579468,
      0.9999691843986511,
      0.9999193549156189,
      0.9999403357505798,
      0.999967098236084,
      0.9999692440032959,
      0.9999358057975769,
      0.999941885471344,
      0.9998461008071899,
      0.9999102354049683,
      0.9999319314956665,
      0.9998472929000854,
      0.9996644854545593,
      0.9998534917831421,
      0.9998950958251953,
      0.9995982050895691,
      0.999568521976471,
      0.9998631477355957,
      0.9998179078102112,
      0.9990749359130859,
      0.9996431469917297,
      0.9998758435249329,
      0.9996206164360046,
      0.9993075132369995,
      0.9998999238014221,
      0.999850869178772,
      0.9994178414344788,
      0.9997168183326721,
      0.9999310970306396,
      0.9998939633369446,
      0.9998528361320496,
      0.9999596476554871,
      0.9999558925628662,
      0.9999635815620422,
      0.9999799728393555,
      0.9999611377716064,
      0.9999347925186157,
      0.99996417760849,
      0.9999502301216125,
      0.9999028444290161,
      0.9998784065246582,
      0.9999690055847168,
      0.9999634027481079,
      0.9999487996101379,
      0.9999330639839172,
      0.9999070763587952,
      0.9998952746391296,
      0.9999590516090393,
      0.9999703764915466,
      0.9999668002128601,
      0.999955415725708,
      0.9999496340751648,
      0.999955415725708,
      0.999977171421051,
      0.9999719262123108,
      0.999936044216156,
      0.9999678730964661,
      0.9999319314956665,
      0.9999129176139832,
      0.9999150633811951,
      0.9999671578407288,
      0.999923050403595,
      0.999882161617279,
      0.9999435544013977,
      0.9999434351921082,
      0.9998145699501038,
      0.9997847080230713,
      0.999902606010437,
      0.9998834729194641,
      0.9999521374702454,
      0.9999508261680603,
      0.9999752640724182,
      0.9999475479125977,
      0.9999541640281677,
      0.9999765753746033,
      0.9999648928642273,
      0.999914288520813,
      0.9999696016311646,
      0.9999778866767883,
      0.9999517202377319,
      0.999945342540741,
      0.9999688267707825,
      0.9999279379844666
    ],
    [
      0.7199124097824097,
      0.7665324211120605,
      0.792113184928894,
      0.7587149739265442,
      0.7670407295227051,
      0.8078738451004028,
      0.7932277321815491,
      0.7761051654815674,
      0.8001714944839478,
      0.8282750248908997,
      0.8045052289962769,
      0.796700656414032,
      0.8350816369056702,
      0.8363922834396362,
      0.8191680908203125,
      0.8397173285484314,
      0.8669410347938538,
      0.8462408781051636,
      0.8406319618225098,
      0.8711812496185303,
      0.8716307878494263,
      0.8490185737609863,
      0.8554214239120483,
      0.8704625368118286,
      0.8545992970466614,
      0.8424899578094482,
      0.8317606449127197,
      0.8610180616378784,
      0.8263835310935974,
      0.7620426416397095,
      0.7653164863586426,
      0.7169544696807861,
      0.8116509914398193,
      0.8095929622650146,
      0.7761126756668091,
      0.8017951250076294,
      0.8417149782180786,
      0.8248735666275024,
      0.8025858402252197,
      0.833549976348877,
      0.8528986573219299,
      0.8198072910308838,
      0.805971622467041,
      0.8389254212379456,
      0.8454526662826538,
      0.7952355146408081,
      0.7991041541099548,
      0.8356295228004456,
      0.812275767326355,
      0.7563948631286621,
      0.7783674597740173,
      0.8142573833465576,
      0.7865331172943115,
      0.7359367609024048,
      0.7563184499740601,
      0.8039360642433167,
      0.8097777962684631,
      0.7470647692680359,
      0.7511104345321655,
      0.7757889032363892,
      0.7521632313728333,
      0.7621856927871704,
      0.7682252526283264,
      0.7648645639419556,
      0.783547580242157,
      0.8058851957321167,
      0.8076871037483215,
      0.8087790012359619,
      0.8164166212081909,
      0.81794273853302,
      0.8079777359962463,
      0.8271298408508301,
      0.8293930888175964,
      0.8183284997940063,
      0.811602771282196,
      0.8307048082351685,
      0.8050082921981812,
      0.781501293182373,
      0.7836606502532959,
      0.7871873378753662,
      0.7816959619522095,
      0.8242695927619934,
      0.8137401342391968,
      0.8123259544372559,
      0.8081433773040771,
      0.8206673860549927,
      0.8062841892242432,
      0.8145155906677246,
      0.8174949884414673,
      0.8075376749038696,
      0.7981761693954468,
      0.7960448861122131,
      0.8020729422569275,
      0.7809762954711914,
      0.7614063620567322,
      0.7591816186904907,
      0.7405570149421692,
      0.7083377838134766,
      0.999893307685852,
      0.9999709725379944,
      0.9999681711196899,
      0.9999577403068542,
      0.9999719858169556,
      0.9998973608016968,
      0.9996193647384644,
      0.9983628988265991,
      0.97601318359375,
      0.9737120270729065,
      0.9208543300628662,
      0.9115086197853088,
      0.9317650198936462,
      0.9489346742630005,
      0.9587674736976624,
      0.9938255548477173,
      0.9983606338500977,
      0.9997135400772095,
      0.9998565912246704,
      0.9999103546142578,
      0.9998741149902344,
      0.9999107718467712,
      0.9998874068260193,
      0.9996565580368042,
      0.999299168586731,
      0.9950821399688721,
      0.985178530216217,
      0.9670958518981934,
      0.9373382329940796,
      0.942777693271637,
      0.9247533082962036,
      0.9507445096969604,
      0.9719538688659668,
      0.9901471734046936,
      0.9833279848098755,
      0.9953134059906006,
      0.9872798323631287,
      0.9983077645301819,
      0.9990481734275818,
      0.999795138835907,
      0.9999077916145325,
      0.9999548196792603,
      0.9999426007270813,
      0.9999523758888245,
      0.9998572468757629,
      0.9993752241134644,
      0.9997252821922302,
      0.9999516606330872,
      0.9999778270721436,
      0.9999642372131348,
      0.9995326399803162,
      0.9999459385871887,
      0.9999539852142334,
      0.9999701380729675,
      0.9999445676803589,
      0.9998170137405396,
      0.9999286532402039,
      0.999905526638031,
      0.9999499320983887,
      0.9997035264968872,
      0.9995630979537964,
      0.9999012351036072,
      0.9999610185623169,
      0.9999330639839172,
      0.9999373555183411,
      0.9999608993530273,
      0.999970018863678,
      0.9999545812606812,
      0.9999697208404541,
      0.9999229907989502,
      0.9999656677246094,
      0.999898374080658,
      0.9999416470527649,
      0.999922513961792,
      0.9999522566795349,
      0.9999257922172546,
      0.9998224973678589,
      0.9998624920845032,
      0.9997074007987976,
      0.9991509914398193,
      0.9949768781661987,
      0.998898983001709,
      0.9998084902763367,
      0.999864399433136,
      0.9999614357948303,
      0.9999437928199768,
      0.9998449683189392,
      0.9996469020843506,
      0.9949033856391907,
      0.968837320804596,
      0.9367175698280334,
      0.9181501865386963,
      0.9500808715820312,
      0.9701188802719116,
      0.9940050840377808,
      0.9993974566459656,
      0.9998213052749634,
      0.9998634457588196,
      0.9999402165412903,
      0.9999704957008362,
      0.9999802708625793,
      0.9999445080757141,
      0.9999143481254578,
      0.9995816349983215,
      0.9930477738380432,
      0.9954811930656433,
      0.990269660949707,
      0.9991379976272583,
      0.9998631477355957,
      0.999928891658783,
      0.999907374382019,
      0.9998514652252197,
      0.9997726082801819,
      0.9993494749069214,
      0.9985332489013672,
      0.9908537864685059,
      0.9878090620040894,
      0.9871421456336975,
      0.9577627182006836,
      0.9731259942054749,
      0.9929217100143433,
      0.9985181093215942,
      0.9915348291397095,
      0.9972513914108276,
      0.987688422203064,
      0.999907910823822,
      0.99991375207901,
      0.9998979568481445,
      0.9999603033065796,
      0.9999522566795349,
      0.9999330043792725,
      0.9999450445175171,
      0.9999189376831055,
      0.9999516606330872,
      0.9999405145645142,
      0.9998692274093628,
      0.9997268915176392,
      0.9986046552658081,
      0.991252601146698,
      0.9470195174217224,
      0.9350637197494507,
      0.9419434666633606,
      0.8822116851806641,
      0.870019793510437,
      0.9236378073692322,
      0.972359299659729,
      0.9971436262130737,
      0.9975374937057495,
      0.999451220035553,
      0.9995970726013184,
      0.9999265074729919,
      0.9999220371246338,
      0.9998905658721924,
      0.9998708367347717,
      0.9997890591621399,
      0.999491810798645,
      0.9994314312934875,
      0.9938196539878845,
      0.9872683882713318,
      0.983259379863739,
      0.9752569794654846,
      0.9913129806518555,
      0.9475307464599609,
      0.9652279615402222,
      0.9829471707344055,
      0.9495865106582642,
      0.8961522579193115,
      0.9288610816001892,
      0.9574881792068481,
      0.9068174362182617,
      0.8746057748794556,
      0.9266611337661743,
      0.9334813952445984,
      0.8834874033927917,
      0.8871580362319946,
      0.9491214752197266,
      0.9233658313751221,
      0.8997329473495483,
      0.9382199048995972,
      0.9736104011535645,
      0.9503465294837952,
      0.9441430568695068,
      0.9805715084075928,
      0.9874145984649658,
      0.9723787903785706,
      0.9883430600166321,
      0.9991284608840942,
      0.999826967716217,
      0.9999387860298157,
      0.9999697208404541,
      0.9999780058860779,
      0.9999590516090393,
      0.9999024868011475,
      0.9991846084594727,
      0.9998552203178406,
      0.999823808670044,
      0.9997909069061279,
      0.9999073147773743,
      0.9999490976333618,
      0.999923586845398,
      0.9999126195907593,
      0.9999594688415527,
      0.9999701380729675,
      0.9999210238456726,
      0.9999421834945679,
      0.9999698996543884,
      0.9999717473983765,
      0.9999390840530396,
      0.9999483227729797,
      0.9998745322227478,
      0.9999238848686218,
      0.9999401569366455,
      0.9998754858970642,
      0.9997411370277405,
      0.9998766183853149,
      0.9999097585678101,
      0.9996930956840515,
      0.9996622800827026,
      0.9998834133148193,
      0.9998488426208496,
      0.9992790818214417,
      0.9997186660766602,
      0.999894917011261,
      0.9997037649154663,
      0.9994298815727234,
      0.9999135136604309,
      0.9998743534088135,
      0.9995524287223816,
      0.9997721314430237,
      0.9999383091926575,
      0.9999081492424011,
      0.9998841881752014,
      0.9999638199806213,
      0.9999575614929199,
      0.9999662637710571,
      0.9999815821647644,
      0.9999615550041199,
      0.9999352097511292,
      0.9999647736549377,
      0.9999505281448364,
      0.9999032616615295,
      0.9998787045478821,
      0.9999691247940063,
      0.9999634623527527,
      0.9999490976333618,
      0.9999334812164307,
      0.9999083876609802,
      0.9998963475227356,
      0.9999603033065796,
      0.9999721050262451,
      0.999969482421875,
      0.9999571442604065,
      0.9999503493309021,
      0.999955415725708,
      0.999977171421051,
      0.9999717473983765,
      0.999936044216156,
      0.9999685287475586,
      0.99993497133255,
      0.9999195337295532,
      0.9999200701713562,
      0.9999687075614929,
      0.9999296069145203,
      0.9998965263366699,
      0.9999489784240723,
      0.99994957447052,
      0.9998515248298645,
      0.9998264908790588,
      0.9999154210090637,
      0.9998927712440491,
      0.9999539852142334,
      0.9999517202377319,
      0.9999755024909973,
      0.9999477863311768,
      0.9999544620513916,
      0.9999768733978271,
      0.9999649524688721,
      0.9999145269393921,
      0.9999696016311646,
      0.9999780654907227,
      0.9999517202377319,
      0.9999454617500305,
      0.9999687671661377,
      0.9999276399612427
    ],
    [
      0.7304929494857788,
      0.7772984504699707,
      0.8014447689056396,
      0.7689706087112427,
      0.7772785425186157,
      0.815819263458252,
      0.8038311004638672,
      0.7864210605621338,
      0.8097062110900879,
      0.8370283246040344,
      0.8145930171012878,
      0.8091541528701782,
      0.8449664115905762,
      0.8476715087890625,
      0.829963743686676,
      0.8481147289276123,
      0.8750885725021362,
      0.8550909161567688,
      0.8493571877479553,
      0.8785473108291626,
      0.8781217336654663,
      0.8557076454162598,
      0.8615977168083191,
      0.8759380578994751,
      0.8592211604118347,
      0.8484861254692078,
      0.8369278311729431,
      0.8626776933670044,
      0.8301432132720947,
      0.7686923146247864,
      0.7789415717124939,
      0.7228149771690369,
      0.8150278329849243,
      0.8169285655021667,
      0.7827226519584656,
      0.8085461258888245,
      0.8485153317451477,
      0.8324644565582275,
      0.8113491535186768,
      0.843105137348175,
      0.8613818883895874,
      0.8338015079498291,
      0.821514904499054,
      0.851780891418457,
      0.8575868606567383,
      0.8160158395767212,
      0.8179608583450317,
      0.8491383194923401,
      0.8278581500053406,
      0.7806090712547302,
      0.7969069480895996,
      0.8281892538070679,
      0.7953476309776306,
      0.7470541000366211,
      0.7678897380828857,
      0.8146680593490601,
      0.8171659708023071,
      0.7526699304580688,
      0.7586116790771484,
      0.7846195101737976,
      0.7639719247817993,
      0.7736030220985413,
      0.7789422869682312,
      0.7764233350753784,
      0.7986512184143066,
      0.822003960609436,
      0.8263289928436279,
      0.8263476490974426,
      0.8306678533554077,
      0.8314865827560425,
      0.8226776123046875,
      0.8400545120239258,
      0.8419743776321411,
      0.8324933648109436,
      0.8248312473297119,
      0.840762734413147,
      0.8165937662124634,
      0.7927448153495789,
      0.7962120175361633,
      0.8000679612159729,
      0.7936329245567322,
      0.8322359323501587,
      0.8257989883422852,
      0.8225811719894409,
      0.8185248970985413,
      0.8295876979827881,
      0.8190529346466064,
      0.8236487507820129,
      0.826662540435791,
      0.816243052482605,
      0.808249831199646,
      0.8055403232574463,
      0.8089128136634827,
      0.7894551753997803,
      0.7714025974273682,
      0.770633339881897,
      0.7505975961685181,
      0.7179837226867676,
      0.9998943209648132,
      0.9999714493751526,
      0.9999693632125854,
      0.9999614357948303,
      0.999975323677063,
      0.999918520450592,
      0.9996999502182007,
      0.9986657500267029,
      0.9782480597496033,
      0.977374792098999,
      0.9253184795379639,
      0.9159018993377686,
      0.936531662940979,
      0.9526638388633728,
      0.9615378975868225,
      0.9944130182266235,
      0.9985150694847107,
      0.9997539520263672,
      0.9998701810836792,
      0.9999135732650757,
      0.9998753666877747,
      0.9999142289161682,
      0.9998952150344849,
      0.9996922612190247,
      0.9993964433670044,
      0.9954633116722107,
      0.9863970875740051,
      0.9697842597961426,
      0.9420504570007324,
      0.9475513100624084,
      0.9306317567825317,
      0.95406174659729,
      0.9746018648147583,
      0.9913637042045593,
      0.9852738380432129,
      0.997137725353241,
      0.9888449311256409,
      0.9985559582710266,
      0.998913586139679,
      0.9998123049736023,
      0.9999132752418518,
      0.9999569654464722,
      0.9999476075172424,
      0.9999569058418274,
      0.9998745918273926,
      0.9994837641716003,
      0.9997508525848389,
      0.9999542832374573,
      0.99997878074646,
      0.9999647736549377,
      0.9995406866073608,
      0.9999470114707947,
      0.9999556541442871,
      0.9999707341194153,
      0.9999440312385559,
      0.9998173117637634,
      0.9999288320541382,
      0.9999057650566101,
      0.9999509453773499,
      0.9997072219848633,
      0.9995709657669067,
      0.9999035000801086,
      0.999962329864502,
      0.9999355673789978,
      0.9999417662620544,
      0.9999622702598572,
      0.9999704360961914,
      0.9999542236328125,
      0.9999693036079407,
      0.9999219179153442,
      0.9999669194221497,
      0.9998997449874878,
      0.9999428987503052,
      0.999923050403595,
      0.9999524354934692,
      0.9999287724494934,
      0.9998288750648499,
      0.9998764991760254,
      0.9997605681419373,
      0.9993561506271362,
      0.9960224628448486,
      0.9991881847381592,
      0.9998384714126587,
      0.9998741149902344,
      0.9999623894691467,
      0.9999464154243469,
      0.9998596906661987,
      0.9997126460075378,
      0.9962233901023865,
      0.9712809324264526,
      0.9401673078536987,
      0.9223802089691162,
      0.9530622959136963,
      0.9720925688743591,
      0.9949740171432495,
      0.999504029750824,
      0.9998492002487183,
      0.9998818039894104,
      0.9999443888664246,
      0.9999719858169556,
      0.9999810457229614,
      0.9999502301216125,
      0.9999238848686218,
      0.9996750354766846,
      0.9941218495368958,
      0.9963043928146362,
      0.9913529753684998,
      0.9992501735687256,
      0.9998798370361328,
      0.9999366998672485,
      0.9999138116836548,
      0.9998676180839539,
      0.9998019933700562,
      0.9994838237762451,
      0.998847246170044,
      0.9925152063369751,
      0.9901208281517029,
      0.9884530901908875,
      0.9618563652038574,
      0.9758636951446533,
      0.9937534928321838,
      0.9987068176269531,
      0.9923086762428284,
      0.997532844543457,
      0.9885720014572144,
      0.9999098181724548,
      0.9999143481254578,
      0.9999005794525146,
      0.9999608397483826,
      0.999955415725708,
      0.9999402761459351,
      0.9999489784240723,
      0.9999197721481323,
      0.9999518990516663,
      0.9999444484710693,
      0.9998772740364075,
      0.9997656941413879,
      0.9989020228385925,
      0.9925931692123413,
      0.9498977661132812,
      0.9379634857177734,
      0.9437059164047241,
      0.8893324732780457,
      0.878671407699585,
      0.929267942905426,
      0.975730299949646,
      0.9978573322296143,
      0.9981692433357239,
      0.9995763897895813,
      0.9996973276138306,
      0.99993896484375,
      0.9999297857284546,
      0.9998958110809326,
      0.999874472618103,
      0.9998039603233337,
      0.999541699886322,
      0.9995373487472534,
      0.9956102967262268,
      0.9910415410995483,
      0.986822783946991,
      0.9816622138023376,
      0.9939869046211243,
      0.9579734206199646,
      0.9728701710700989,
      0.9858535528182983,
      0.9583892226219177,
      0.9078599214553833,
      0.9378441572189331,
      0.9622634053230286,
      0.9164713621139526,
      0.8840454816818237,
      0.9324532747268677,
      0.9400882124900818,
      0.8934967517852783,
      0.895517110824585,
      0.9523978233337402,
      0.9289071559906006,
      0.9084138870239258,
      0.9430115818977356,
      0.9757496118545532,
      0.9546139240264893,
      0.9485024809837341,
      0.9823967218399048,
      0.9886041879653931,
      0.9745301604270935,
      0.9894089698791504,
      0.9992661476135254,
      0.9998571872711182,
      0.9999462962150574,
      0.9999718070030212,
      0.9999783635139465,
      0.9999589323997498,
      0.9999022483825684,
      0.9991810917854309,
      0.9998551607131958,
      0.9998231530189514,
      0.9997904300689697,
      0.9999073147773743,
      0.9999490976333618,
      0.9999240040779114,
      0.9999128580093384,
      0.9999597072601318,
      0.9999724626541138,
      0.9999224543571472,
      0.9999430179595947,
      0.999971866607666,
      0.9999738931655884,
      0.9999416470527649,
      0.9999529719352722,
      0.9998937845230103,
      0.9999341368675232,
      0.9999457001686096,
      0.9998945593833923,
      0.9998003840446472,
      0.9998946785926819,
      0.999918520450592,
      0.9997580647468567,
      0.9997385144233704,
      0.9998971819877625,
      0.9998716711997986,
      0.9994468688964844,
      0.9997740387916565,
      0.9999061226844788,
      0.9997641444206238,
      0.9995282292366028,
      0.9999260306358337,
      0.9998899698257446,
      0.9996675252914429,
      0.999826192855835,
      0.9999454021453857,
      0.9999212026596069,
      0.9999104738235474,
      0.9999669194221497,
      0.9999582767486572,
      0.9999685883522034,
      0.9999826550483704,
      0.9999614953994751,
      0.9999343752861023,
      0.9999650120735168,
      0.9999509453773499,
      0.9999032616615295,
      0.9998793601989746,
      0.9999694228172302,
      0.9999639391899109,
      0.9999498128890991,
      0.9999319314956665,
      0.9999089241027832,
      0.9998965263366699,
      0.9999608397483826,
      0.9999731183052063,
      0.9999712705612183,
      0.9999577403068542,
      0.9999508857727051,
      0.999955952167511,
      0.9999773502349854,
      0.9999720454216003,
      0.999936580657959,
      0.9999691247940063,
      0.9999366998672485,
      0.99992436170578,
      0.9999239444732666,
      0.9999686479568481,
      0.9999353885650635,
      0.9999100565910339,
      0.9999542236328125,
      0.9999551773071289,
      0.9998844861984253,
      0.9998636841773987,
      0.999927818775177,
      0.9999018907546997,
      0.999955952167511,
      0.9999523758888245,
      0.9999758005142212,
      0.9999479651451111,
      0.9999547004699707,
      0.9999769330024719,
      0.9999650716781616,
      0.9999146461486816,
      0.999969482421875,
      0.99997878074646,
      0.9999514818191528,
      0.9999452233314514,
      0.999968945980072,
      0.9999279975891113
    ],
    [
      0.744573175907135,
      0.7924774885177612,
      0.813029408454895,
      0.7841848731040955,
      0.7906609177589417,
      0.8273898363113403,
      0.816001832485199,
      0.8008372187614441,
      0.8227368593215942,
      0.8486566543579102,
      0.8273997902870178,
      0.823935866355896,
      0.8575326800346375,
      0.8582566380500793,
      0.8427714705467224,
      0.8603199124336243,
      0.8843609690666199,
      0.864545464515686,
      0.8590350151062012,
      0.8865895867347717,
      0.8849971294403076,
      0.86286461353302,
      0.8690057992935181,
      0.881990909576416,
      0.8643150329589844,
      0.8547667264938354,
      0.8426074981689453,
      0.8646320104598999,
      0.8281643986701965,
      0.7812941670417786,
      0.7987672090530396,
      0.733189046382904,
      0.8227550983428955,
      0.8215731382369995,
      0.7892318964004517,
      0.8169718384742737,
      0.8573219180107117,
      0.8421953916549683,
      0.8229398727416992,
      0.8540538549423218,
      0.8719205856323242,
      0.850164532661438,
      0.8390210270881653,
      0.8661208152770996,
      0.8717240691184998,
      0.8396017551422119,
      0.8383287787437439,
      0.8652840256690979,
      0.8506488800048828,
      0.8141451478004456,
      0.8198089599609375,
      0.8465741872787476,
      0.8184329867362976,
      0.7757754921913147,
      0.7837966680526733,
      0.831658124923706,
      0.8293548822402954,
      0.7666353583335876,
      0.7691641449928284,
      0.799146294593811,
      0.7861076593399048,
      0.7876293659210205,
      0.7933493852615356,
      0.798590362071991,
      0.8157796859741211,
      0.8359183073043823,
      0.8457260131835938,
      0.8444607257843018,
      0.8429611325263977,
      0.8446826338768005,
      0.8373585343360901,
      0.8515478372573853,
      0.8532280325889587,
      0.8453012704849243,
      0.8366287350654602,
      0.850570559501648,
      0.8264573812484741,
      0.8044255375862122,
      0.8079679012298584,
      0.8140418529510498,
      0.8060494661331177,
      0.8415745496749878,
      0.838401734828949,
      0.8326981067657471,
      0.8287166953086853,
      0.8378163576126099,
      0.8335919380187988,
      0.8338509798049927,
      0.8355028629302979,
      0.8275170922279358,
      0.8203673362731934,
      0.815827488899231,
      0.8171765804290771,
      0.7999805212020874,
      0.7832891941070557,
      0.7818243503570557,
      0.759429931640625,
      0.7278493046760559,
      0.9998952150344849,
      0.9999717473983765,
      0.9999702572822571,
      0.9999634027481079,
      0.9999773502349854,
      0.9999317526817322,
      0.9997528195381165,
      0.9988717436790466,
      0.9804290533065796,
      0.9792361259460449,
      0.9299188852310181,
      0.9207875728607178,
      0.9401288032531738,
      0.9561314582824707,
      0.9643282294273376,
      0.994947075843811,
      0.9986901879310608,
      0.99978107213974,
      0.9998805522918701,
      0.9999165534973145,
      0.9998771548271179,
      0.9999175667762756,
      0.9999017119407654,
      0.9997220635414124,
      0.9994737505912781,
      0.9959010481834412,
      0.9875674843788147,
      0.9723371267318726,
      0.9460541605949402,
      0.9518020749092102,
      0.934585690498352,
      0.9570295810699463,
      0.9778829216957092,
      0.9922879934310913,
      0.9866603016853333,
      0.997567892074585,
      0.9896981716156006,
      0.9987587332725525,
      0.9990343451499939,
      0.9998264312744141,
      0.9999175667762756,
      0.9999584555625916,
      0.9999507665634155,
      0.9999598264694214,
      0.9998876452445984,
      0.9995695948600769,
      0.999772846698761,
      0.9999563097953796,
      0.9999792575836182,
      0.9999653697013855,
      0.9995469450950623,
      0.9999482035636902,
      0.9999574422836304,
      0.9999716281890869,
      0.9999445080757141,
      0.9998188018798828,
      0.9999299645423889,
      0.9999065399169922,
      0.9999517202377319,
      0.9997101426124573,
      0.9995776414871216,
      0.9999058246612549,
      0.9999638199806213,
      0.9999378323554993,
      0.9999458193778992,
      0.9999637007713318,
      0.9999713897705078,
      0.9999547004699707,
      0.9999693036079407,
      0.9999215602874756,
      0.9999666810035706,
      0.9998993277549744,
      0.999943733215332,
      0.9999234676361084,
      0.999953031539917,
      0.9999311566352844,
      0.9998335242271423,
      0.9998840093612671,
      0.9997850060462952,
      0.9994874596595764,
      0.9974387884140015,
      0.9993772506713867,
      0.9998591542243958,
      0.9998822808265686,
      0.9999634027481079,
      0.9999473690986633,
      0.9998718500137329,
      0.9997540712356567,
      0.9967309236526489,
      0.9733458161354065,
      0.9438179731369019,
      0.9261556267738342,
      0.955986499786377,
      0.9744716286659241,
      0.9964473843574524,
      0.9996076822280884,
      0.9998685121536255,
      0.9998934268951416,
      0.9999474883079529,
      0.9999735355377197,
      0.9999817609786987,
      0.9999558925628662,
      0.9999318718910217,
      0.9997415542602539,
      0.9951646327972412,
      0.9970812201499939,
      0.992584764957428,
      0.9994166493415833,
      0.999897837638855,
      0.9999437928199768,
      0.9999181628227234,
      0.9998794198036194,
      0.9998206496238708,
      0.9995551705360413,
      0.9990641474723816,
      0.9933202862739563,
      0.9913196563720703,
      0.989823579788208,
      0.9649344086647034,
      0.9779818058013916,
      0.9943985939025879,
      0.9988450407981873,
      0.993073582649231,
      0.9978213310241699,
      0.9894939064979553,
      0.9999095797538757,
      0.9999141693115234,
      0.999901294708252,
      0.9999610185623169,
      0.9999567270278931,
      0.9999437928199768,
      0.9999516606330872,
      0.9999198317527771,
      0.9999522566795349,
      0.9999473094940186,
      0.9998840093612671,
      0.9997984170913696,
      0.9991143941879272,
      0.9931123852729797,
      0.9533933401107788,
      0.9443156123161316,
      0.9502094984054565,
      0.8978924751281738,
      0.8890311121940613,
      0.9358338117599487,
      0.978664219379425,
      0.9983115792274475,
      0.998587429523468,
      0.9996740818023682,
      0.9997599720954895,
      0.9999470710754395,
      0.9999349117279053,
      0.9998997449874878,
      0.9998763203620911,
      0.9998143911361694,
      0.9995763897895813,
      0.9996018409729004,
      0.9965472221374512,
      0.9924959540367126,
      0.9894100427627563,
      0.9839164614677429,
      0.9957780838012695,
      0.9630848169326782,
      0.9766948819160461,
      0.9876322746276855,
      0.9623585939407349,
      0.9183022975921631,
      0.9452773928642273,
      0.9658071994781494,
      0.9217548966407776,
      0.8920366168022156,
      0.9377162456512451,
      0.9448721408843994,
      0.9006349444389343,
      0.9017505645751953,
      0.9554254412651062,
      0.9331895112991333,
      0.9135959148406982,
      0.9469049572944641,
      0.9782416224479675,
      0.9585100412368774,
      0.9519492387771606,
      0.9839246869087219,
      0.9898238182067871,
      0.9784271717071533,
      0.9909955859184265,
      0.9996197819709778,
      0.9998869895935059,
      0.9999529719352722,
      0.9999745488166809,
      0.9999792575836182,
      0.9999598264694214,
      0.9999039769172668,
      0.9991881251335144,
      0.9998561143875122,
      0.9998233318328857,
      0.9997915029525757,
      0.9999082088470459,
      0.9999496340751648,
      0.9999243021011353,
      0.9999138116836548,
      0.9999605417251587,
      0.9999731183052063,
      0.9999235272407532,
      0.9999440908432007,
      0.999973714351654,
      0.9999756813049316,
      0.9999436140060425,
      0.9999563097953796,
      0.9999085068702698,
      0.9999433755874634,
      0.9999499917030334,
      0.9999079704284668,
      0.9998366236686707,
      0.9999074339866638,
      0.999925971031189,
      0.9997988939285278,
      0.9997850060462952,
      0.9999072551727295,
      0.9998867511749268,
      0.9995460510253906,
      0.9998051524162292,
      0.9999092221260071,
      0.9997987151145935,
      0.9995787739753723,
      0.9999315738677979,
      0.9998973608016968,
      0.9997228384017944,
      0.9998534321784973,
      0.9999475479125977,
      0.9999269247055054,
      0.9999241232872009,
      0.9999682903289795,
      0.9999582767486572,
      0.9999696612358093,
      0.9999831914901733,
      0.9999614953994751,
      0.9999345541000366,
      0.9999657869338989,
      0.9999508261680603,
      0.9999035596847534,
      0.9998798370361328,
      0.9999696612358093,
      0.9999642372131348,
      0.9999502897262573,
      0.9999322295188904,
      0.9999097585678101,
      0.9998978972434998,
      0.9999599456787109,
      0.9999734163284302,
      0.9999706149101257,
      0.9999579787254333,
      0.9999521374702454,
      0.9999561905860901,
      0.9999775886535645,
      0.9999721646308899,
      0.999936580657959,
      0.9999694228172302,
      0.9999381899833679,
      0.9999278783798218,
      0.9999265670776367,
      0.999969482421875,
      0.9999390244483948,
      0.99991774559021,
      0.9999570250511169,
      0.9999585151672363,
      0.9999043345451355,
      0.9998860955238342,
      0.9999353289604187,
      0.9999072551727295,
      0.9999567866325378,
      0.9999526739120483,
      0.999975860118866,
      0.999948263168335,
      0.9999547004699707,
      0.9999772310256958,
      0.9999653100967407,
      0.9999150633811951,
      0.9999698400497437,
      0.9999792575836182,
      0.9999518990516663,
      0.999945342540741,
      0.9999688863754272,
      0.9999281167984009
    ],
    [
      0.7591233253479004,
      0.8067619204521179,
      0.8258563280105591,
      0.7999610900878906,
      0.8051187992095947,
      0.8390395641326904,
      0.8288486003875732,
      0.8157301545143127,
      0.8366711735725403,
      0.8597942590713501,
      0.8397833704948425,
      0.8388634920120239,
      0.870607852935791,
      0.8693495988845825,
      0.8559673428535461,
      0.8718510866165161,
      0.892856776714325,
      0.8738020062446594,
      0.8686283230781555,
      0.8945084810256958,
      0.8918187022209167,
      0.8704531192779541,
      0.8759207129478455,
      0.8883340358734131,
      0.8699449896812439,
      0.8608806729316711,
      0.8492699861526489,
      0.8694643974304199,
      0.8323668837547302,
      0.7969815731048584,
      0.8161965608596802,
      0.7460106015205383,
      0.8307904601097107,
      0.8294232487678528,
      0.7969675064086914,
      0.8255925178527832,
      0.8655375242233276,
      0.8514227867126465,
      0.8342782258987427,
      0.8638781905174255,
      0.8816280961036682,
      0.864546537399292,
      0.8538650870323181,
      0.878429114818573,
      0.8856993913650513,
      0.8581366539001465,
      0.8566915988922119,
      0.8803724050521851,
      0.8741323947906494,
      0.8433391451835632,
      0.8423884510993958,
      0.8656585812568665,
      0.8419320583343506,
      0.8057522773742676,
      0.8018091917037964,
      0.8481751084327698,
      0.8421919345855713,
      0.7815220355987549,
      0.78128582239151,
      0.8144881725311279,
      0.8135836124420166,
      0.8036630153656006,
      0.8085026741027832,
      0.822959840297699,
      0.8333313465118408,
      0.8494519591331482,
      0.8612568974494934,
      0.8586101531982422,
      0.8548566699028015,
      0.8571218252182007,
      0.8511085510253906,
      0.8615238666534424,
      0.8633053302764893,
      0.8564239144325256,
      0.8473237752914429,
      0.8591977953910828,
      0.8360838890075684,
      0.8154494166374207,
      0.8183412551879883,
      0.8241630792617798,
      0.816227376461029,
      0.848773717880249,
      0.8487623929977417,
      0.8412190675735474,
      0.8377988934516907,
      0.8470174074172974,
      0.84672611951828,
      0.843557596206665,
      0.8438923358917236,
      0.8393116593360901,
      0.8315198421478271,
      0.8264265060424805,
      0.8269785046577454,
      0.8136202096939087,
      0.7963515520095825,
      0.7940770387649536,
      0.7703147530555725,
      0.7391034364700317,
      0.9998961091041565,
      0.9999719858169556,
      0.9999710917472839,
      0.9999656081199646,
      0.9999792575836182,
      0.9999423027038574,
      0.9997934103012085,
      0.999030590057373,
      0.9823403358459473,
      0.9809816479682922,
      0.934049129486084,
      0.9251004457473755,
      0.9450726509094238,
      0.9593719840049744,
      0.9669185280799866,
      0.9957358837127686,
      0.9993053078651428,
      0.9998151659965515,
      0.9998912215232849,
      0.9999188780784607,
      0.9998781681060791,
      0.9999204874038696,
      0.9999085068702698,
      0.9997527599334717,
      0.9995508790016174,
      0.9963674545288086,
      0.9887914657592773,
      0.9746980667114258,
      0.9505982995033264,
      0.9555577039718628,
      0.939328670501709,
      0.959800124168396,
      0.9796150922775269,
      0.9929383397102356,
      0.9875907897949219,
      0.9978246092796326,
      0.9903352856636047,
      0.9989187717437744,
      0.9991170167922974,
      0.9998363256454468,
      0.9999205470085144,
      0.999959409236908,
      0.9999539256095886,
      0.9999630451202393,
      0.9999025464057922,
      0.9996568560600281,
      0.9997967481613159,
      0.9999588131904602,
      0.9999800324440002,
      0.9999656677246094,
      0.9995524883270264,
      0.9999489784240723,
      0.9999586343765259,
      0.9999719262123108,
      0.9999442100524902,
      0.9998196959495544,
      0.9999304413795471,
      0.9999070763587952,
      0.999952495098114,
      0.9997135400772095,
      0.9995852708816528,
      0.9999076128005981,
      0.9999646544456482,
      0.9999390840530396,
      0.9999482035636902,
      0.9999644160270691,
      0.9999715685844421,
      0.9999544024467468,
      0.9999691843986511,
      0.9999207258224487,
      0.9999663829803467,
      0.9998979568481445,
      0.9999440908432007,
      0.999923050403595,
      0.9999528527259827,
      0.9999334812164307,
      0.9998396635055542,
      0.9998957514762878,
      0.9998294711112976,
      0.9996093511581421,
      0.9981219172477722,
      0.999527096748352,
      0.9998763799667358,
      0.9998875856399536,
      0.9999635815620422,
      0.9999483227729797,
      0.9998790621757507,
      0.9997856020927429,
      0.9970670342445374,
      0.9754676818847656,
      0.9472523927688599,
      0.9304788112640381,
      0.9586913585662842,
      0.9761812686920166,
      0.9972930550575256,
      0.9996641874313354,
      0.9998807907104492,
      0.9999006390571594,
      0.999949038028717,
      0.9999741315841675,
      0.9999819993972778,
      0.9999592900276184,
      0.9999380111694336,
      0.9998059868812561,
      0.9960224628448486,
      0.9976451396942139,
      0.993384063243866,
      0.9995040893554688,
      0.9999074339866638,
      0.9999479651451111,
      0.9999207258224487,
      0.9998874068260193,
      0.9998340606689453,
      0.9996098279953003,
      0.9992297887802124,
      0.9941557049751282,
      0.9927061796188354,
      0.9913410544395447,
      0.968163013458252,
      0.9802069664001465,
      0.9950329065322876,
      0.9989643692970276,
      0.9937697649002075,
      0.9980728030204773,
      0.9902711510658264,
      0.9999094605445862,
      0.9999141097068787,
      0.9999024868011475,
      0.9999610781669617,
      0.9999581575393677,
      0.9999472498893738,
      0.999954104423523,
      0.9999198317527771,
      0.9999521374702454,
      0.9999498128890991,
      0.9998900890350342,
      0.999823272228241,
      0.9993003010749817,
      0.9939926862716675,
      0.9562599658966064,
      0.9480421543121338,
      0.9545573592185974,
      0.9050255417823792,
      0.897757351398468,
      0.941484808921814,
      0.981211245059967,
      0.9985928535461426,
      0.9988884925842285,
      0.9997584223747253,
      0.9998137950897217,
      0.9999538660049438,
      0.9999399185180664,
      0.9999033808708191,
      0.999877393245697,
      0.9998228549957275,
      0.9996048212051392,
      0.9996680617332458,
      0.9975096583366394,
      0.9940838813781738,
      0.9915874004364014,
      0.9867857098579407,
      0.9969540238380432,
      0.9671582579612732,
      0.9802438020706177,
      0.9894506931304932,
      0.9671888947486877,
      0.9277666807174683,
      0.9520711898803711,
      0.9692260026931763,
      0.9291262030601501,
      0.9011176228523254,
      0.943647027015686,
      0.9503519535064697,
      0.9083661437034607,
      0.9088252782821655,
      0.9587174654006958,
      0.9376330375671387,
      0.919593095779419,
      0.9507163763046265,
      0.9801499843597412,
      0.9617727994918823,
      0.9551287889480591,
      0.985869288444519,
      0.9907708764076233,
      0.9800171852111816,
      0.9919494986534119,
      0.999714732170105,
      0.9999042749404907,
      0.9999575614929199,
      0.999975860118866,
      0.9999792575836182,
      0.9999596476554871,
      0.9999041557312012,
      0.9991864562034607,
      0.9998553991317749,
      0.9998224973678589,
      0.9997916221618652,
      0.9999088644981384,
      0.9999496936798096,
      0.9999246001243591,
      0.9999153017997742,
      0.9999619126319885,
      0.999973714351654,
      0.9999242424964905,
      0.9999446868896484,
      0.9999750852584839,
      0.9999768137931824,
      0.9999449849128723,
      0.9999588131904602,
      0.9999195337295532,
      0.9999488592147827,
      0.9999535083770752,
      0.9999198913574219,
      0.9998688697814941,
      0.999919593334198,
      0.9999330639839172,
      0.9998354315757751,
      0.9998250007629395,
      0.9999167919158936,
      0.9999005794525146,
      0.9996354579925537,
      0.9998332858085632,
      0.9999173879623413,
      0.9998320937156677,
      0.9996639490127563,
      0.9999378323554993,
      0.9999048709869385,
      0.9997672438621521,
      0.9998758435249329,
      0.9999499917030334,
      0.9999323487281799,
      0.9999355673789978,
      0.9999698996543884,
      0.9999584555625916,
      0.9999706745147705,
      0.9999837279319763,
      0.9999613761901855,
      0.9999338984489441,
      0.9999659061431885,
      0.9999511241912842,
      0.9999036192893982,
      0.999880313873291,
      0.9999698400497437,
      0.9999645948410034,
      0.9999510645866394,
      0.9999337792396545,
      0.9999103546142578,
      0.9998981356620789,
      0.9999601244926453,
      0.9999740719795227,
      0.9999710321426392,
      0.999957799911499,
      0.9999523758888245,
      0.9999565482139587,
      0.9999777674674988,
      0.9999721646308899,
      0.999937117099762,
      0.9999696016311646,
      0.9999387264251709,
      0.999930202960968,
      0.9999285340309143,
      0.9999700784683228,
      0.9999417066574097,
      0.9999237060546875,
      0.9999591708183289,
      0.9999610781669617,
      0.9999206066131592,
      0.999903678894043,
      0.9999412894248962,
      0.9999117851257324,
      0.9999576807022095,
      0.999953031539917,
      0.9999760389328003,
      0.9999483823776245,
      0.999954879283905,
      0.9999774098396301,
      0.999965488910675,
      0.9999151229858398,
      0.9999697804450989,
      0.9999794363975525,
      0.9999518394470215,
      0.9999449253082275,
      0.9999688863754272,
      0.9999281167984009
    ],
    [
      0.7731451988220215,
      0.8196474313735962,
      0.8394429683685303,
      0.81617271900177,
      0.8200848698616028,
      0.8510748147964478,
      0.8416143655776978,
      0.8303022384643555,
      0.8488140106201172,
      0.8694775104522705,
      0.8509131073951721,
      0.8520545363426208,
      0.8818366527557373,
      0.8793932199478149,
      0.869026243686676,
      0.8823055624961853,
      0.899278461933136,
      0.8819488286972046,
      0.8776969909667969,
      0.9022295475006104,
      0.8983564972877502,
      0.8780433535575867,
      0.8829255104064941,
      0.894280195236206,
      0.8762896656990051,
      0.868259608745575,
      0.8570922613143921,
      0.8779818415641785,
      0.8415482044219971,
      0.8078780174255371,
      0.8307932615280151,
      0.75864577293396,
      0.8422874808311462,
      0.8390342593193054,
      0.8075728416442871,
      0.8356225490570068,
      0.8736617565155029,
      0.8601032495498657,
      0.8446292877197266,
      0.872584342956543,
      0.8894832730293274,
      0.8756603002548218,
      0.8655024766921997,
      0.888939619064331,
      0.8964042067527771,
      0.8735870122909546,
      0.8707304000854492,
      0.8929598331451416,
      0.8913846015930176,
      0.8647346496582031,
      0.859233558177948,
      0.8803095817565918,
      0.8617116212844849,
      0.8263369798660278,
      0.8164502382278442,
      0.8611714243888855,
      0.8549253940582275,
      0.7954104542732239,
      0.7946870923042297,
      0.8268563747406006,
      0.836057722568512,
      0.8197327852249146,
      0.8227216601371765,
      0.8433796167373657,
      0.84767746925354,
      0.8617020845413208,
      0.8739312887191772,
      0.8694357872009277,
      0.8647752404212952,
      0.8680837154388428,
      0.8624309301376343,
      0.8704899549484253,
      0.8727700710296631,
      0.8665610551834106,
      0.8569546937942505,
      0.8673210144042969,
      0.8453433513641357,
      0.8261356949806213,
      0.827707052230835,
      0.833064079284668,
      0.826179027557373,
      0.8556637763977051,
      0.8579144477844238,
      0.8496527671813965,
      0.8470858335494995,
      0.855716347694397,
      0.8587902784347534,
      0.8519220352172852,
      0.8529571890830994,
      0.8506507277488708,
      0.8428723812103271,
      0.8373642563819885,
      0.8366974592208862,
      0.8273476362228394,
      0.809592604637146,
      0.8067203760147095,
      0.7817350625991821,
      0.7508310079574585,
      0.9998965859413147,
      0.9999721050262451,
      0.9999713897705078,
      0.9999671578407288,
      0.9999805688858032,
      0.9999487996101379,
      0.9998238682746887,
      0.9991648197174072,
      0.9841461777687073,
      0.9817590713500977,
      0.9378641843795776,
      0.9289746880531311,
      0.9492494463920593,
      0.9623201489448547,
      0.9692426919937134,
      0.9961132407188416,
      0.9993978142738342,
      0.9998307824134827,
      0.9998990893363953,
      0.9999210238456726,
      0.9998792409896851,
      0.9999228715896606,
      0.9999130368232727,
      0.9997730851173401,
      0.9996014833450317,
      0.9967102408409119,
      0.9899522066116333,
      0.9771053791046143,
      0.9554908275604248,
      0.9591816663742065,
      0.9438868761062622,
      0.9629123210906982,
      0.9818156957626343,
      0.9937087297439575,
      0.9888110756874084,
      0.9981550574302673,
      0.9910404682159424,
      0.999042809009552,
      0.9991468787193298,
      0.9998437762260437,
      0.9999232888221741,
      0.9999602437019348,
      0.999957263469696,
      0.999966561794281,
      0.9999178647994995,
      0.9997366070747375,
      0.9998197555541992,
      0.9999611973762512,
      0.9999805092811584,
      0.9999657273292542,
      0.9995555877685547,
      0.9999492764472961,
      0.9999598264694214,
      0.9999722242355347,
      0.9999435544013977,
      0.9998200535774231,
      0.9999310374259949,
      0.9999071955680847,
      0.9999529719352722,
      0.9997148513793945,
      0.9995895624160767,
      0.999908983707428,
      0.9999654293060303,
      0.9999400973320007,
      0.9999502301216125,
      0.9999648332595825,
      0.9999716281890869,
      0.9999540448188782,
      0.999968945980072,
      0.9999203681945801,
      0.9999662637710571,
      0.9998978972434998,
      0.9999445080757141,
      0.9999228119850159,
      0.9999529123306274,
      0.9999352097511292,
      0.9998445510864258,
      0.9999051690101624,
      0.999860405921936,
      0.9997133016586304,
      0.9988449811935425,
      0.9996594190597534,
      0.9998924136161804,
      0.9998924732208252,
      0.9999639987945557,
      0.9999493956565857,
      0.9998855590820312,
      0.9998129606246948,
      0.9973892569541931,
      0.9773560166358948,
      0.9511470794677734,
      0.9347696304321289,
      0.9617289304733276,
      0.9782729148864746,
      0.9977471828460693,
      0.9997210502624512,
      0.999893069267273,
      0.9999078512191772,
      0.9999508261680603,
      0.9999750256538391,
      0.9999822974205017,
      0.9999626278877258,
      0.9999439120292664,
      0.9998548030853271,
      0.997648298740387,
      0.9986763596534729,
      0.9944532513618469,
      0.999595046043396,
      0.9999176263809204,
      0.9999521374702454,
      0.9999236464500427,
      0.9998953342437744,
      0.9998472332954407,
      0.9996577501296997,
      0.9993716478347778,
      0.9947761297225952,
      0.9937359690666199,
      0.9924754500389099,
      0.9713218212127686,
      0.9823927283287048,
      0.9957515001296997,
      0.9990681409835815,
      0.9944169521331787,
      0.9984424114227295,
      0.9910181760787964,
      0.9999098777770996,
      0.9999141097068787,
      0.9999035596847534,
      0.999961256980896,
      0.9999592900276184,
      0.9999499917030334,
      0.9999560713768005,
      0.9999199509620667,
      0.9999507069587708,
      0.9999518394470215,
      0.9998949766159058,
      0.9998435378074646,
      0.9994388222694397,
      0.9946985244750977,
      0.958851158618927,
      0.9515148401260376,
      0.9582160711288452,
      0.9116683602333069,
      0.9054088592529297,
      0.9464168548583984,
      0.9836310148239136,
      0.9988540410995483,
      0.9991000294685364,
      0.9998133182525635,
      0.9998506307601929,
      0.9999602437019348,
      0.9999443292617798,
      0.999906599521637,
      0.9998788833618164,
      0.9998306035995483,
      0.9996346235275269,
      0.9997265338897705,
      0.9981331825256348,
      0.9952207803726196,
      0.992872953414917,
      0.9870910048484802,
      0.9976397752761841,
      0.9719877243041992,
      0.982792317867279,
      0.9908995628356934,
      0.9711881279945374,
      0.9356467723846436,
      0.957170844078064,
      0.9727907180786133,
      0.9355285167694092,
      0.9096971154212952,
      0.9488720893859863,
      0.9553107619285583,
      0.9156050682067871,
      0.9156981110572815,
      0.9620529413223267,
      0.9432162642478943,
      0.9260475635528564,
      0.9543660879135132,
      0.9821358323097229,
      0.9688482880592346,
      0.9592052698135376,
      0.9879016876220703,
      0.9917610883712769,
      0.981867790222168,
      0.99320387840271,
      0.9997977018356323,
      0.9999222755432129,
      0.9999606609344482,
      0.9999772310256958,
      0.9999796152114868,
      0.9999602437019348,
      0.9999053478240967,
      0.999195396900177,
      0.9998568892478943,
      0.9998230338096619,
      0.9997926354408264,
      0.9999097585678101,
      0.999950110912323,
      0.9999251961708069,
      0.9999160170555115,
      0.999962568283081,
      0.9999741911888123,
      0.9999252557754517,
      0.9999455809593201,
      0.9999765157699585,
      0.9999781250953674,
      0.9999464750289917,
      0.9999614953994751,
      0.999929666519165,
      0.9999539256095886,
      0.9999566674232483,
      0.9999300241470337,
      0.9998923540115356,
      0.9999282956123352,
      0.9999387860298157,
      0.9998633861541748,
      0.9998527765274048,
      0.9999245405197144,
      0.999912679195404,
      0.9997043609619141,
      0.9998559355735779,
      0.999923586845398,
      0.999859631061554,
      0.9997317790985107,
      0.9999430775642395,
      0.9999141097068787,
      0.9998078346252441,
      0.9998944997787476,
      0.9999522566795349,
      0.9999367594718933,
      0.9999441504478455,
      0.9999712705612183,
      0.9999585747718811,
      0.9999714493751526,
      0.9999840259552002,
      0.9999615550041199,
      0.9999341368675232,
      0.9999662041664124,
      0.9999516010284424,
      0.999904453754425,
      0.9998814463615417,
      0.9999700784683228,
      0.9999647736549377,
      0.9999515414237976,
      0.9999342560768127,
      0.9999110102653503,
      0.9998988509178162,
      0.9999603629112244,
      0.999974250793457,
      0.9999709725379944,
      0.9999569654464722,
      0.9999522566795349,
      0.9999567866325378,
      0.9999778270721436,
      0.9999722242355347,
      0.999937117099762,
      0.9999697208404541,
      0.9999395608901978,
      0.9999322891235352,
      0.9999300241470337,
      0.999970555305481,
      0.9999440908432007,
      0.9999282360076904,
      0.9999609589576721,
      0.9999632239341736,
      0.9999316930770874,
      0.9999161958694458,
      0.9999459981918335,
      0.9999151229858398,
      0.999958336353302,
      0.9999535083770752,
      0.9999762177467346,
      0.9999486207962036,
      0.9999550580978394,
      0.9999776482582092,
      0.9999657273292542,
      0.999915361404419,
      0.9999698400497437,
      0.999979555606842,
      0.9999517798423767,
      0.9999449849128723,
      0.9999687671661377,
      0.9999281167984009
    ],
    [
      0.7850959300994873,
      0.8300989866256714,
      0.8513953685760498,
      0.8289948105812073,
      0.8311004638671875,
      0.8605532646179199,
      0.8526430130004883,
      0.8414114713668823,
      0.8579334616661072,
      0.8776254057884216,
      0.859833300113678,
      0.8611453771591187,
      0.8890113830566406,
      0.8882502913475037,
      0.8771555423736572,
      0.8895795345306396,
      0.9047800302505493,
      0.8879426121711731,
      0.8845854997634888,
      0.9078463912010193,
      0.9032415151596069,
      0.8842049837112427,
      0.8883751630783081,
      0.898714542388916,
      0.8821393251419067,
      0.8748184442520142,
      0.8642871379852295,
      0.886185884475708,
      0.8499011397361755,
      0.815992534160614,
      0.8441478610038757,
      0.7732794284820557,
      0.8535711169242859,
      0.8491695523262024,
      0.8220028877258301,
      0.8464919924736023,
      0.8814547061920166,
      0.8691462278366089,
      0.8548843860626221,
      0.8804212808609009,
      0.8962773084640503,
      0.8857522010803223,
      0.8758670091629028,
      0.8969299793243408,
      0.9046475887298584,
      0.8853271007537842,
      0.8817033767700195,
      0.9007918834686279,
      0.9007822871208191,
      0.8796590566635132,
      0.8700233101844788,
      0.8882074356079102,
      0.8749232292175293,
      0.8410313129425049,
      0.821418285369873,
      0.8685905337333679,
      0.867183268070221,
      0.8068398833274841,
      0.8078963160514832,
      0.8397181630134583,
      0.8544915914535522,
      0.8335626125335693,
      0.836239218711853,
      0.8597842454910278,
      0.8598321676254272,
      0.8733959197998047,
      0.8852148056030273,
      0.8793925046920776,
      0.8740572929382324,
      0.8779751062393188,
      0.8731202483177185,
      0.8784162998199463,
      0.8817678093910217,
      0.8761975765228271,
      0.8663109540939331,
      0.8754112720489502,
      0.8549519777297974,
      0.8368704319000244,
      0.836691677570343,
      0.8398949503898621,
      0.8351871967315674,
      0.8624972105026245,
      0.8655290603637695,
      0.8567405939102173,
      0.8560043573379517,
      0.8630266785621643,
      0.8679808974266052,
      0.8599282503128052,
      0.8604769110679626,
      0.8598167896270752,
      0.8525440096855164,
      0.8471354246139526,
      0.8448464870452881,
      0.8384042978286743,
      0.8218303918838501,
      0.8179051280021667,
      0.7925763726234436,
      0.7628053426742554,
      0.9998969435691833,
      0.9999721050262451,
      0.9999716877937317,
      0.9999678730964661,
      0.9999812245368958,
      0.9999527931213379,
      0.9998441338539124,
      0.9992599487304688,
      0.9856250882148743,
      0.9832152724266052,
      0.9401317834854126,
      0.9325574636459351,
      0.9531280994415283,
      0.9650295972824097,
      0.9715250730514526,
      0.9964746832847595,
      0.9994716644287109,
      0.9998438954353333,
      0.9999055862426758,
      0.9999227523803711,
      0.9998798370361328,
      0.9999244809150696,
      0.9999164938926697,
      0.9997894167900085,
      0.9996423125267029,
      0.9970635771751404,
      0.9910635948181152,
      0.9791585803031921,
      0.9595801830291748,
      0.9623132944107056,
      0.9479458332061768,
      0.965731680393219,
      0.9838132858276367,
      0.9942389130592346,
      0.9891514182090759,
      0.9974764585494995,
      0.9911396503448486,
      0.999110996723175,
      0.9991841912269592,
      0.9998508095741272,
      0.9999264478683472,
      0.9999614953994751,
      0.9999602437019348,
      0.9999694228172302,
      0.9999284148216248,
      0.9997888803482056,
      0.9998371601104736,
      0.999963104724884,
      0.9999809265136719,
      0.9999656677246094,
      0.9995608925819397,
      0.9999498724937439,
      0.999960720539093,
      0.9999725222587585,
      0.9999430179595947,
      0.9998201727867126,
      0.9999312162399292,
      0.9999069571495056,
      0.99995356798172,
      0.9997168779373169,
      0.9995943903923035,
      0.9999102354049683,
      0.9999661445617676,
      0.9999409914016724,
      0.9999521970748901,
      0.9999651908874512,
      0.9999716877937317,
      0.9999539256095886,
      0.9999687075614929,
      0.9999200105667114,
      0.9999661445617676,
      0.9998980164527893,
      0.9999451637268066,
      0.9999231696128845,
      0.9999530911445618,
      0.9999375343322754,
      0.999850332736969,
      0.9999136924743652,
      0.9998829960823059,
      0.9997797012329102,
      0.9993674159049988,
      0.9997388124465942,
      0.9999056458473206,
      0.9998973608016968,
      0.9999643564224243,
      0.999950647354126,
      0.9998924136161804,
      0.9998372793197632,
      0.9976784586906433,
      0.9793189167976379,
      0.954738199710846,
      0.9388614892959595,
      0.9646352529525757,
      0.9803043603897095,
      0.9981436133384705,
      0.9997590184211731,
      0.9999001622200012,
      0.9999114871025085,
      0.9999521374702454,
      0.9999757409095764,
      0.9999819993972778,
      0.9999654293060303,
      0.9999483823776245,
      0.9998818635940552,
      0.9981047511100769,
      0.9989774227142334,
      0.9952604174613953,
      0.9996612071990967,
      0.9999256730079651,
      0.9999557137489319,
      0.9999257922172546,
      0.9999041557312012,
      0.9998551607131958,
      0.9996914863586426,
      0.9994780421257019,
      0.9952813982963562,
      0.9943526387214661,
      0.9924660325050354,
      0.9739230871200562,
      0.9843463897705078,
      0.9963557124137878,
      0.9991660714149475,
      0.9952281713485718,
      0.9989715814590454,
      0.9919394850730896,
      0.9999101758003235,
      0.9999147057533264,
      0.9999051690101624,
      0.9999614953994751,
      0.99996018409729,
      0.9999516010284424,
      0.9999579191207886,
      0.9999198913574219,
      0.999950647354126,
      0.9999531507492065,
      0.9998996257781982,
      0.9998611211776733,
      0.9995332956314087,
      0.9951897859573364,
      0.9612212181091309,
      0.9547876715660095,
      0.9617437124252319,
      0.9194518327713013,
      0.9131506085395813,
      0.9510248899459839,
      0.9858752489089966,
      0.9990860819816589,
      0.9992669820785522,
      0.9998468160629272,
      0.999873697757721,
      0.99996417760849,
      0.999947190284729,
      0.9999086856842041,
      0.999879002571106,
      0.9998356103897095,
      0.9996532201766968,
      0.9997552633285522,
      0.9985291361808777,
      0.9960497617721558,
      0.993913471698761,
      0.9886759519577026,
      0.9980887770652771,
      0.9758310317993164,
      0.9849109053611755,
      0.9920293688774109,
      0.9746561050415039,
      0.9421280026435852,
      0.9613181352615356,
      0.9755270481109619,
      0.9413641095161438,
      0.9177316427230835,
      0.9532933235168457,
      0.9595175981521606,
      0.9221445322036743,
      0.92230623960495,
      0.9653781652450562,
      0.9484549760818481,
      0.931317925453186,
      0.9605861306190491,
      0.9839455485343933,
      0.9716774225234985,
      0.9633256196975708,
      0.9889026880264282,
      0.9925943613052368,
      0.9836581945419312,
      0.9941240549087524,
      0.9998427033424377,
      0.9999333024024963,
      0.9999635219573975,
      0.9999784231185913,
      0.9999797344207764,
      0.9999603629112244,
      0.9999061226844788,
      0.999203085899353,
      0.999858558177948,
      0.9998242855072021,
      0.9997942447662354,
      0.9999109506607056,
      0.9999505877494812,
      0.9999256730079651,
      0.9999169111251831,
      0.9999630451202393,
      0.99997478723526,
      0.9999257326126099,
      0.9999462962150574,
      0.9999776482582092,
      0.9999791979789734,
      0.9999478459358215,
      0.9999638795852661,
      0.9999378323554993,
      0.9999579787254333,
      0.9999593496322632,
      0.9999379515647888,
      0.9999095797538757,
      0.9999354481697083,
      0.9999443888664246,
      0.9998855590820312,
      0.9998736381530762,
      0.9999310970306396,
      0.9999235272407532,
      0.9997590184211731,
      0.9998705983161926,
      0.999927282333374,
      0.999882161617279,
      0.9997803568840027,
      0.999947726726532,
      0.9999186396598816,
      0.99983811378479,
      0.9999078512191772,
      0.9999526739120483,
      0.9999404549598694,
      0.9999498724937439,
      0.9999718070030212,
      0.9999586343765259,
      0.9999718070030212,
      0.999984085559845,
      0.9999617338180542,
      0.9999346733093262,
      0.9999665021896362,
      0.9999518990516663,
      0.9999053478240967,
      0.9998824596405029,
      0.9999703764915466,
      0.9999651312828064,
      0.9999522566795349,
      0.9999349117279053,
      0.999911904335022,
      0.9998997449874878,
      0.9999608397483826,
      0.9999744296073914,
      0.9999708533287048,
      0.9999571442604065,
      0.9999526739120483,
      0.9999573826789856,
      0.9999780654907227,
      0.999972403049469,
      0.9999372959136963,
      0.9999697208404541,
      0.9999393224716187,
      0.9999329447746277,
      0.9999305009841919,
      0.999970555305481,
      0.9999445676803589,
      0.9999297261238098,
      0.9999614357948303,
      0.9999638795852661,
      0.9999374151229858,
      0.9999228715896606,
      0.9999484419822693,
      0.9999169111251831,
      0.9999589323997498,
      0.9999538660049438,
      0.999976396560669,
      0.9999489784240723,
      0.9999552369117737,
      0.9999778270721436,
      0.9999659657478333,
      0.9999158978462219,
      0.9999699592590332,
      0.9999796152114868,
      0.9999517798423767,
      0.9999449253082275,
      0.9999687671661377,
      0.9999280571937561
    ],
    [
      0.7965548038482666,
      0.8390083312988281,
      0.8612879514694214,
      0.8406152725219727,
      0.84129399061203,
      0.8696984648704529,
      0.8631922006607056,
      0.8520559072494507,
      0.8662790060043335,
      0.8854414224624634,
      0.8686615228652954,
      0.8693566918373108,
      0.8959627151489258,
      0.8948553800582886,
      0.8850935101509094,
      0.8962936401367188,
      0.9093865156173706,
      0.8929206132888794,
      0.8901348114013672,
      0.9122633934020996,
      0.9074329137802124,
      0.8892967700958252,
      0.8928493857383728,
      0.9022269248962402,
      0.8868374824523926,
      0.8798459768295288,
      0.8699273467063904,
      0.8928261399269104,
      0.8566814661026001,
      0.8220821022987366,
      0.8531711101531982,
      0.7837411165237427,
      0.8607366681098938,
      0.8564019203186035,
      0.8306792974472046,
      0.8538994193077087,
      0.887200117111206,
      0.8755976557731628,
      0.8623106479644775,
      0.886501669883728,
      0.9016553163528442,
      0.893765926361084,
      0.8838320374488831,
      0.9032342433929443,
      0.9109594225883484,
      0.8945574760437012,
      0.8904180526733398,
      0.9073107838630676,
      0.9091980457305908,
      0.8904799818992615,
      0.8782603740692139,
      0.89266037940979,
      0.885809600353241,
      0.8528071641921997,
      0.8246344327926636,
      0.87469083070755,
      0.8801619410514832,
      0.8215256929397583,
      0.8238208293914795,
      0.8561088442802429,
      0.8699502348899841,
      0.8484416007995605,
      0.8516696095466614,
      0.8754487037658691,
      0.8707806468009949,
      0.8859726786613464,
      0.8957228064537048,
      0.888554573059082,
      0.8830583095550537,
      0.8879806995391846,
      0.8825926184654236,
      0.8854780793190002,
      0.8894861936569214,
      0.8843457698822021,
      0.8733364343643188,
      0.8817993402481079,
      0.8630218505859375,
      0.845197319984436,
      0.8444145321846008,
      0.8473737835884094,
      0.8422919511795044,
      0.86604243516922,
      0.8714290857315063,
      0.8623842000961304,
      0.8638291358947754,
      0.8691815137863159,
      0.8755523562431335,
      0.8671669960021973,
      0.8672716021537781,
      0.8674663305282593,
      0.8615305423736572,
      0.8562269806861877,
      0.852940559387207,
      0.8482874631881714,
      0.8332147598266602,
      0.8283239603042603,
      0.8027745485305786,
      0.7734469771385193,
      0.9998975992202759,
      0.9999722838401794,
      0.9999721050262451,
      0.9999686479568481,
      0.9999821782112122,
      0.9999562501907349,
      0.9998613595962524,
      0.9993414282798767,
      0.9869733452796936,
      0.9844343662261963,
      0.9433962106704712,
      0.9359731078147888,
      0.9563615918159485,
      0.9672220945358276,
      0.9731910228729248,
      0.996472954750061,
      0.9995176196098328,
      0.9998530149459839,
      0.9999105334281921,
      0.9999242424964905,
      0.9998800754547119,
      0.9999256134033203,
      0.9999187588691711,
      0.9998006224632263,
      0.9996702075004578,
      0.9973196983337402,
      0.9919871687889099,
      0.9810238480567932,
      0.9619412422180176,
      0.9653006792068481,
      0.95167076587677,
      0.9681990146636963,
      0.9852544665336609,
      0.9946625828742981,
      0.9894066452980042,
      0.9963672161102295,
      0.991142749786377,
      0.9991276264190674,
      0.9991989135742188,
      0.9998545050621033,
      0.9999279975891113,
      0.9999619126319885,
      0.9999621510505676,
      0.9999712109565735,
      0.9999353885650635,
      0.999822199344635,
      0.9998495578765869,
      0.9999644160270691,
      0.9999814629554749,
      0.999965488910675,
      0.9995619058609009,
      0.9999498724937439,
      0.9999614953994751,
      0.9999725818634033,
      0.9999423623085022,
      0.9998201727867126,
      0.9999313950538635,
      0.9999068975448608,
      0.9999536871910095,
      0.9997172355651855,
      0.9995985627174377,
      0.9999113082885742,
      0.999966561794281,
      0.9999414086341858,
      0.9999533891677856,
      0.9999653697013855,
      0.9999716281890869,
      0.9999536275863647,
      0.9999687075614929,
      0.9999197721481323,
      0.9999662637710571,
      0.9998980164527893,
      0.999945342540741,
      0.9999233484268188,
      0.9999532699584961,
      0.9999387264251709,
      0.9998539686203003,
      0.9999192357063293,
      0.9998972415924072,
      0.9998181462287903,
      0.9995229244232178,
      0.9997897744178772,
      0.9999142289161682,
      0.9999004006385803,
      0.9999646544456482,
      0.9999510645866394,
      0.9998958110809326,
      0.9998533725738525,
      0.9979124665260315,
      0.9809870719909668,
      0.9583989381790161,
      0.9427047967910767,
      0.9673014879226685,
      0.9819467067718506,
      0.9983850121498108,
      0.9997853636741638,
      0.9999061822891235,
      0.9999144673347473,
      0.9999532103538513,
      0.9999763369560242,
      0.9999822974205017,
      0.9999673962593079,
      0.9999508857727051,
      0.9999022483825684,
      0.9988877773284912,
      0.9992214441299438,
      0.9959436058998108,
      0.9997087717056274,
      0.9999317526817322,
      0.999958336353302,
      0.9999297261238098,
      0.9999091029167175,
      0.9998613595962524,
      0.9997158646583557,
      0.9995439052581787,
      0.9956924319267273,
      0.9949041604995728,
      0.9933011531829834,
      0.976570188999176,
      0.9863524436950684,
      0.9969189167022705,
      0.9992431402206421,
      0.9957305192947388,
      0.9991325736045837,
      0.992720901966095,
      0.9999108910560608,
      0.9999148845672607,
      0.9999060034751892,
      0.999961793422699,
      0.9999613761901855,
      0.9999546408653259,
      0.9999597072601318,
      0.9999205470085144,
      0.9999510645866394,
      0.9999547600746155,
      0.9999038577079773,
      0.9998746514320374,
      0.999604344367981,
      0.9956554770469666,
      0.9634391069412231,
      0.9576214551925659,
      0.9647106528282166,
      0.924575686454773,
      0.9196473956108093,
      0.9552344083786011,
      0.9878008365631104,
      0.9992063045501709,
      0.9993963837623596,
      0.9998697638511658,
      0.9998916983604431,
      0.9999676942825317,
      0.9999500513076782,
      0.9999113082885742,
      0.9998803734779358,
      0.9998406767845154,
      0.9996718168258667,
      0.9997852444648743,
      0.9988622069358826,
      0.9967280030250549,
      0.9946601390838623,
      0.9904118776321411,
      0.9978422522544861,
      0.978503406047821,
      0.9865733981132507,
      0.9929282069206238,
      0.9774523973464966,
      0.9495221376419067,
      0.9654397964477539,
      0.9784362316131592,
      0.9462326765060425,
      0.925089418888092,
      0.9574370384216309,
      0.9634701609611511,
      0.9285332560539246,
      0.9283290505409241,
      0.9682091474533081,
      0.9531543254852295,
      0.9363577365875244,
      0.9635295867919922,
      0.985381007194519,
      0.9741291999816895,
      0.9665977954864502,
      0.9897372126579285,
      0.993299126625061,
      0.9852269887924194,
      0.9951462149620056,
      0.9998758435249329,
      0.9999415278434753,
      0.9999653697013855,
      0.9999791383743286,
      0.9999799728393555,
      0.9999606609344482,
      0.9999065399169922,
      0.9992077946662903,
      0.9998598694801331,
      0.9998249411582947,
      0.9997955560684204,
      0.9999119639396667,
      0.9999508857727051,
      0.9999260902404785,
      0.9999176263809204,
      0.9999634027481079,
      0.9999749660491943,
      0.9999265074729919,
      0.9999468326568604,
      0.9999786019325256,
      0.999980092048645,
      0.9999487996101379,
      0.9999656677246094,
      0.9999440312385559,
      0.9999610781669617,
      0.9999614357948303,
      0.9999444484710693,
      0.9999228715896606,
      0.9999409914016724,
      0.9999473094940186,
      0.99990314245224,
      0.9998909831047058,
      0.999937117099762,
      0.9999324679374695,
      0.999803364276886,
      0.9998883008956909,
      0.9999333620071411,
      0.9999014735221863,
      0.9998216032981873,
      0.9999521374702454,
      0.999924898147583,
      0.9998612403869629,
      0.9999189376831055,
      0.9999547004699707,
      0.9999440312385559,
      0.9999542832374573,
      0.9999725818634033,
      0.9999587535858154,
      0.9999722838401794,
      0.9999842643737793,
      0.9999620318412781,
      0.9999350309371948,
      0.9999669194221497,
      0.9999523758888245,
      0.9999062418937683,
      0.9998835921287537,
      0.9999707341194153,
      0.9999654293060303,
      0.999952495098114,
      0.9999337196350098,
      0.9999122023582458,
      0.9999001026153564,
      0.9999610185623169,
      0.9999746680259705,
      0.999970018863678,
      0.9999570250511169,
      0.9999527335166931,
      0.9999576210975647,
      0.9999783039093018,
      0.9999725818634033,
      0.9999375939369202,
      0.9999698400497437,
      0.9999397397041321,
      0.9999340176582336,
      0.9999313354492188,
      0.9999707937240601,
      0.9999457001686096,
      0.999931812286377,
      0.9999623894691467,
      0.9999648332595825,
      0.999941885471344,
      0.9999282360076904,
      0.9999508857727051,
      0.9999192357063293,
      0.9999595880508423,
      0.999954342842102,
      0.999976634979248,
      0.9999493360519409,
      0.9999555945396423,
      0.9999780058860779,
      0.9999662637710571,
      0.9999162554740906,
      0.9999700784683228,
      0.9999797344207764,
      0.9999520182609558,
      0.9999449849128723,
      0.9999687075614929,
      0.9999284148216248
    ],
    [
      0.8056638836860657,
      0.8465246558189392,
      0.8694633841514587,
      0.8497713208198547,
      0.8499448895454407,
      0.8769048452377319,
      0.871821403503418,
      0.8611071109771729,
      0.8734880685806274,
      0.8917620778083801,
      0.8766084909439087,
      0.8766295909881592,
      0.9018166065216064,
      0.9008082747459412,
      0.8915084600448608,
      0.9020609259605408,
      0.9136923551559448,
      0.8978555798530579,
      0.8956360220909119,
      0.9166851043701172,
      0.9130715131759644,
      0.8959128260612488,
      0.8987956643104553,
      0.9091761112213135,
      0.8956122398376465,
      0.8874998092651367,
      0.8799662590026855,
      0.9060362577438354,
      0.8718869686126709,
      0.8330404162406921,
      0.8735334873199463,
      0.8172365427017212,
      0.8710200786590576,
      0.8694668412208557,
      0.8487637042999268,
      0.8659294843673706,
      0.8944088220596313,
      0.8842582702636719,
      0.8717589974403381,
      0.8931330442428589,
      0.9068750739097595,
      0.9010418057441711,
      0.8913290500640869,
      0.9085482358932495,
      0.9160816073417664,
      0.9025288820266724,
      0.8975759744644165,
      0.9127073287963867,
      0.9156901836395264,
      0.8992131948471069,
      0.8865422010421753,
      0.8974080085754395,
      0.8955488204956055,
      0.8641642332077026,
      0.8280078768730164,
      0.8814584612846375,
      0.8901007175445557,
      0.8359434604644775,
      0.8373188972473145,
      0.870571494102478,
      0.8815567493438721,
      0.8622144460678101,
      0.8661155700683594,
      0.8881207704544067,
      0.8807436227798462,
      0.8971604704856873,
      0.9055206179618835,
      0.8968424201011658,
      0.8912996649742126,
      0.8976181149482727,
      0.8912163972854614,
      0.8921635746955872,
      0.8967648148536682,
      0.8926967978477478,
      0.8809630870819092,
      0.8885289430618286,
      0.8722890615463257,
      0.8551968336105347,
      0.8529950976371765,
      0.8555943965911865,
      0.8494495153427124,
      0.8718647956848145,
      0.8768148422241211,
      0.868293046951294,
      0.8708587884902954,
      0.876052975654602,
      0.8820628523826599,
      0.8746004700660706,
      0.873682975769043,
      0.8742719888687134,
      0.8697121143341064,
      0.8651546239852905,
      0.8607888221740723,
      0.8575750589370728,
      0.8440758585929871,
      0.8376198410987854,
      0.8118122816085815,
      0.7830572128295898,
      0.9998977780342102,
      0.999972403049469,
      0.9999723434448242,
      0.9999696612358093,
      0.9999831318855286,
      0.9999597668647766,
      0.9998776316642761,
      0.9994449615478516,
      0.9882842898368835,
      0.9859095215797424,
      0.9475140571594238,
      0.9400608539581299,
      0.9596303701400757,
      0.9696139693260193,
      0.9749829769134521,
      0.9967799186706543,
      0.9995765686035156,
      0.9998645186424255,
      0.9999162554740906,
      0.9999264478683472,
      0.999881386756897,
      0.9999275803565979,
      0.9999219179153442,
      0.9998143911361694,
      0.9996997117996216,
      0.9975720643997192,
      0.9928473234176636,
      0.9825671911239624,
      0.9652795791625977,
      0.9680573344230652,
      0.9556678533554077,
      0.9705237150192261,
      0.9867696762084961,
      0.9956544041633606,
      0.9902249574661255,
      0.9964163899421692,
      0.9914712309837341,
      0.9991454482078552,
      0.9992225766181946,
      0.9998594522476196,
      0.9999295473098755,
      0.9999621510505676,
      0.999963641166687,
      0.9999725818634033,
      0.9999404549598694,
      0.9998431205749512,
      0.999859094619751,
      0.9999653697013855,
      0.9999815225601196,
      0.9999655485153198,
      0.9995675683021545,
      0.9999503493309021,
      0.9999616742134094,
      0.9999725222587585,
      0.9999419450759888,
      0.999823272228241,
      0.9999333024024963,
      0.9999083280563354,
      0.9999544620513916,
      0.9997209906578064,
      0.9996058940887451,
      0.9999130368232727,
      0.9999670386314392,
      0.9999415874481201,
      0.9999542236328125,
      0.9999651908874512,
      0.9999715089797974,
      0.9999535083770752,
      0.9999685883522034,
      0.9999195337295532,
      0.9999661445617676,
      0.9998981356620789,
      0.999945878982544,
      0.9999234080314636,
      0.9999531507492065,
      0.9999400973320007,
      0.9998564720153809,
      0.9999236464500427,
      0.9999073147773743,
      0.999843180179596,
      0.9996469020843506,
      0.9998292922973633,
      0.9999203085899353,
      0.9999023079872131,
      0.9999647736549377,
      0.9999518394470215,
      0.9998989105224609,
      0.9998661875724792,
      0.9981505274772644,
      0.983537495136261,
      0.9621896743774414,
      0.9462685585021973,
      0.9698396325111389,
      0.9837151765823364,
      0.9986602067947388,
      0.9998132586479187,
      0.9999130964279175,
      0.9999181032180786,
      0.9999542236328125,
      0.9999766945838928,
      0.9999822378158569,
      0.9999686479568481,
      0.9999535083770752,
      0.999919593334198,
      0.9992482662200928,
      0.9994226694107056,
      0.9965969920158386,
      0.9997459053993225,
      0.999936580657959,
      0.9999603033065796,
      0.9999315142631531,
      0.9999138712882996,
      0.9998693466186523,
      0.9997454285621643,
      0.9996251463890076,
      0.9969700574874878,
      0.9955682158470154,
      0.9941095113754272,
      0.9790085554122925,
      0.9881038069725037,
      0.9973979592323303,
      0.9993100762367249,
      0.9962168335914612,
      0.9992807507514954,
      0.9936338663101196,
      0.9999120235443115,
      0.9999156594276428,
      0.999907374382019,
      0.9999622702598572,
      0.9999623894691467,
      0.9999549388885498,
      0.9999613761901855,
      0.9999213814735413,
      0.9999517202377319,
      0.9999566674232483,
      0.999908447265625,
      0.9998882412910461,
      0.9996750354766846,
      0.9961919188499451,
      0.9666124582290649,
      0.9616656303405762,
      0.9682040214538574,
      0.9303855895996094,
      0.9263153076171875,
      0.9601420164108276,
      0.9896395802497864,
      0.9993080496788025,
      0.9995114207267761,
      0.9998878240585327,
      0.9999057054519653,
      0.9999706149101257,
      0.9999525547027588,
      0.9999141097068787,
      0.9998818635940552,
      0.9998468160629272,
      0.9996944069862366,
      0.9998135566711426,
      0.9990702271461487,
      0.9973909258842468,
      0.995374858379364,
      0.9906069040298462,
      0.9981798529624939,
      0.9820929765701294,
      0.9882685542106628,
      0.9940392374992371,
      0.9804250001907349,
      0.9553924798965454,
      0.969596266746521,
      0.9816192388534546,
      0.9532855749130249,
      0.9324052333831787,
      0.9616778492927551,
      0.9677030444145203,
      0.935255765914917,
      0.9342001080513,
      0.9711198806762695,
      0.9578450918197632,
      0.9412287473678589,
      0.9641110897064209,
      0.9866174459457397,
      0.9764200448989868,
      0.9716805815696716,
      0.9904848337173462,
      0.9939733147621155,
      0.9866926670074463,
      0.9957394599914551,
      0.9998936057090759,
      0.9999473690986633,
      0.9999669194221497,
      0.9999796152114868,
      0.999980092048645,
      0.9999610185623169,
      0.9999074935913086,
      0.9992102384567261,
      0.9998604655265808,
      0.9998257756233215,
      0.9997965693473816,
      0.9999127388000488,
      0.999951183795929,
      0.9999265670776367,
      0.9999182820320129,
      0.9999638199806213,
      0.9999753832817078,
      0.9999272227287292,
      0.9999474287033081,
      0.9999794363975525,
      0.9999808669090271,
      0.9999501705169678,
      0.9999674558639526,
      0.9999498128890991,
      0.9999642968177795,
      0.999963641166687,
      0.999950647354126,
      0.9999353289604187,
      0.9999469518661499,
      0.9999523162841797,
      0.9999191164970398,
      0.9999061822891235,
      0.9999427795410156,
      0.9999375939369202,
      0.9998392462730408,
      0.9999029636383057,
      0.9999387264251709,
      0.9999166131019592,
      0.9998531937599182,
      0.9999537467956543,
      0.9999296069145203,
      0.9998804330825806,
      0.999927282333374,
      0.9999542832374573,
      0.9999462366104126,
      0.999958872795105,
      0.9999733567237854,
      0.9999588131904602,
      0.999972939491272,
      0.9999842643737793,
      0.9999622702598572,
      0.999935507774353,
      0.9999671578407288,
      0.9999526739120483,
      0.9999066591262817,
      0.9998840689659119,
      0.9999707937240601,
      0.9999656081199646,
      0.9999526739120483,
      0.9999343752861023,
      0.9999131560325623,
      0.9999013543128967,
      0.999961793422699,
      0.9999754428863525,
      0.9999708533287048,
      0.9999581575393677,
      0.99995356798172,
      0.9999578595161438,
      0.9999783635139465,
      0.9999726414680481,
      0.9999376535415649,
      0.9999699592590332,
      0.9999402165412903,
      0.9999351501464844,
      0.9999319314956665,
      0.9999709725379944,
      0.9999467134475708,
      0.9999340176582336,
      0.999963104724884,
      0.9999656677246094,
      0.9999465942382812,
      0.9999338984489441,
      0.9999534487724304,
      0.9999215006828308,
      0.9999602437019348,
      0.9999548196792603,
      0.9999768733978271,
      0.9999497532844543,
      0.9999558329582214,
      0.9999781847000122,
      0.999966561794281,
      0.9999167919158936,
      0.9999700784683228,
      0.9999797940254211,
      0.9999518990516663,
      0.999944806098938,
      0.9999686479568481,
      0.9999285936355591
    ],
    [
      0.8150768280029297,
      0.8547007441520691,
      0.8768377304077148,
      0.8586341142654419,
      0.8577989339828491,
      0.883652925491333,
      0.8796718120574951,
      0.8696407079696655,
      0.8800064325332642,
      0.8972607851028442,
      0.8830544948577881,
      0.8827916383743286,
      0.9064128398895264,
      0.9053758382797241,
      0.8971371650695801,
      0.9063233137130737,
      0.916942298412323,
      0.9017447233200073,
      0.8998751640319824,
      0.9198047518730164,
      0.9167727828025818,
      0.9012079238891602,
      0.9034743905067444,
      0.9127938151359558,
      0.9019461870193481,
      0.8931185007095337,
      0.8867821097373962,
      0.9143149256706238,
      0.8830640316009521,
      0.84076988697052,
      0.8902433514595032,
      0.8472232818603516,
      0.8787798285484314,
      0.8787946701049805,
      0.8614755868911743,
      0.8733476400375366,
      0.8993402123451233,
      0.8909377455711365,
      0.87913978099823,
      0.8981262445449829,
      0.9107738733291626,
      0.906468391418457,
      0.8967163562774658,
      0.9122748374938965,
      0.919879674911499,
      0.9079897403717041,
      0.9026572704315186,
      0.9166625738143921,
      0.9202926754951477,
      0.9055079221725464,
      0.8932040929794312,
      0.9025319814682007,
      0.9025754928588867,
      0.8743623495101929,
      0.8355186581611633,
      0.8887556791305542,
      0.897506594657898,
      0.8468867540359497,
      0.8472083806991577,
      0.881251871585846,
      0.889620840549469,
      0.8722272515296936,
      0.8766119480133057,
      0.896630048751831,
      0.8884263634681702,
      0.9060589075088501,
      0.9132398366928101,
      0.9033274054527283,
      0.8985363245010376,
      0.9071714878082275,
      0.8990988731384277,
      0.8977357149124146,
      0.9043480157852173,
      0.9002107977867126,
      0.8875823616981506,
      0.8946242332458496,
      0.8812191486358643,
      0.8639273643493652,
      0.8600895404815674,
      0.8642700910568237,
      0.8579038381576538,
      0.8777501583099365,
      0.8824694752693176,
      0.8738261461257935,
      0.8795170187950134,
      0.8827224969863892,
      0.8883457183837891,
      0.8820329308509827,
      0.8805951476097107,
      0.8809307813644409,
      0.8772427439689636,
      0.874769389629364,
      0.8693090677261353,
      0.8661028146743774,
      0.8542299866676331,
      0.8475666046142578,
      0.8201273083686829,
      0.7910789847373962,
      0.9998987317085266,
      0.9999728202819824,
      0.9999728202819824,
      0.9999704957008362,
      0.9999836683273315,
      0.9999624490737915,
      0.9998899698257446,
      0.9995287656784058,
      0.9894022941589355,
      0.9872633814811707,
      0.9521933794021606,
      0.9441791772842407,
      0.9628536105155945,
      0.9721563458442688,
      0.9754272103309631,
      0.9970511198043823,
      0.9996097683906555,
      0.9998717308044434,
      0.9999203085899353,
      0.9999282360076904,
      0.9998826384544373,
      0.9999290704727173,
      0.9999246001243591,
      0.9998258948326111,
      0.9997240900993347,
      0.9978004097938538,
      0.9935778975486755,
      0.9841576218605042,
      0.968583881855011,
      0.9709134101867676,
      0.9600306153297424,
      0.9730928540229797,
      0.9880983233451843,
      0.9961063861846924,
      0.9912558197975159,
      0.996772289276123,
      0.9920183420181274,
      0.9991887807846069,
      0.9992443323135376,
      0.9998648762702942,
      0.9999315142631531,
      0.9999627470970154,
      0.9999653100967407,
      0.9999737739562988,
      0.999945342540741,
      0.9998650550842285,
      0.9998687505722046,
      0.9999666213989258,
      0.9999817609786987,
      0.999965488910675,
      0.9995716214179993,
      0.9999505281448364,
      0.9999620914459229,
      0.9999725818634033,
      0.9999417066574097,
      0.9998186826705933,
      0.9999323487281799,
      0.9999075531959534,
      0.9999545216560364,
      0.9997230768203735,
      0.9996099472045898,
      0.9999136924743652,
      0.9999673366546631,
      0.9999415874481201,
      0.9999551773071289,
      0.999965250492096,
      0.9999715089797974,
      0.99995356798172,
      0.9999688267707825,
      0.9999207854270935,
      0.9999661445617676,
      0.9999000430107117,
      0.9999467730522156,
      0.9999242424964905,
      0.99995356798172,
      0.9999416470527649,
      0.9998607635498047,
      0.9999285936355591,
      0.9999170303344727,
      0.9998651742935181,
      0.9997391700744629,
      0.999861478805542,
      0.9999269247055054,
      0.9999054074287415,
      0.9999650716781616,
      0.9999526739120483,
      0.9999030828475952,
      0.9998797178268433,
      0.9983781576156616,
      0.985862672328949,
      0.9667424559593201,
      0.9499865174293518,
      0.9727414846420288,
      0.9855175018310547,
      0.9988809823989868,
      0.9998397827148438,
      0.999920666217804,
      0.9999227523803711,
      0.9999553561210632,
      0.999977171421051,
      0.9999824166297913,
      0.9999704360961914,
      0.9999564290046692,
      0.9999340176582336,
      0.9994944334030151,
      0.9996570944786072,
      0.9972317218780518,
      0.9997799396514893,
      0.9999414086341858,
      0.9999625086784363,
      0.9999334812164307,
      0.999918520450592,
      0.9998764991760254,
      0.9997616410255432,
      0.999643862247467,
      0.9963908791542053,
      0.9952014088630676,
      0.9946394562721252,
      0.981244683265686,
      0.9896249771118164,
      0.9978166222572327,
      0.9993692636489868,
      0.9966381192207336,
      0.9993857145309448,
      0.9943196177482605,
      0.9999116063117981,
      0.9999160170555115,
      0.9999085664749146,
      0.9999626278877258,
      0.9999632835388184,
      0.9999566078186035,
      0.9999626278877258,
      0.9999215006828308,
      0.999951958656311,
      0.9999581575393677,
      0.9999123215675354,
      0.9999035000801086,
      0.9997286796569824,
      0.9966712594032288,
      0.9695001840591431,
      0.9650450944900513,
      0.9719099998474121,
      0.9354556202888489,
      0.9319821000099182,
      0.96424800157547,
      0.99111407995224,
      0.9993970394134521,
      0.9995924234390259,
      0.9999018311500549,
      0.9999150037765503,
      0.9999727010726929,
      0.9999545812606812,
      0.9999160170555115,
      0.9998829364776611,
      0.9998500943183899,
      0.9997049570083618,
      0.9998274445533752,
      0.9991562962532043,
      0.9977144002914429,
      0.9958435297012329,
      0.9915569424629211,
      0.9984224438667297,
      0.9840505123138428,
      0.9895831346511841,
      0.9949015378952026,
      0.9829171895980835,
      0.960094690322876,
      0.9729515910148621,
      0.9841804504394531,
      0.9587119817733765,
      0.9383776783943176,
      0.9654874205589294,
      0.9715697765350342,
      0.9414902925491333,
      0.9394735097885132,
      0.9741171598434448,
      0.9622852206230164,
      0.9459943771362305,
      0.9671800136566162,
      0.9879189729690552,
      0.9777562022209167,
      0.9742320775985718,
      0.9912793040275574,
      0.9946863651275635,
      0.9871851205825806,
      0.9963798522949219,
      0.9999132752418518,
      0.9999542832374573,
      0.999968945980072,
      0.9999803900718689,
      0.9999803900718689,
      0.9999616146087646,
      0.999908983707428,
      0.999215304851532,
      0.9998611211776733,
      0.9998258948326111,
      0.9997970461845398,
      0.9999130964279175,
      0.9999513626098633,
      0.9999271035194397,
      0.9999188184738159,
      0.99996417760849,
      0.9999758005142212,
      0.9999278783798218,
      0.999948263168335,
      0.9999803304672241,
      0.9999815821647644,
      0.999951183795929,
      0.9999703764915466,
      0.999954342842102,
      0.9999667406082153,
      0.999965488910675,
      0.9999551177024841,
      0.999942421913147,
      0.9999507665634155,
      0.9999558329582214,
      0.9999294877052307,
      0.9999163150787354,
      0.9999470710754395,
      0.9999449253082275,
      0.9998658895492554,
      0.999914288520813,
      0.9999430775642395,
      0.9999287724494934,
      0.9998778700828552,
      0.9999569654464722,
      0.9999343156814575,
      0.9998974800109863,
      0.9999353885650635,
      0.999955952167511,
      0.9999486207962036,
      0.9999623894691467,
      0.9999740719795227,
      0.9999591112136841,
      0.9999733567237854,
      0.9999844431877136,
      0.9999628663063049,
      0.9999359250068665,
      0.9999674558639526,
      0.9999530911445618,
      0.999907374382019,
      0.9998847246170044,
      0.9999710321426392,
      0.9999659061431885,
      0.9999531507492065,
      0.99993497133255,
      0.9999141097068787,
      0.9999022483825684,
      0.9999623894691467,
      0.9999749064445496,
      0.9999714493751526,
      0.9999583959579468,
      0.9999539256095886,
      0.9999580383300781,
      0.9999783635139465,
      0.9999724626541138,
      0.9999376535415649,
      0.999970018863678,
      0.9999405145645142,
      0.9999358654022217,
      0.999932587146759,
      0.9999710917472839,
      0.9999476671218872,
      0.9999357461929321,
      0.9999629855155945,
      0.9999665021896362,
      0.9999502301216125,
      0.9999380707740784,
      0.9999552369117737,
      0.9999232888221741,
      0.9999608397483826,
      0.9999552369117737,
      0.9999771118164062,
      0.9999498128890991,
      0.999955952167511,
      0.999978244304657,
      0.9999667406082153,
      0.9999169707298279,
      0.9999702572822571,
      0.9999797940254211,
      0.9999521374702454,
      0.9999449253082275,
      0.9999686479568481,
      0.9999285340309143
    ],
    [
      0.8252882361412048,
      0.8629785776138306,
      0.8842331767082214,
      0.8670865297317505,
      0.8662818670272827,
      0.8908796310424805,
      0.8876231908798218,
      0.8777084350585938,
      0.8863113522529602,
      0.9027284979820251,
      0.8893338441848755,
      0.8882354497909546,
      0.9100145697593689,
      0.9094243049621582,
      0.9021021127700806,
      0.909643828868866,
      0.9195578098297119,
      0.9054293036460876,
      0.9036142826080322,
      0.9223464727401733,
      0.9197967052459717,
      0.9060626029968262,
      0.9073703289031982,
      0.9158000946044922,
      0.9070993661880493,
      0.8981819748878479,
      0.8926279544830322,
      0.9192544221878052,
      0.8902357816696167,
      0.8487753868103027,
      0.8991275429725647,
      0.8631526231765747,
      0.8849031329154968,
      0.8860050439834595,
      0.8724251389503479,
      0.8807274103164673,
      0.9034827351570129,
      0.8966278433799744,
      0.8858414888381958,
      0.902493953704834,
      0.9145469665527344,
      0.9117191433906555,
      0.9019167423248291,
      0.9155436754226685,
      0.9232813119888306,
      0.9131678938865662,
      0.9068983197212219,
      0.9199842214584351,
      0.9246609807014465,
      0.9109842777252197,
      0.8986943960189819,
      0.9084624648094177,
      0.9087324142456055,
      0.8828451633453369,
      0.8450600504875183,
      0.8967281579971313,
      0.9043874740600586,
      0.856252908706665,
      0.8570700287818909,
      0.89112788438797,
      0.8969390392303467,
      0.882155179977417,
      0.8870448470115662,
      0.9041315317153931,
      0.8958323001861572,
      0.9144607186317444,
      0.9206115007400513,
      0.9092963337898254,
      0.9060250520706177,
      0.9165228009223938,
      0.906629204750061,
      0.9035946130752563,
      0.9116426706314087,
      0.9076284170150757,
      0.8941695690155029,
      0.9005448818206787,
      0.8896582126617432,
      0.8721950650215149,
      0.8665255308151245,
      0.8715749979019165,
      0.8655533790588379,
      0.8855628967285156,
      0.8883843421936035,
      0.8796703815460205,
      0.8882247805595398,
      0.889642596244812,
      0.8946108818054199,
      0.8898190259933472,
      0.8887509107589722,
      0.8878569602966309,
      0.8845508694648743,
      0.8848916292190552,
      0.8786389827728271,
      0.874263346195221,
      0.8643755912780762,
      0.8580893278121948,
      0.8299658298492432,
      0.7993506789207458,
      0.9999004602432251,
      0.9999732375144958,
      0.9999733567237854,
      0.9999706745147705,
      0.9999842047691345,
      0.9999643564224243,
      0.99989914894104,
      0.9995914697647095,
      0.9904817938804626,
      0.988232433795929,
      0.9572298526763916,
      0.9484292268753052,
      0.9673551321029663,
      0.9747693538665771,
      0.9775950312614441,
      0.9972141981124878,
      0.9995011687278748,
      0.999873161315918,
      0.9999238848686218,
      0.9999300837516785,
      0.9998838901519775,
      0.9999305605888367,
      0.9999262690544128,
      0.9998332262039185,
      0.9997393488883972,
      0.9979404211044312,
      0.9943212866783142,
      0.9856491088867188,
      0.9716469645500183,
      0.9736274480819702,
      0.963851809501648,
      0.9757912158966064,
      0.9895850419998169,
      0.996653139591217,
      0.992421567440033,
      0.9971847534179688,
      0.9928948283195496,
      0.9993143081665039,
      0.9993630647659302,
      0.9998754858970642,
      0.9999340176582336,
      0.9999630451202393,
      0.9999663233757019,
      0.9999746680259705,
      0.9999489784240723,
      0.9998815059661865,
      0.9998767375946045,
      0.9999673366546631,
      0.9999818205833435,
      0.9999651908874512,
      0.9995760917663574,
      0.9999509453773499,
      0.9999624490737915,
      0.9999725818634033,
      0.999941349029541,
      0.9998192191123962,
      0.9999324083328247,
      0.999907374382019,
      0.9999550580978394,
      0.9997254610061646,
      0.9996140003204346,
      0.9999147653579712,
      0.9999675154685974,
      0.9999417066574097,
      0.999955952167511,
      0.9999651312828064,
      0.9999713897705078,
      0.9999532699584961,
      0.9999687075614929,
      0.9999204874038696,
      0.9999660849571228,
      0.9999000430107117,
      0.9999470710754395,
      0.9999243021011353,
      0.9999535083770752,
      0.9999427199363708,
      0.9998626708984375,
      0.9999319314956665,
      0.9999232888221741,
      0.9998828768730164,
      0.9997994899749756,
      0.9998875856399536,
      0.9999324083328247,
      0.9999071955680847,
      0.9999650716781616,
      0.99995356798172,
      0.9999075531959534,
      0.9998923540115356,
      0.9986380934715271,
      0.9874227643013,
      0.9703516364097595,
      0.954867959022522,
      0.9759238362312317,
      0.9873644709587097,
      0.9990765452384949,
      0.9998623132705688,
      0.9999272227287292,
      0.9999271631240845,
      0.9999562501907349,
      0.9999775290489197,
      0.9999824166297913,
      0.9999713897705078,
      0.9999582767486572,
      0.9999433159828186,
      0.9996225833892822,
      0.9997406601905823,
      0.9977737665176392,
      0.9998003840446472,
      0.9999451637268066,
      0.99996417760849,
      0.9999350905418396,
      0.9999223351478577,
      0.9998830556869507,
      0.9997787475585938,
      0.9996826648712158,
      0.9967452883720398,
      0.9957208633422852,
      0.9949326515197754,
      0.9835879802703857,
      0.9910432696342468,
      0.9981873631477356,
      0.9994101524353027,
      0.9969252943992615,
      0.9992832541465759,
      0.9944056272506714,
      0.9999125599861145,
      0.9999168515205383,
      0.9999096989631653,
      0.9999629855155945,
      0.9999643564224243,
      0.9999582171440125,
      0.9999633431434631,
      0.9999226927757263,
      0.9999523162841797,
      0.9999594688415527,
      0.9999144077301025,
      0.9999087452888489,
      0.9997567534446716,
      0.9969760775566101,
      0.9717240929603577,
      0.9678998589515686,
      0.9745807647705078,
      0.9407079219818115,
      0.9378907084465027,
      0.9683369398117065,
      0.9924477934837341,
      0.9994816184043884,
      0.9996531009674072,
      0.9999115467071533,
      0.9999208450317383,
      0.9999740719795227,
      0.9999557733535767,
      0.9999179840087891,
      0.999884307384491,
      0.9998530745506287,
      0.9997109770774841,
      0.9998324513435364,
      0.9991971850395203,
      0.9979711771011353,
      0.9962610006332397,
      0.9933192729949951,
      0.9986845254898071,
      0.9860898852348328,
      0.990980327129364,
      0.9956920146942139,
      0.9853888750076294,
      0.9642563462257385,
      0.9762675762176514,
      0.9857994914054871,
      0.9639922976493835,
      0.94432532787323,
      0.9693866968154907,
      0.9754409790039062,
      0.9479649066925049,
      0.9447106122970581,
      0.9770658016204834,
      0.9665071368217468,
      0.9511036276817322,
      0.970304012298584,
      0.989234209060669,
      0.9803061485290527,
      0.9768174290657043,
      0.9921432733535767,
      0.9954212307929993,
      0.9887504577636719,
      0.9968759417533875,
      0.999923050403595,
      0.9999583959579468,
      0.999970018863678,
      0.9999808669090271,
      0.9999805688858032,
      0.9999620318412781,
      0.999910831451416,
      0.9992164373397827,
      0.9998618364334106,
      0.9998264312744141,
      0.9997977018356323,
      0.9999136924743652,
      0.9999517202377319,
      0.9999276399612427,
      0.9999198317527771,
      0.9999648928642273,
      0.999976396560669,
      0.9999293088912964,
      0.9999502301216125,
      0.9999812841415405,
      0.9999824166297913,
      0.9999525547027588,
      0.9999721050262451,
      0.9999587535858154,
      0.9999691247940063,
      0.9999674558639526,
      0.9999596476554871,
      0.9999499320983887,
      0.999954342842102,
      0.9999589323997498,
      0.999937891960144,
      0.9999256730079651,
      0.9999505877494812,
      0.9999504685401917,
      0.9998875260353088,
      0.9999243021011353,
      0.9999472498893738,
      0.99993896484375,
      0.9998976588249207,
      0.9999606609344482,
      0.9999387264251709,
      0.9999103546142578,
      0.9999415278434753,
      0.9999570846557617,
      0.9999512434005737,
      0.9999659657478333,
      0.9999747276306152,
      0.9999597072601318,
      0.9999738335609436,
      0.9999847412109375,
      0.9999634623527527,
      0.9999381303787231,
      0.9999674558639526,
      0.9999539852142334,
      0.9999088048934937,
      0.9998858571052551,
      0.9999711513519287,
      0.9999662041664124,
      0.9999539852142334,
      0.9999358057975769,
      0.9999149441719055,
      0.9999033212661743,
      0.9999628067016602,
      0.9999755024909973,
      0.9999712109565735,
      0.999958336353302,
      0.9999542236328125,
      0.9999586343765259,
      0.9999785423278809,
      0.9999726414680481,
      0.9999383091926575,
      0.9999703168869019,
      0.9999411106109619,
      0.999937117099762,
      0.9999333620071411,
      0.9999715685844421,
      0.9999483227729797,
      0.9999368786811829,
      0.9999633431434631,
      0.9999669790267944,
      0.9999520778656006,
      0.9999407529830933,
      0.9999563097953796,
      0.9999239444732666,
      0.9999610185623169,
      0.9999554753303528,
      0.9999770522117615,
      0.9999498724937439,
      0.9999561309814453,
      0.9999783039093018,
      0.9999668598175049,
      0.999917209148407,
      0.9999700784683228,
      0.9999797344207764,
      0.9999518990516663,
      0.9999446868896484,
      0.9999686479568481,
      0.9999285340309143
    ],
    [
      0.8355517983436584,
      0.8718947172164917,
      0.8921332955360413,
      0.876631498336792,
      0.8747272491455078,
      0.8979485630989075,
      0.8956992030143738,
      0.8857982158660889,
      0.8927823305130005,
      0.9082038402557373,
      0.8944061994552612,
      0.8939965963363647,
      0.9137089252471924,
      0.9135649800300598,
      0.9066778421401978,
      0.912911057472229,
      0.922225832939148,
      0.9093804359436035,
      0.9073824882507324,
      0.9250136613845825,
      0.9228313565254211,
      0.9105359315872192,
      0.9105332493782043,
      0.919842541217804,
      0.912468671798706,
      0.9033656120300293,
      0.8993613719940186,
      0.9254227876663208,
      0.8988146185874939,
      0.8610894680023193,
      0.9084637761116028,
      0.8781507015228271,
      0.8918298482894897,
      0.8951287269592285,
      0.8863229751586914,
      0.8888598084449768,
      0.9085798263549805,
      0.9030734300613403,
      0.8933137059211731,
      0.9072378873825073,
      0.9186037182807922,
      0.9170876741409302,
      0.907372772693634,
      0.9191884994506836,
      0.9269385933876038,
      0.9183043241500854,
      0.9114235639572144,
      0.9237868785858154,
      0.9288727045059204,
      0.9163803458213806,
      0.9047152996063232,
      0.9147560000419617,
      0.9148517847061157,
      0.8907979726791382,
      0.8547338247299194,
      0.904915452003479,
      0.9113377332687378,
      0.8672720789909363,
      0.8687365055084229,
      0.9014403223991394,
      0.9044302701950073,
      0.8912760019302368,
      0.8971884846687317,
      0.9113973379135132,
      0.9033969044685364,
      0.9222657084465027,
      0.9274231195449829,
      0.9153112173080444,
      0.9130518436431885,
      0.9249088168144226,
      0.9138250350952148,
      0.9097273945808411,
      0.9191519618034363,
      0.9154958724975586,
      0.901770830154419,
      0.906673014163971,
      0.8990749716758728,
      0.8823155164718628,
      0.8742138147354126,
      0.8799289464950562,
      0.8734728097915649,
      0.8950331211090088,
      0.8943588733673096,
      0.8853805661201477,
      0.8969197273254395,
      0.8961520195007324,
      0.9005251526832581,
      0.8974025249481201,
      0.8970238566398621,
      0.8953487873077393,
      0.8916557431221008,
      0.8950538635253906,
      0.888303279876709,
      0.8825218081474304,
      0.8747459650039673,
      0.8692632913589478,
      0.8406566381454468,
      0.8084577918052673,
      0.9999014139175415,
      0.9999733567237854,
      0.9999736547470093,
      0.9999709129333496,
      0.9999843835830688,
      0.9999659061431885,
      0.9999072551727295,
      0.9996530413627625,
      0.9915517568588257,
      0.9893984198570251,
      0.9615329504013062,
      0.9523349404335022,
      0.9704338908195496,
      0.977031946182251,
      0.9799826741218567,
      0.9975948333740234,
      0.9995800256729126,
      0.9998822212219238,
      0.9999281764030457,
      0.9999319314956665,
      0.9998852610588074,
      0.9999323487281799,
      0.9999293684959412,
      0.9998445510864258,
      0.9997629523277283,
      0.9981748461723328,
      0.9951387643814087,
      0.987141489982605,
      0.9744840860366821,
      0.9763513207435608,
      0.9675362706184387,
      0.978360116481781,
      0.9909759759902954,
      0.9971727132797241,
      0.9942849278450012,
      0.9976378679275513,
      0.994052529335022,
      0.9995231628417969,
      0.9997178912162781,
      0.9998971223831177,
      0.9999397397041321,
      0.9999639987945557,
      0.9999682903289795,
      0.999975860118866,
      0.9999526739120483,
      0.9998984932899475,
      0.9998836517333984,
      0.999968409538269,
      0.9999822974205017,
      0.999965250492096,
      0.999579668045044,
      0.9999511241912842,
      0.9999628663063049,
      0.9999725222587585,
      0.9999411702156067,
      0.9998195171356201,
      0.9999325275421143,
      0.999907374382019,
      0.9999552965164185,
      0.9997270107269287,
      0.9996162056922913,
      0.9999155402183533,
      0.9999677538871765,
      0.9999420642852783,
      0.9999564290046692,
      0.9999651312828064,
      0.9999711513519287,
      0.9999531507492065,
      0.9999687075614929,
      0.9999206066131592,
      0.9999663233757019,
      0.9999016523361206,
      0.999948263168335,
      0.9999256134033203,
      0.9999542236328125,
      0.9999446868896484,
      0.9998669624328613,
      0.9999363422393799,
      0.9999289512634277,
      0.999897301197052,
      0.9998384714126587,
      0.9999038577079773,
      0.9999377727508545,
      0.9999096393585205,
      0.9999657273292542,
      0.9999556541442871,
      0.9999173283576965,
      0.9999095797538757,
      0.9989674687385559,
      0.9889090061187744,
      0.9738301038742065,
      0.9597140550613403,
      0.9788217544555664,
      0.9888153076171875,
      0.9992381930351257,
      0.9998813271522522,
      0.9999334812164307,
      0.9999322295188904,
      0.9999575614929199,
      0.9999780654907227,
      0.9999824166297913,
      0.9999722242355347,
      0.999959409236908,
      0.9999492764472961,
      0.9996893405914307,
      0.9997979402542114,
      0.9982277154922485,
      0.9998233914375305,
      0.999949038028717,
      0.9999659061431885,
      0.9999368190765381,
      0.9999262094497681,
      0.9998897314071655,
      0.9997968673706055,
      0.9997180104255676,
      0.9970818161964417,
      0.9962344765663147,
      0.9956433176994324,
      0.9860734343528748,
      0.992354154586792,
      0.9985016584396362,
      0.9994829893112183,
      0.9974583387374878,
      0.9994046092033386,
      0.9950416684150696,
      0.9999138712882996,
      0.9999176263809204,
      0.9999111294746399,
      0.9999637007713318,
      0.9999651908874512,
      0.9999591708183289,
      0.9999648928642273,
      0.9999198317527771,
      0.999953031539917,
      0.9999607801437378,
      0.99991774559021,
      0.9999169111251831,
      0.9997904300689697,
      0.9972823262214661,
      0.974265992641449,
      0.9710335731506348,
      0.9773986339569092,
      0.9460017681121826,
      0.944037675857544,
      0.9720743894577026,
      0.9935423135757446,
      0.9995601177215576,
      0.9996982216835022,
      0.9999204277992249,
      0.9999264478683472,
      0.9999754428863525,
      0.9999570846557617,
      0.9999197125434875,
      0.9998854398727417,
      0.9998558163642883,
      0.9997185468673706,
      0.9998440742492676,
      0.9992590546607971,
      0.9982576370239258,
      0.9967628121376038,
      0.9941424131393433,
      0.9989348649978638,
      0.987980842590332,
      0.9922130703926086,
      0.9963740706443787,
      0.9876953959465027,
      0.969789981842041,
      0.9795405864715576,
      0.9879498481750488,
      0.9689651131629944,
      0.9502243995666504,
      0.973069965839386,
      0.9789257645606995,
      0.9538381099700928,
      0.949905514717102,
      0.9799528121948242,
      0.9705805778503418,
      0.9571627974510193,
      0.9739573001861572,
      0.9904571771621704,
      0.9828183054924011,
      0.9791530966758728,
      0.9931187629699707,
      0.9961188435554504,
      0.9902307987213135,
      0.9973243474960327,
      0.9999330043792725,
      0.9999610781669617,
      0.9999707341194153,
      0.9999812245368958,
      0.9999808073043823,
      0.9999625086784363,
      0.9999114274978638,
      0.9992222785949707,
      0.9998632669448853,
      0.9998278021812439,
      0.9997995495796204,
      0.9999150633811951,
      0.9999523162841797,
      0.9999285936355591,
      0.9999207854270935,
      0.9999653697013855,
      0.999976634979248,
      0.9999301433563232,
      0.9999507069587708,
      0.9999820590019226,
      0.9999831318855286,
      0.9999537467956543,
      0.9999734163284302,
      0.999962329864502,
      0.9999713897705078,
      0.9999690651893616,
      0.9999633431434631,
      0.9999563097953796,
      0.9999580383300781,
      0.9999631643295288,
      0.9999455213546753,
      0.9999341368675232,
      0.9999534487724304,
      0.9999544620513916,
      0.9999032020568848,
      0.9999317526817322,
      0.9999498724937439,
      0.9999457597732544,
      0.9999118447303772,
      0.9999628663063049,
      0.9999418258666992,
      0.999919593334198,
      0.999946117401123,
      0.999957799911499,
      0.9999530911445618,
      0.9999681115150452,
      0.9999753832817078,
      0.99996018409729,
      0.999974250793457,
      0.9999849796295166,
      0.99996417760849,
      0.9999389052391052,
      0.999967634677887,
      0.9999545812606812,
      0.9999094009399414,
      0.9998863339424133,
      0.9999712109565735,
      0.9999662637710571,
      0.9999542236328125,
      0.9999362230300903,
      0.999915599822998,
      0.9999040961265564,
      0.9999633431434631,
      0.9999758005142212,
      0.9999714493751526,
      0.9999580979347229,
      0.999954342842102,
      0.9999587535858154,
      0.9999784231185913,
      0.9999725222587585,
      0.9999383687973022,
      0.9999702572822571,
      0.9999414086341858,
      0.9999375939369202,
      0.9999337196350098,
      0.9999716281890869,
      0.9999486804008484,
      0.9999376535415649,
      0.9999635815620422,
      0.9999672174453735,
      0.9999540448188782,
      0.9999433159828186,
      0.9999574422836304,
      0.9999250173568726,
      0.9999614953994751,
      0.9999557733535767,
      0.999977171421051,
      0.9999499917030334,
      0.9999561905860901,
      0.9999784827232361,
      0.9999669790267944,
      0.9999175071716309,
      0.9999701380729675,
      0.9999788403511047,
      0.9999521374702454,
      0.999944806098938,
      0.9999687075614929,
      0.9999290704727173
    ],
    [
      0.8464130759239197,
      0.8813416957855225,
      0.9001591205596924,
      0.8873770236968994,
      0.8840316534042358,
      0.9051244854927063,
      0.9044392704963684,
      0.89388108253479,
      0.8998764753341675,
      0.9147807955741882,
      0.9019366502761841,
      0.9008339643478394,
      0.918116569519043,
      0.9182053804397583,
      0.9121274948120117,
      0.9165377020835876,
      0.9254987239837646,
      0.9137287139892578,
      0.9119168519973755,
      0.9273379445075989,
      0.9261944890022278,
      0.9152218103408813,
      0.9149395227432251,
      0.9244824647903442,
      0.9183653593063354,
      0.9098153114318848,
      0.9067535400390625,
      0.9320478439331055,
      0.9092918634414673,
      0.8735519647598267,
      0.9173086881637573,
      0.8911203145980835,
      0.9002240896224976,
      0.9046831130981445,
      0.9006388187408447,
      0.8993518948554993,
      0.9153526425361633,
      0.9105058312416077,
      0.9020076990127563,
      0.9130666851997375,
      0.9232989549636841,
      0.9228407740592957,
      0.9133224487304688,
      0.9233568906784058,
      0.9306803345680237,
      0.9234868884086609,
      0.9161805510520935,
      0.9275332093238831,
      0.9324809312820435,
      0.9217464923858643,
      0.9105112552642822,
      0.9202820062637329,
      0.9205544590950012,
      0.8980326056480408,
      0.8624480962753296,
      0.9125087857246399,
      0.9179397821426392,
      0.8783687949180603,
      0.883581280708313,
      0.9103345274925232,
      0.9115911722183228,
      0.9005781412124634,
      0.9083095788955688,
      0.9188531041145325,
      0.9106492400169373,
      0.9294896125793457,
      0.9339846968650818,
      0.9215430021286011,
      0.9203202128410339,
      0.9334379434585571,
      0.9216005802154541,
      0.9161335825920105,
      0.9266626834869385,
      0.924665093421936,
      0.9103578925132751,
      0.9134661555290222,
      0.9097846746444702,
      0.8944216966629028,
      0.8835411071777344,
      0.8899904489517212,
      0.8827054500579834,
      0.9029582738876343,
      0.8999031782150269,
      0.8913432359695435,
      0.9055657386779785,
      0.9036868214607239,
      0.9066119194030762,
      0.9053065180778503,
      0.906617283821106,
      0.9038624167442322,
      0.8997794389724731,
      0.9055452942848206,
      0.8991304636001587,
      0.8919250965118408,
      0.8860818147659302,
      0.881400465965271,
      0.8533976078033447,
      0.8188832998275757,
      0.9999028444290161,
      0.999973714351654,
      0.9999739527702332,
      0.9999713897705078,
      0.9999846816062927,
      0.9999673962593079,
      0.9999152421951294,
      0.999695897102356,
      0.9926314353942871,
      0.9907426238059998,
      0.9660162925720215,
      0.9572139978408813,
      0.9735427498817444,
      0.9798901081085205,
      0.9827286005020142,
      0.9980360269546509,
      0.9996524453163147,
      0.9998909831047058,
      0.9999321699142456,
      0.9999338984489441,
      0.9998875260353088,
      0.9999344944953918,
      0.9999329447746277,
      0.9998577833175659,
      0.9997879862785339,
      0.9984331727027893,
      0.995918869972229,
      0.988020658493042,
      0.9770570397377014,
      0.9791910648345947,
      0.9712331891059875,
      0.9807122349739075,
      0.9923362731933594,
      0.9977253079414368,
      0.9956026077270508,
      0.9988434314727783,
      0.9952095746994019,
      0.9996098279953003,
      0.9997457265853882,
      0.9999019503593445,
      0.9999409914016724,
      0.9999640583992004,
      0.9999688863754272,
      0.999976634979248,
      0.9999554753303528,
      0.999911367893219,
      0.9998927116394043,
      0.9999693632125854,
      0.999982476234436,
      0.9999653100967407,
      0.9995837211608887,
      0.9999512434005737,
      0.999963104724884,
      0.9999725818634033,
      0.9999411106109619,
      0.9998205900192261,
      0.9999328255653381,
      0.9999076724052429,
      0.9999557137489319,
      0.999728262424469,
      0.9996209740638733,
      0.9999168515205383,
      0.9999681711196899,
      0.9999424815177917,
      0.9999570250511169,
      0.9999651908874512,
      0.9999711513519287,
      0.9999532699584961,
      0.9999687671661377,
      0.9999209046363831,
      0.999966561794281,
      0.9999024868011475,
      0.999949038028717,
      0.9999263882637024,
      0.9999545216560364,
      0.999945878982544,
      0.9998692870140076,
      0.9999387264251709,
      0.999932587146759,
      0.9999070167541504,
      0.9998690485954285,
      0.9999139308929443,
      0.9999414086341858,
      0.9999112486839294,
      0.9999659657478333,
      0.9999567270278931,
      0.9999207854270935,
      0.9999178051948547,
      0.9991921186447144,
      0.9903234243392944,
      0.977026104927063,
      0.9637475609779358,
      0.9815428256988525,
      0.9904969334602356,
      0.9993870258331299,
      0.9999002814292908,
      0.9999406337738037,
      0.9999383091926575,
      0.9999588131904602,
      0.9999781847000122,
      0.9999823570251465,
      0.9999728202819824,
      0.9999603033065796,
      0.9999539852142334,
      0.9997413754463196,
      0.9998419284820557,
      0.9986228942871094,
      0.999843955039978,
      0.9999522566795349,
      0.9999671578407288,
      0.9999381899833679,
      0.999929666519165,
      0.9998973608016968,
      0.9998152256011963,
      0.9997481107711792,
      0.9974827766418457,
      0.9968221187591553,
      0.9962765574455261,
      0.9883484244346619,
      0.9934826493263245,
      0.998759388923645,
      0.9995068907737732,
      0.9978923797607422,
      0.9995121359825134,
      0.9956889748573303,
      0.9999123215675354,
      0.9999183416366577,
      0.9999125003814697,
      0.9999627470970154,
      0.9999657869338989,
      0.999960720539093,
      0.9999646544456482,
      0.9999204277992249,
      0.9999533295631409,
      0.999961793422699,
      0.9999204874038696,
      0.9999209642410278,
      0.9998289346694946,
      0.9979429244995117,
      0.9775378704071045,
      0.9744820594787598,
      0.9805392622947693,
      0.9520370364189148,
      0.9512561559677124,
      0.9756767153739929,
      0.9944701790809631,
      0.9996229410171509,
      0.9997422099113464,
      0.9999279379844666,
      0.999933123588562,
      0.9999764561653137,
      0.9999580979347229,
      0.9999213814735413,
      0.9998860955238342,
      0.9998579621315002,
      0.9997228980064392,
      0.9998512864112854,
      0.9993423223495483,
      0.9985525012016296,
      0.9972977638244629,
      0.9949150085449219,
      0.9991470575332642,
      0.9903698563575745,
      0.9933317303657532,
      0.9969507455825806,
      0.989629328250885,
      0.9741377234458923,
      0.9824079275131226,
      0.989768385887146,
      0.9733696579933167,
      0.95542973279953,
      0.9766621589660645,
      0.9820271730422974,
      0.9606218338012695,
      0.9551795125007629,
      0.9812601804733276,
      0.9745412468910217,
      0.9627314209938049,
      0.9773768186569214,
      0.9916079640388489,
      0.9852560758590698,
      0.9816169738769531,
      0.9943348169326782,
      0.9967614412307739,
      0.9916735887527466,
      0.9977293610572815,
      0.9999384880065918,
      0.9999633431434631,
      0.9999714493751526,
      0.9999815225601196,
      0.9999808073043823,
      0.9999626874923706,
      0.999911904335022,
      0.9992245435714722,
      0.9998641014099121,
      0.9998289346694946,
      0.9998005032539368,
      0.9999153017997742,
      0.9999526143074036,
      0.9999291300773621,
      0.9999207854270935,
      0.9999651908874512,
      0.9999768137931824,
      0.9999308586120605,
      0.9999511241912842,
      0.999982476234436,
      0.9999834299087524,
      0.999954342842102,
      0.9999735355377197,
      0.9999647736549377,
      0.9999726414680481,
      0.9999703168869019,
      0.9999659061431885,
      0.9999597668647766,
      0.9999614357948303,
      0.9999646544456482,
      0.9999513626098633,
      0.9999389052391052,
      0.9999563694000244,
      0.9999576807022095,
      0.9999150633811951,
      0.9999372959136963,
      0.999951958656311,
      0.9999508857727051,
      0.9999224543571472,
      0.9999645948410034,
      0.999944269657135,
      0.999926745891571,
      0.9999493360519409,
      0.9999578595161438,
      0.9999548196792603,
      0.999970018863678,
      0.9999758005142212,
      0.9999608397483826,
      0.9999746680259705,
      0.9999852180480957,
      0.9999648332595825,
      0.9999396800994873,
      0.9999680519104004,
      0.9999549984931946,
      0.9999100565910339,
      0.9998866319656372,
      0.9999711513519287,
      0.999966561794281,
      0.999954879283905,
      0.9999372363090515,
      0.9999167919158936,
      0.999905526638031,
      0.9999637007713318,
      0.9999760389328003,
      0.9999718070030212,
      0.9999587535858154,
      0.9999549388885498,
      0.9999591112136841,
      0.9999785423278809,
      0.9999727606773376,
      0.9999387264251709,
      0.9999703764915466,
      0.999941885471344,
      0.9999381899833679,
      0.9999344944953918,
      0.9999716281890869,
      0.999949038028717,
      0.9999383091926575,
      0.9999648332595825,
      0.9999675750732422,
      0.9999560117721558,
      0.9999455809593201,
      0.999958336353302,
      0.9999257922172546,
      0.999961793422699,
      0.9999558925628662,
      0.9999772310256958,
      0.999950110912323,
      0.9999563097953796,
      0.9999785423278809,
      0.9999670386314392,
      0.9999176263809204,
      0.9999702572822571,
      0.9999788403511047,
      0.999951958656311,
      0.9999446868896484,
      0.9999684691429138,
      0.9999288320541382
    ],
    [
      0.8563143610954285,
      0.8913159370422363,
      0.9066450595855713,
      0.8963369131088257,
      0.8931869268417358,
      0.9122125506401062,
      0.9120889902114868,
      0.9021140336990356,
      0.9067646265029907,
      0.9206418991088867,
      0.9090840220451355,
      0.9073282480239868,
      0.9227771759033203,
      0.9233162999153137,
      0.917608380317688,
      0.920819878578186,
      0.9293791651725769,
      0.9188173413276672,
      0.9171640872955322,
      0.9315392971038818,
      0.9301096200942993,
      0.9207837581634521,
      0.9203288555145264,
      0.9300146698951721,
      0.9251843094825745,
      0.9173174500465393,
      0.916581928730011,
      0.9390957951545715,
      0.9214117527008057,
      0.8912069201469421,
      0.9272136092185974,
      0.9074364304542542,
      0.9116503000259399,
      0.9169645309448242,
      0.9158946871757507,
      0.9126673936843872,
      0.9245076179504395,
      0.9197870492935181,
      0.9130065441131592,
      0.9206503033638,
      0.929069995880127,
      0.9294543862342834,
      0.9201958179473877,
      0.9282741546630859,
      0.9352031350135803,
      0.9291543364524841,
      0.9214457273483276,
      0.9319273233413696,
      0.936353325843811,
      0.9268759489059448,
      0.9164621829986572,
      0.9270452857017517,
      0.9252568483352661,
      0.9054334759712219,
      0.8747543692588806,
      0.9205636978149414,
      0.9241455793380737,
      0.8900096416473389,
      0.8980450630187988,
      0.9190396070480347,
      0.9189531803131104,
      0.910631537437439,
      0.9197916984558105,
      0.9257314205169678,
      0.9181125164031982,
      0.9361843466758728,
      0.9400498270988464,
      0.9280371069908142,
      0.9279173612594604,
      0.9407933354377747,
      0.9295700788497925,
      0.9234727621078491,
      0.934038519859314,
      0.9337287545204163,
      0.9197306632995605,
      0.9211668372154236,
      0.9210423827171326,
      0.9071699976921082,
      0.8946592211723328,
      0.9000657200813293,
      0.8930231332778931,
      0.9121475219726562,
      0.907183051109314,
      0.8998703956604004,
      0.9150480031967163,
      0.9122002720832825,
      0.9136530160903931,
      0.9142436981201172,
      0.9163767099380493,
      0.9123960137367249,
      0.908254861831665,
      0.9164337515830994,
      0.9092873334884644,
      0.9012118577957153,
      0.8974305391311646,
      0.8931311964988708,
      0.8657432198524475,
      0.8297759294509888,
      0.9999037384986877,
      0.9999739527702332,
      0.9999743103981018,
      0.9999718070030212,
      0.9999849796295166,
      0.9999685287475586,
      0.9999197125434875,
      0.9997252821922302,
      0.9936491847038269,
      0.992057204246521,
      0.9701436161994934,
      0.9628229141235352,
      0.97541344165802,
      0.9827865958213806,
      0.9855085015296936,
      0.998390793800354,
      0.9997095465660095,
      0.9998980164527893,
      0.9999356269836426,
      0.9999358057975769,
      0.9998896718025208,
      0.9999367594718933,
      0.9999357461929321,
      0.9998685121536255,
      0.9998117685317993,
      0.9987810254096985,
      0.9968045353889465,
      0.9895696043968201,
      0.9798151254653931,
      0.9815778732299805,
      0.974845826625824,
      0.9833589196205139,
      0.9935133457183838,
      0.9979185461997986,
      0.9963715672492981,
      0.9990866184234619,
      0.9960270524024963,
      0.9996865391731262,
      0.9997773766517639,
      0.9999074935913086,
      0.9999427199363708,
      0.9999645352363586,
      0.9999697208404541,
      0.9999771118164062,
      0.999957263469696,
      0.9999167919158936,
      0.9998963475227356,
      0.9999699592590332,
      0.9999826550483704,
      0.9999653697013855,
      0.999586820602417,
      0.9999511241912842,
      0.9999632239341736,
      0.9999725818634033,
      0.9999407529830933,
      0.9998191595077515,
      0.9999314546585083,
      0.9999070763587952,
      0.9999558925628662,
      0.9997324347496033,
      0.9996227622032166,
      0.9999174475669861,
      0.9999683499336243,
      0.9999423623085022,
      0.999957263469696,
      0.9999650120735168,
      0.9999710321426392,
      0.9999529719352722,
      0.9999685883522034,
      0.9999207854270935,
      0.9999678730964661,
      0.9999035000801086,
      0.9999498128890991,
      0.9999275207519531,
      0.9999551177024841,
      0.9999470114707947,
      0.9998725652694702,
      0.9999414682388306,
      0.9999358057975769,
      0.9999158978462219,
      0.9998931884765625,
      0.9999256134033203,
      0.9999449849128723,
      0.9999130368232727,
      0.9999662637710571,
      0.9999577403068542,
      0.9999246597290039,
      0.9999263882637024,
      0.9993997812271118,
      0.9921253323554993,
      0.9804370403289795,
      0.9675745964050293,
      0.9839977622032166,
      0.9920487403869629,
      0.9995107650756836,
      0.9999122619628906,
      0.9999445080757141,
      0.9999416470527649,
      0.9999596476554871,
      0.9999784231185913,
      0.9999822974205017,
      0.9999734163284302,
      0.9999611973762512,
      0.9999578595161438,
      0.9997891783714294,
      0.999906599521637,
      0.9989779591560364,
      0.9998626708984375,
      0.9999547004699707,
      0.9999679923057556,
      0.9999390244483948,
      0.9999319911003113,
      0.9999039769172668,
      0.999835729598999,
      0.9997749924659729,
      0.9978607296943665,
      0.9973306059837341,
      0.9967372417449951,
      0.9903063774108887,
      0.9946296215057373,
      0.9990060925483704,
      0.9995795488357544,
      0.9983221888542175,
      0.9995992183685303,
      0.9962875843048096,
      0.9999162554740906,
      0.9999195337295532,
      0.9999133944511414,
      0.9999630451202393,
      0.9999662637710571,
      0.9999619722366333,
      0.9999657869338989,
      0.9999215602874756,
      0.9999537467956543,
      0.9999626278877258,
      0.9999231696128845,
      0.9999293684959412,
      0.9998430609703064,
      0.9980112314224243,
      0.9805498123168945,
      0.9777715802192688,
      0.9836241602897644,
      0.9594518542289734,
      0.9592837691307068,
      0.9794691801071167,
      0.9952911734580994,
      0.9996775984764099,
      0.9997756481170654,
      0.9999359250068665,
      0.99993896484375,
      0.9999778270721436,
      0.9999591112136841,
      0.9999229907989502,
      0.9998871684074402,
      0.9998598098754883,
      0.999726414680481,
      0.9998556971549988,
      0.9994400143623352,
      0.9988965392112732,
      0.9981106519699097,
      0.9958570003509521,
      0.9994202256202698,
      0.9920545816421509,
      0.9944726824760437,
      0.9975014925003052,
      0.9913904666900635,
      0.977846622467041,
      0.9848802089691162,
      0.991197407245636,
      0.9770488142967224,
      0.9603723287582397,
      0.9795687198638916,
      0.9845632910728455,
      0.9662957787513733,
      0.9598881602287292,
      0.9834996461868286,
      0.9781807065010071,
      0.9673054218292236,
      0.9800764322280884,
      0.9926739931106567,
      0.9877912998199463,
      0.9840291142463684,
      0.9953489899635315,
      0.9973220229148865,
      0.9934807419776917,
      0.9981641173362732,
      0.9999462366104126,
      0.9999657869338989,
      0.999971866607666,
      0.9999817609786987,
      0.9999810457229614,
      0.9999624490737915,
      0.9999120831489563,
      0.9992287755012512,
      0.9998655915260315,
      0.9998306632041931,
      0.9998024106025696,
      0.9999164342880249,
      0.9999532699584961,
      0.9999301433563232,
      0.9999220967292786,
      0.9999655485153198,
      0.9999770522117615,
      0.9999317526817322,
      0.9999517202377319,
      0.9999827742576599,
      0.9999838471412659,
      0.9999550580978394,
      0.9999743700027466,
      0.9999666810035706,
      0.9999740719795227,
      0.9999715089797974,
      0.9999681711196899,
      0.999963104724884,
      0.9999642372131348,
      0.9999646544456482,
      0.9999560117721558,
      0.9999439716339111,
      0.9999582767486572,
      0.9999579191207886,
      0.9999215006828308,
      0.9999421238899231,
      0.9999537467956543,
      0.9999547600746155,
      0.9999305605888367,
      0.9999659657478333,
      0.999945878982544,
      0.9999334812164307,
      0.9999516010284424,
      0.9999576210975647,
      0.9999557137489319,
      0.9999716281890869,
      0.9999761581420898,
      0.9999611973762512,
      0.9999748468399048,
      0.9999853372573853,
      0.999965488910675,
      0.9999401569366455,
      0.999968409538269,
      0.9999557733535767,
      0.9999107122421265,
      0.9998874068260193,
      0.9999712109565735,
      0.9999668598175049,
      0.9999552369117737,
      0.999937891960144,
      0.9999178051948547,
      0.9999064803123474,
      0.9999642372131348,
      0.9999762773513794,
      0.9999722242355347,
      0.9999593496322632,
      0.9999544024467468,
      0.9999594688415527,
      0.9999786615371704,
      0.9999727010726929,
      0.9999390244483948,
      0.9999704957008362,
      0.9999423027038574,
      0.99993896484375,
      0.99993497133255,
      0.9999717473983765,
      0.9999493956565857,
      0.9999390840530396,
      0.9999640583992004,
      0.9999677538871765,
      0.9999579191207886,
      0.9999479055404663,
      0.9999592304229736,
      0.9999265074729919,
      0.9999620914459229,
      0.9999561905860901,
      0.9999774098396301,
      0.9999502897262573,
      0.9999564290046692,
      0.9999785423278809,
      0.9999671578407288,
      0.9999178051948547,
      0.9999701976776123,
      0.9999788403511047,
      0.9999523162841797,
      0.9999445080757141,
      0.9999684691429138,
      0.9999294281005859
    ],
    [
      0.869799792766571,
      0.9029971361160278,
      0.9154585599899292,
      0.906980037689209,
      0.9049792289733887,
      0.9203753471374512,
      0.9205750226974487,
      0.912878692150116,
      0.9160664081573486,
      0.9276891946792603,
      0.917698860168457,
      0.9165583848953247,
      0.9294593334197998,
      0.9289774894714355,
      0.92519211769104,
      0.9277291297912598,
      0.9343439936637878,
      0.9262106418609619,
      0.9252381324768066,
      0.9378621578216553,
      0.935867965221405,
      0.9281986355781555,
      0.92792147397995,
      0.9366317987442017,
      0.9329187273979187,
      0.9263210296630859,
      0.9270551800727844,
      0.9470111131668091,
      0.9329466819763184,
      0.9081360101699829,
      0.937435507774353,
      0.9221816062927246,
      0.9236319065093994,
      0.9304146766662598,
      0.9318563938140869,
      0.9272429347038269,
      0.9354405999183655,
      0.9318414330482483,
      0.925994873046875,
      0.9302377700805664,
      0.9370179176330566,
      0.9375990629196167,
      0.9289793372154236,
      0.9351527690887451,
      0.9411630034446716,
      0.935542106628418,
      0.928786039352417,
      0.9377263188362122,
      0.9409800171852112,
      0.9330506324768066,
      0.9239670038223267,
      0.9342526197433472,
      0.9312566518783569,
      0.9142783880233765,
      0.8888469934463501,
      0.9283338785171509,
      0.9307340383529663,
      0.9027556777000427,
      0.910297691822052,
      0.9276614785194397,
      0.927445113658905,
      0.9223284125328064,
      0.9319604635238647,
      0.9337726831436157,
      0.9271674156188965,
      0.9436348080635071,
      0.9471874237060547,
      0.9365413188934326,
      0.9364681839942932,
      0.948954164981842,
      0.9384312033653259,
      0.9325743913650513,
      0.9424118995666504,
      0.9435553550720215,
      0.9305952787399292,
      0.9305779933929443,
      0.9324967861175537,
      0.9212275743484497,
      0.9082408547401428,
      0.9139041900634766,
      0.9062595367431641,
      0.9237323999404907,
      0.9167349934577942,
      0.9118140935897827,
      0.9261034727096558,
      0.9231231808662415,
      0.9225673675537109,
      0.9251304864883423,
      0.9277981519699097,
      0.9225972890853882,
      0.9191492199897766,
      0.9282020926475525,
      0.9214522838592529,
      0.9135644435882568,
      0.9110379815101624,
      0.9068567752838135,
      0.8820146322250366,
      0.8450233936309814,
      0.9999050498008728,
      0.9999741315841675,
      0.9999746084213257,
      0.9999721646308899,
      0.9999852180480957,
      0.9999697208404541,
      0.9999256730079651,
      0.9997595548629761,
      0.9949547052383423,
      0.9934484958648682,
      0.9752890467643738,
      0.9684630632400513,
      0.97804194688797,
      0.9859912395477295,
      0.9880526661872864,
      0.9985821843147278,
      0.9997419118881226,
      0.9999022483825684,
      0.9999383687973022,
      0.999937117099762,
      0.9998911619186401,
      0.999938428401947,
      0.9999381899833679,
      0.999876856803894,
      0.9998325705528259,
      0.9990879893302917,
      0.997917115688324,
      0.9917916059494019,
      0.9832483530044556,
      0.9844458699226379,
      0.9786257147789001,
      0.9862561225891113,
      0.9949718117713928,
      0.9989127516746521,
      0.9973740577697754,
      0.9993394613265991,
      0.9969791769981384,
      0.9997568726539612,
      0.9998092651367188,
      0.999912440776825,
      0.9999444484710693,
      0.9999648928642273,
      0.9999704957008362,
      0.9999776482582092,
      0.9999585151672363,
      0.9999199509620667,
      0.9998998045921326,
      0.9999707341194153,
      0.9999827742576599,
      0.9999656081199646,
      0.99959397315979,
      0.9999516010284424,
      0.9999634623527527,
      0.9999726414680481,
      0.9999402761459351,
      0.9998202323913574,
      0.9999319911003113,
      0.999907910823822,
      0.9999568462371826,
      0.9997376799583435,
      0.9996286630630493,
      0.9999191164970398,
      0.9999687671661377,
      0.9999431371688843,
      0.9999579787254333,
      0.9999648928642273,
      0.9999707937240601,
      0.9999526143074036,
      0.9999685287475586,
      0.9999207854270935,
      0.9999679327011108,
      0.9999038577079773,
      0.9999504685401917,
      0.9999284148216248,
      0.9999558329582214,
      0.9999484419822693,
      0.999876081943512,
      0.9999445676803589,
      0.9999381899833679,
      0.9999248385429382,
      0.9999116659164429,
      0.9999343752861023,
      0.9999485611915588,
      0.9999151229858398,
      0.9999663233757019,
      0.999958872795105,
      0.999928891658783,
      0.9999361634254456,
      0.9996481537818909,
      0.9937471151351929,
      0.9841063022613525,
      0.9715284109115601,
      0.9866504669189453,
      0.9936789274215698,
      0.9996174573898315,
      0.9999256730079651,
      0.9999495148658752,
      0.9999458193778992,
      0.9999606609344482,
      0.9999787211418152,
      0.9999825954437256,
      0.9999740123748779,
      0.999962568283081,
      0.999960720539093,
      0.9998253583908081,
      0.999919056892395,
      0.9992321729660034,
      0.9998752474784851,
      0.9999566078186035,
      0.9999687075614929,
      0.9999402165412903,
      0.9999358057975769,
      0.9999102354049683,
      0.9998452067375183,
      0.9998022317886353,
      0.9981177449226379,
      0.9972999095916748,
      0.9973544478416443,
      0.9921377301216125,
      0.9953215718269348,
      0.9992261528968811,
      0.9996530413627625,
      0.9987395405769348,
      0.9996832013130188,
      0.9973092675209045,
      0.9999176263809204,
      0.999920129776001,
      0.9999144673347473,
      0.9999635219573975,
      0.9999666810035706,
      0.9999632835388184,
      0.9999668598175049,
      0.9999226331710815,
      0.9999541640281677,
      0.9999634027481079,
      0.9999259114265442,
      0.9999357461929321,
      0.9998666644096375,
      0.9983266592025757,
      0.984539270401001,
      0.9820468425750732,
      0.9875941276550293,
      0.9673950672149658,
      0.9675304889678955,
      0.9833870530128479,
      0.9962148070335388,
      0.9997169375419617,
      0.9998047947883606,
      0.9999430775642395,
      0.9999449253082275,
      0.9999793171882629,
      0.9999604821205139,
      0.9999251961708069,
      0.9998884797096252,
      0.9998635649681091,
      0.9997444152832031,
      0.9998674988746643,
      0.9995377659797668,
      0.9992194771766663,
      0.9985132217407227,
      0.9968246221542358,
      0.9995254874229431,
      0.993645191192627,
      0.995657205581665,
      0.9981170892715454,
      0.9930421113967896,
      0.981433629989624,
      0.9872605800628662,
      0.9924711585044861,
      0.980821967124939,
      0.966583251953125,
      0.982562780380249,
      0.9867070913314819,
      0.9713128805160522,
      0.9654430150985718,
      0.9851140379905701,
      0.9817155003547668,
      0.9721113443374634,
      0.9830655455589294,
      0.9938808083534241,
      0.9898363947868347,
      0.9863767027854919,
      0.99634850025177,
      0.9979071617126465,
      0.994838297367096,
      0.99856036901474,
      0.999951183795929,
      0.9999672770500183,
      0.9999723434448242,
      0.9999819993972778,
      0.9999810457229614,
      0.999962329864502,
      0.9999117851257324,
      0.9992329478263855,
      0.9998670220375061,
      0.9998319745063782,
      0.9998045563697815,
      0.9999179244041443,
      0.9999536275863647,
      0.9999313354492188,
      0.9999240636825562,
      0.999968945980072,
      0.9999775290489197,
      0.9999329447746277,
      0.9999528527259827,
      0.9999833703041077,
      0.9999842643737793,
      0.9999560713768005,
      0.9999752044677734,
      0.9999690055847168,
      0.9999743103981018,
      0.9999726414680481,
      0.9999687075614929,
      0.9999650716781616,
      0.9999655485153198,
      0.9999658465385437,
      0.9999597072601318,
      0.9999473094940186,
      0.9999595284461975,
      0.9999601244926453,
      0.9999293088912964,
      0.9999464750289917,
      0.9999554753303528,
      0.9999580979347229,
      0.9999382495880127,
      0.9999672770500183,
      0.9999481439590454,
      0.9999389052391052,
      0.9999542236328125,
      0.9999584555625916,
      0.9999558925628662,
      0.9999731183052063,
      0.999976634979248,
      0.9999616742134094,
      0.9999752044677734,
      0.99998539686203,
      0.999966025352478,
      0.999940812587738,
      0.9999686479568481,
      0.9999561905860901,
      0.9999113082885742,
      0.9998878240585327,
      0.9999713897705078,
      0.9999669790267944,
      0.9999557137489319,
      0.9999389052391052,
      0.9999189376831055,
      0.999907374382019,
      0.9999644756317139,
      0.9999762177467346,
      0.9999723434448242,
      0.9999599456787109,
      0.9999549388885498,
      0.9999597668647766,
      0.9999787211418152,
      0.9999727606773376,
      0.9999392032623291,
      0.999970555305481,
      0.9999426007270813,
      0.9999396800994873,
      0.9999353289604187,
      0.9999717473983765,
      0.9999497532844543,
      0.9999395608901978,
      0.9999641180038452,
      0.9999680519104004,
      0.9999595284461975,
      0.9999498128890991,
      0.9999600648880005,
      0.9999271035194397,
      0.9999622702598572,
      0.9999561309814453,
      0.9999774098396301,
      0.9999504685401917,
      0.9999563694000244,
      0.9999786019325256,
      0.999967098236084,
      0.9999176859855652,
      0.9999700784683228,
      0.9999788999557495,
      0.9999522566795349,
      0.9999439120292664,
      0.9999682307243347,
      0.9999296069145203
    ],
    [
      0.8874325752258301,
      0.9165689945220947,
      0.9253599643707275,
      0.9198340177536011,
      0.9216253161430359,
      0.9314102530479431,
      0.931850254535675,
      0.9271426200866699,
      0.9301262497901917,
      0.9376643896102905,
      0.9295361042022705,
      0.930079460144043,
      0.9395113587379456,
      0.939545214176178,
      0.9359369277954102,
      0.938173770904541,
      0.9435946345329285,
      0.9364327192306519,
      0.9373119473457336,
      0.9468058347702026,
      0.9442623853683472,
      0.9384770393371582,
      0.9387074708938599,
      0.9452526569366455,
      0.9426432847976685,
      0.9377397894859314,
      0.9392394423484802,
      0.9566378593444824,
      0.9453563690185547,
      0.9284272789955139,
      0.9490762948989868,
      0.9382767677307129,
      0.9392849206924438,
      0.945480227470398,
      0.9497749209403992,
      0.9438998699188232,
      0.9488687515258789,
      0.9466924667358398,
      0.9414858818054199,
      0.9431800246238708,
      0.9477920532226562,
      0.9481465816497803,
      0.9409179091453552,
      0.9448596835136414,
      0.9481683373451233,
      0.9450156092643738,
      0.9397722482681274,
      0.9464762210845947,
      0.9482492208480835,
      0.9419007301330566,
      0.9348437190055847,
      0.9436625838279724,
      0.9400752782821655,
      0.9262597560882568,
      0.9071839451789856,
      0.9364017248153687,
      0.9393050670623779,
      0.9188252091407776,
      0.9238449931144714,
      0.9383863210678101,
      0.9386913180351257,
      0.9367444515228271,
      0.9457700848579407,
      0.9446262121200562,
      0.9396746158599854,
      0.953098714351654,
      0.9570165276527405,
      0.9475025534629822,
      0.9469781517982483,
      0.9582577347755432,
      0.9496697187423706,
      0.944348156452179,
      0.9525964260101318,
      0.9552221298217773,
      0.9442753791809082,
      0.9427178502082825,
      0.946393609046936,
      0.938742458820343,
      0.9257311820983887,
      0.9304550886154175,
      0.9224839210510254,
      0.9376164078712463,
      0.9299085736274719,
      0.9274744987487793,
      0.9397643804550171,
      0.9375907182693481,
      0.9350677728652954,
      0.938327431678772,
      0.9424587488174438,
      0.9362057447433472,
      0.9337731599807739,
      0.9429777264595032,
      0.936777651309967,
      0.929192841053009,
      0.9272438883781433,
      0.9230006337165833,
      0.9021788835525513,
      0.8685752153396606,
      0.9999061822891235,
      0.9999743103981018,
      0.9999747276306152,
      0.999972403049469,
      0.9999853372573853,
      0.999970555305481,
      0.9999307990074158,
      0.999793529510498,
      0.9965728521347046,
      0.9952001571655273,
      0.9811082482337952,
      0.974757194519043,
      0.9821137189865112,
      0.9893502593040466,
      0.9909673929214478,
      0.9989632964134216,
      0.9997844099998474,
      0.9999083280563354,
      0.9999414086341858,
      0.9999383091926575,
      0.9998921751976013,
      0.9999396800994873,
      0.9999407529830933,
      0.9998878240585327,
      0.9998560547828674,
      0.9993787407875061,
      0.998603343963623,
      0.9940885901451111,
      0.9871515035629272,
      0.9883158206939697,
      0.9834109544754028,
      0.9897354245185852,
      0.996310293674469,
      0.9992376565933228,
      0.9982803463935852,
      0.9996572732925415,
      0.9979901313781738,
      0.9998140931129456,
      0.9998348951339722,
      0.9999170899391174,
      0.9999458193778992,
      0.9999653100967407,
      0.9999712705612183,
      0.9999781250953674,
      0.9999600052833557,
      0.9999232292175293,
      0.9999032020568848,
      0.9999712705612183,
      0.9999828338623047,
      0.9999650120735168,
      0.9995998740196228,
      0.999951958656311,
      0.9999637603759766,
      0.9999735951423645,
      0.9999406933784485,
      0.9998228549957275,
      0.9999325275421143,
      0.9999083280563354,
      0.999957263469696,
      0.9997403621673584,
      0.9996326565742493,
      0.9999203085899353,
      0.9999692440032959,
      0.9999439716339111,
      0.9999585747718811,
      0.9999651908874512,
      0.9999709129333496,
      0.9999527335166931,
      0.9999684691429138,
      0.9999207258224487,
      0.9999673366546631,
      0.9999043345451355,
      0.9999511241912842,
      0.9999293684959412,
      0.9999563694000244,
      0.9999497532844543,
      0.9998797178268433,
      0.999947190284729,
      0.9999410510063171,
      0.9999309778213501,
      0.999923050403595,
      0.9999406337738037,
      0.9999498128890991,
      0.9999157190322876,
      0.999966561794281,
      0.9999599456787109,
      0.9999316930770874,
      0.9999403953552246,
      0.9997037053108215,
      0.9951055645942688,
      0.9875461459159851,
      0.9761245250701904,
      0.9895594716072083,
      0.9953915476799011,
      0.9997450113296509,
      0.9999374151229858,
      0.9999545812606812,
      0.999950110912323,
      0.9999616146087646,
      0.9999790191650391,
      0.9999824166297913,
      0.9999738931655884,
      0.9999625086784363,
      0.9999630451202393,
      0.9998582005500793,
      0.9999296069145203,
      0.9994494318962097,
      0.9998887181282043,
      0.9999589323997498,
      0.9999696612358093,
      0.9999409914016724,
      0.999938428401947,
      0.9999159574508667,
      0.9998605251312256,
      0.9998308420181274,
      0.9985742568969727,
      0.9981391429901123,
      0.9982011914253235,
      0.9942879676818848,
      0.9966951012611389,
      0.99942946434021,
      0.9997137784957886,
      0.999095618724823,
      0.9997602105140686,
      0.9982860088348389,
      0.9999167919158936,
      0.9999212622642517,
      0.9999161958694458,
      0.9999647736549377,
      0.9999676942825317,
      0.9999633431434631,
      0.9999687075614929,
      0.9999246597290039,
      0.9999536275863647,
      0.9999648928642273,
      0.9999270439147949,
      0.9999423027038574,
      0.9998904466629028,
      0.9987125992774963,
      0.9883227944374084,
      0.9864673018455505,
      0.9906858205795288,
      0.9767396450042725,
      0.9757333993911743,
      0.9872742891311646,
      0.9970136880874634,
      0.9997646808624268,
      0.9998296499252319,
      0.999949038028717,
      0.9999504685401917,
      0.9999805092811584,
      0.999961793422699,
      0.9999270439147949,
      0.9998897314071655,
      0.9998667240142822,
      0.9997544884681702,
      0.9998862147331238,
      0.9996706247329712,
      0.9994680881500244,
      0.9988687038421631,
      0.9977214932441711,
      0.9996147751808167,
      0.9951472282409668,
      0.9967570304870605,
      0.9985901713371277,
      0.9943518042564392,
      0.9847011566162109,
      0.9891860485076904,
      0.9938292503356934,
      0.9844769835472107,
      0.9727572202682495,
      0.9855912923812866,
      0.9892690777778625,
      0.9768515229225159,
      0.9722787141799927,
      0.9880224466323853,
      0.9854385256767273,
      0.9775489568710327,
      0.986261248588562,
      0.9954159259796143,
      0.9920056462287903,
      0.9887707233428955,
      0.9972275495529175,
      0.9985311031341553,
      0.9965132474899292,
      0.9989466667175293,
      0.9999562501907349,
      0.9999686479568481,
      0.9999724626541138,
      0.9999822974205017,
      0.9999811053276062,
      0.999962568283081,
      0.9999123811721802,
      0.9992381930351257,
      0.9998684525489807,
      0.9998343586921692,
      0.9998065233230591,
      0.9999188780784607,
      0.9999544620513916,
      0.999932587146759,
      0.999925434589386,
      0.999969482421875,
      0.9999778866767883,
      0.9999338388442993,
      0.9999534487724304,
      0.9999834895133972,
      0.9999848008155823,
      0.9999570250511169,
      0.9999760389328003,
      0.999971330165863,
      0.9999744892120361,
      0.9999734163284302,
      0.9999708533287048,
      0.9999685883522034,
      0.999967634677887,
      0.9999675750732422,
      0.9999619722366333,
      0.9999525547027588,
      0.9999614357948303,
      0.9999611377716064,
      0.9999385476112366,
      0.9999514222145081,
      0.9999573230743408,
      0.9999617338180542,
      0.999944806098938,
      0.9999687075614929,
      0.9999483823776245,
      0.999941349029541,
      0.9999557733535767,
      0.9999592900276184,
      0.9999568462371826,
      0.9999734163284302,
      0.9999769926071167,
      0.9999622106552124,
      0.999973714351654,
      0.9999855756759644,
      0.9999666213989258,
      0.9999412894248962,
      0.9999687671661377,
      0.9999566674232483,
      0.9999119639396667,
      0.9998887181282043,
      0.9999713897705078,
      0.9999672770500183,
      0.9999561905860901,
      0.9999395608901978,
      0.9999198317527771,
      0.9999083280563354,
      0.9999650716781616,
      0.9999768137931824,
      0.9999726414680481,
      0.9999603033065796,
      0.9999552965164185,
      0.9999600052833557,
      0.9999787211418152,
      0.9999726414680481,
      0.9999393224716187,
      0.9999706149101257,
      0.9999428391456604,
      0.9999402761459351,
      0.9999356865882874,
      0.9999718070030212,
      0.9999498128890991,
      0.9999397993087769,
      0.99996417760849,
      0.9999679923057556,
      0.999960720539093,
      0.9999513030052185,
      0.9999608993530273,
      0.9999279379844666,
      0.999962568283081,
      0.9999561905860901,
      0.9999774694442749,
      0.9999504685401917,
      0.9999563694000244,
      0.9999786615371704,
      0.9999671578407288,
      0.9999176263809204,
      0.9999699592590332,
      0.9999788403511047,
      0.9999522566795349,
      0.9999436140060425,
      0.9999681711196899,
      0.9999302625656128
    ],
    [
      0.9069064855575562,
      0.9332401156425476,
      0.9379925727844238,
      0.9365924596786499,
      0.9407779574394226,
      0.94553542137146,
      0.9457076787948608,
      0.9432544708251953,
      0.9466142654418945,
      0.9505050182342529,
      0.9442993402481079,
      0.9467366337776184,
      0.9532899856567383,
      0.9529471397399902,
      0.950242280960083,
      0.9523775577545166,
      0.956060528755188,
      0.9497407674789429,
      0.952511727809906,
      0.9590026140213013,
      0.9559861421585083,
      0.9519778490066528,
      0.9523695707321167,
      0.9554461240768433,
      0.9544433355331421,
      0.9509744644165039,
      0.9517006874084473,
      0.9667584896087646,
      0.9585748910903931,
      0.9446374177932739,
      0.9574118852615356,
      0.9520543217658997,
      0.9561491012573242,
      0.960138201713562,
      0.9636508226394653,
      0.9597501158714294,
      0.9625192880630493,
      0.9619271755218506,
      0.9578166007995605,
      0.9578438997268677,
      0.9608569145202637,
      0.9606313109397888,
      0.9555452466011047,
      0.9577984809875488,
      0.9603362083435059,
      0.9588556885719299,
      0.9544533491134644,
      0.9589328765869141,
      0.9596641659736633,
      0.9532256722450256,
      0.9487817883491516,
      0.9566658735275269,
      0.9529531002044678,
      0.9414693117141724,
      0.929327130317688,
      0.9494022727012634,
      0.9497249126434326,
      0.938245415687561,
      0.9389309883117676,
      0.9505214691162109,
      0.9517921805381775,
      0.9527378678321838,
      0.9599609971046448,
      0.9578270316123962,
      0.9550157785415649,
      0.9650968313217163,
      0.9695129990577698,
      0.9617421627044678,
      0.96024090051651,
      0.9709911942481995,
      0.9642019271850586,
      0.9582805037498474,
      0.9646123647689819,
      0.9687098264694214,
      0.9588600993156433,
      0.9563571214675903,
      0.9601476192474365,
      0.9564145803451538,
      0.9441039562225342,
      0.9465003609657288,
      0.9413154721260071,
      0.9516797661781311,
      0.9462364315986633,
      0.9463327527046204,
      0.9552444815635681,
      0.9544075131416321,
      0.9514079689979553,
      0.9541558623313904,
      0.9578903317451477,
      0.951972484588623,
      0.9509695768356323,
      0.9574907422065735,
      0.9531213641166687,
      0.9463571310043335,
      0.9455314874649048,
      0.9412423372268677,
      0.9238126277923584,
      0.8949015140533447,
      0.9999070763587952,
      0.9999745488166809,
      0.9999751448631287,
      0.9999726414680481,
      0.9999855160713196,
      0.9999710917472839,
      0.9999366998672485,
      0.999838650226593,
      0.9982289671897888,
      0.9970168471336365,
      0.9867929220199585,
      0.9816303849220276,
      0.9869848489761353,
      0.9920655488967896,
      0.9935864210128784,
      0.9992762804031372,
      0.999821126461029,
      0.9999130368232727,
      0.9999443292617798,
      0.9999394416809082,
      0.9998942613601685,
      0.9999418258666992,
      0.9999433159828186,
      0.9998971819877625,
      0.9998757243156433,
      0.9995930194854736,
      0.9990999698638916,
      0.9964744448661804,
      0.9911045432090759,
      0.99205482006073,
      0.9882916212081909,
      0.9936124682426453,
      0.9978892207145691,
      0.9995644688606262,
      0.9990790486335754,
      0.9997782111167908,
      0.99885094165802,
      0.9998685121536255,
      0.9998717308044434,
      0.9999220371246338,
      0.999947726726532,
      0.9999653697013855,
      0.9999716877937317,
      0.9999787211418152,
      0.999961793422699,
      0.999927282333374,
      0.9999075531959534,
      0.9999720454216003,
      0.9999828934669495,
      0.9999651312828064,
      0.999603807926178,
      0.9999523162841797,
      0.99996417760849,
      0.9999735355377197,
      0.9999403357505798,
      0.999824047088623,
      0.9999326467514038,
      0.9999075531959534,
      0.9999568462371826,
      0.9997403025627136,
      0.9996345043182373,
      0.9999213218688965,
      0.9999696612358093,
      0.9999446272850037,
      0.9999593496322632,
      0.9999653100967407,
      0.9999707341194153,
      0.9999526739120483,
      0.999968409538269,
      0.9999204874038696,
      0.9999673366546631,
      0.9999035000801086,
      0.9999513030052185,
      0.9999295473098755,
      0.9999567270278931,
      0.9999508857727051,
      0.9998820424079895,
      0.9999491572380066,
      0.9999431371688843,
      0.9999362230300903,
      0.9999324679374695,
      0.999945878982544,
      0.9999513030052185,
      0.9999159574508667,
      0.9999663829803467,
      0.9999606013298035,
      0.9999346733093262,
      0.9999449253082275,
      0.9997580647468567,
      0.9964823722839355,
      0.9910497665405273,
      0.9815475344657898,
      0.9924305081367493,
      0.9970642328262329,
      0.9998433589935303,
      0.9999485015869141,
      0.9999592304229736,
      0.9999537467956543,
      0.9999622106552124,
      0.9999790191650391,
      0.9999822974205017,
      0.999973714351654,
      0.9999627470970154,
      0.999965250492096,
      0.9998835325241089,
      0.9999386072158813,
      0.9996656179428101,
      0.9998990297317505,
      0.9999605417251587,
      0.9999703764915466,
      0.9999412894248962,
      0.9999411106109619,
      0.9999210834503174,
      0.9998769760131836,
      0.9998629689216614,
      0.9990131258964539,
      0.9988114833831787,
      0.9988600015640259,
      0.9964740872383118,
      0.9979520440101624,
      0.9996013641357422,
      0.999783992767334,
      0.999463677406311,
      0.9998248815536499,
      0.9989228248596191,
      0.9999213218688965,
      0.999923050403595,
      0.999917209148407,
      0.9999651312828064,
      0.9999675750732422,
      0.9999632239341736,
      0.9999694228172302,
      0.9999255537986755,
      0.9999539256095886,
      0.9999648332595825,
      0.9999276995658875,
      0.9999474287033081,
      0.9999128580093384,
      0.9991474151611328,
      0.9917635917663574,
      0.9902817606925964,
      0.9933286309242249,
      0.9839797019958496,
      0.9831007122993469,
      0.9915074706077576,
      0.9981638789176941,
      0.9998151063919067,
      0.9998559355735779,
      0.9999557733535767,
      0.9999560117721558,
      0.9999818801879883,
      0.9999632239341736,
      0.999928891658783,
      0.9998906254768372,
      0.9998700618743896,
      0.9997596740722656,
      0.9998947381973267,
      0.9997708201408386,
      0.9996583461761475,
      0.9992557764053345,
      0.9985304474830627,
      0.9997016191482544,
      0.9964917898178101,
      0.9979929327964783,
      0.9990247488021851,
      0.9959203004837036,
      0.9885072708129883,
      0.9920088648796082,
      0.9953925609588623,
      0.9881939888000488,
      0.9789927005767822,
      0.9885393977165222,
      0.9918227791786194,
      0.9825817346572876,
      0.9790123105049133,
      0.9909860491752625,
      0.9893839359283447,
      0.9834166169166565,
      0.9895323514938354,
      0.9969093799591064,
      0.9946219325065613,
      0.9916481375694275,
      0.9981043934822083,
      0.9990623593330383,
      0.9979989528656006,
      0.9993793368339539,
      0.9999618530273438,
      0.9999697804450989,
      0.9999729990959167,
      0.999982476234436,
      0.999981164932251,
      0.9999624490737915,
      0.9999127388000488,
      0.9992482662200928,
      0.9998711347579956,
      0.9998369216918945,
      0.999809205532074,
      0.9999207854270935,
      0.9999552965164185,
      0.999934196472168,
      0.9999269247055054,
      0.9999699592590332,
      0.999978244304657,
      0.999934732913971,
      0.9999542236328125,
      0.9999839067459106,
      0.9999852180480957,
      0.9999578595161438,
      0.9999768137931824,
      0.9999738335609436,
      0.9999760389328003,
      0.9999744296073914,
      0.9999731183052063,
      0.999971330165863,
      0.9999694228172302,
      0.9999688863754272,
      0.9999657273292542,
      0.9999560713768005,
      0.9999627470970154,
      0.999963641166687,
      0.9999465346336365,
      0.999955415725708,
      0.9999585151672363,
      0.9999648332595825,
      0.999950110912323,
      0.9999691843986511,
      0.9999492168426514,
      0.9999446272850037,
      0.9999570250511169,
      0.9999594688415527,
      0.9999576807022095,
      0.9999743700027466,
      0.9999772906303406,
      0.9999628067016602,
      0.9999739527702332,
      0.9999855160713196,
      0.9999670386314392,
      0.9999416470527649,
      0.9999690055847168,
      0.9999568462371826,
      0.9999120831489563,
      0.9998888373374939,
      0.9999714493751526,
      0.9999673366546631,
      0.9999563694000244,
      0.9999402165412903,
      0.999920666217804,
      0.9999090433120728,
      0.9999656081199646,
      0.9999768733978271,
      0.9999729990959167,
      0.9999606013298035,
      0.9999556541442871,
      0.9999600052833557,
      0.9999787211418152,
      0.9999725222587585,
      0.9999395608901978,
      0.999970555305481,
      0.9999430179595947,
      0.9999409317970276,
      0.9999359846115112,
      0.9999716281890869,
      0.9999500513076782,
      0.9999399185180664,
      0.9999639987945557,
      0.9999681115150452,
      0.9999619126319885,
      0.9999528527259827,
      0.9999618530273438,
      0.9999281167984009,
      0.999962329864502,
      0.9999561905860901,
      0.9999774694442749,
      0.9999504089355469,
      0.9999564290046692,
      0.9999785423278809,
      0.9999672174453735,
      0.9999175667762756,
      0.9999698996543884,
      0.9999787211418152,
      0.9999522566795349,
      0.999943196773529,
      0.9999679923057556,
      0.9999303817749023
    ],
    [
      0.9285300374031067,
      0.9487279653549194,
      0.951697826385498,
      0.9528769254684448,
      0.9575939774513245,
      0.9601329565048218,
      0.9603998064994812,
      0.958593487739563,
      0.9621151089668274,
      0.9654427766799927,
      0.9597808122634888,
      0.962131679058075,
      0.9683606624603271,
      0.9689681529998779,
      0.9651208519935608,
      0.9673500657081604,
      0.9711934328079224,
      0.9654896259307861,
      0.966894268989563,
      0.9726850986480713,
      0.9706152081489563,
      0.9672802686691284,
      0.9668158292770386,
      0.9693535566329956,
      0.9685843586921692,
      0.9647908210754395,
      0.9632794857025146,
      0.9761065244674683,
      0.9702908396720886,
      0.9577417373657227,
      0.9654977321624756,
      0.963407039642334,
      0.9695921540260315,
      0.9720224142074585,
      0.9748554825782776,
      0.9727868437767029,
      0.9754301309585571,
      0.9748383164405823,
      0.9728801250457764,
      0.9733826518058777,
      0.9751995801925659,
      0.9750474691390991,
      0.9720253944396973,
      0.9723135232925415,
      0.9740345478057861,
      0.9740856885910034,
      0.9703263640403748,
      0.9731610417366028,
      0.9728613495826721,
      0.9670668244361877,
      0.9634293913841248,
      0.9711243510246277,
      0.967126727104187,
      0.9573528170585632,
      0.9498841762542725,
      0.9620816111564636,
      0.9609301686286926,
      0.9561426639556885,
      0.9560607671737671,
      0.963831901550293,
      0.9661914110183716,
      0.9676578640937805,
      0.9726342558860779,
      0.9732063412666321,
      0.9696568846702576,
      0.9767728447914124,
      0.9806326031684875,
      0.9766713380813599,
      0.9747278094291687,
      0.9820125102996826,
      0.9787470102310181,
      0.9739545583724976,
      0.9772665500640869,
      0.9804549217224121,
      0.9741138219833374,
      0.9708332419395447,
      0.9715551137924194,
      0.9702517986297607,
      0.9599196314811707,
      0.9613829255104065,
      0.9578821659088135,
      0.9654307961463928,
      0.9615733623504639,
      0.9634283781051636,
      0.9691803455352783,
      0.9690197706222534,
      0.966247022151947,
      0.9697028994560242,
      0.9706158638000488,
      0.9662270545959473,
      0.9660745859146118,
      0.9698740839958191,
      0.967094361782074,
      0.961735725402832,
      0.9622719287872314,
      0.958382785320282,
      0.9448664784431458,
      0.9212417602539062,
      0.9999080300331116,
      0.9999746680259705,
      0.9999751448631287,
      0.9999728202819824,
      0.9999855756759644,
      0.9999715089797974,
      0.9999403357505798,
      0.9998695850372314,
      0.9990178346633911,
      0.9983347654342651,
      0.9915660619735718,
      0.9874385595321655,
      0.9913224577903748,
      0.9945693016052246,
      0.9958241581916809,
      0.9995023012161255,
      0.9998509883880615,
      0.9999173283576965,
      0.9999473094940186,
      0.9999406337738037,
      0.9998961687088013,
      0.9999433159828186,
      0.9999456405639648,
      0.9999049305915833,
      0.999891996383667,
      0.999742329120636,
      0.9995071887969971,
      0.9980942010879517,
      0.9943982362747192,
      0.9951744675636292,
      0.9925291538238525,
      0.9960858225822449,
      0.9988637566566467,
      0.9997479915618896,
      0.9994593858718872,
      0.9998568892478943,
      0.9993909001350403,
      0.9999130964279175,
      0.9998865723609924,
      0.9999260902404785,
      0.9999489188194275,
      0.9999654293060303,
      0.9999721050262451,
      0.9999791979789734,
      0.9999635219573975,
      0.9999282956123352,
      0.9999105334281921,
      0.9999725222587585,
      0.9999828934669495,
      0.9999659657478333,
      0.9996073842048645,
      0.9999523162841797,
      0.9999643564224243,
      0.9999735355377197,
      0.9999394416809082,
      0.9998261332511902,
      0.999933660030365,
      0.9999083280563354,
      0.999957263469696,
      0.9997428059577942,
      0.999638557434082,
      0.9999224543571472,
      0.9999701380729675,
      0.9999454021453857,
      0.9999601244926453,
      0.999965488910675,
      0.9999707937240601,
      0.9999523162841797,
      0.9999679923057556,
      0.999920129776001,
      0.9999670386314392,
      0.9999052286148071,
      0.999951183795929,
      0.9999300241470337,
      0.9999567866325378,
      0.9999515414237976,
      0.9998839497566223,
      0.9999505877494812,
      0.9999454021453857,
      0.9999406933784485,
      0.9999396204948425,
      0.9999489784240723,
      0.9999518394470215,
      0.9999157190322876,
      0.9999661445617676,
      0.9999614357948303,
      0.9999374151229858,
      0.9999491572380066,
      0.9998100996017456,
      0.9977250695228577,
      0.9939432740211487,
      0.9872401356697083,
      0.9952645897865295,
      0.9984238147735596,
      0.9999029636383057,
      0.9999573230743408,
      0.9999629855155945,
      0.9999573230743408,
      0.9999626874923706,
      0.9999789595603943,
      0.9999820590019226,
      0.9999735355377197,
      0.9999625086784363,
      0.9999663829803467,
      0.9998997449874878,
      0.9999440908432007,
      0.9997459650039673,
      0.9999088644981384,
      0.9999616146087646,
      0.9999708533287048,
      0.9999417066574097,
      0.9999436736106873,
      0.9999256730079651,
      0.9998905658721924,
      0.9998902678489685,
      0.9993695020675659,
      0.9993358254432678,
      0.9994114637374878,
      0.9980221390724182,
      0.9987737536430359,
      0.9997027516365051,
      0.9998322129249573,
      0.9997063875198364,
      0.9998777508735657,
      0.9993152618408203,
      0.9999229907989502,
      0.9999240040779114,
      0.9999182224273682,
      0.9999657869338989,
      0.9999677538871765,
      0.99996417760849,
      0.9999704957008362,
      0.9999270439147949,
      0.9999545216560364,
      0.9999657869338989,
      0.9999301433563232,
      0.9999501705169678,
      0.9999293684959412,
      0.999404788017273,
      0.9947221279144287,
      0.9933891892433167,
      0.9952445030212402,
      0.989375650882721,
      0.9886494278907776,
      0.9945997595787048,
      0.9988690614700317,
      0.9998531937599182,
      0.9998757839202881,
      0.9999598264694214,
      0.9999596476554871,
      0.9999827146530151,
      0.9999648332595825,
      0.9999303221702576,
      0.9998912215232849,
      0.999872088432312,
      0.9997661113739014,
      0.9999026656150818,
      0.9998346567153931,
      0.9997775554656982,
      0.9995203614234924,
      0.9990818500518799,
      0.9997739195823669,
      0.9976752400398254,
      0.9988412261009216,
      0.9993808269500732,
      0.9972869753837585,
      0.9920349717140198,
      0.9945781230926514,
      0.9970540404319763,
      0.9916206002235413,
      0.984691858291626,
      0.9913708567619324,
      0.9942288994789124,
      0.9875181913375854,
      0.9848365187644958,
      0.9930196404457092,
      0.9924724102020264,
      0.9886294007301331,
      0.9923956990242004,
      0.9980857372283936,
      0.9968134164810181,
      0.9943515658378601,
      0.9988054037094116,
      0.9994642734527588,
      0.9987751841545105,
      0.9996228814125061,
      0.9999653697013855,
      0.999970018863678,
      0.9999730587005615,
      0.9999828338623047,
      0.9999813437461853,
      0.9999625086784363,
      0.999912679195404,
      0.9992561936378479,
      0.9998733401298523,
      0.9998399615287781,
      0.999812126159668,
      0.9999223351478577,
      0.9999561905860901,
      0.9999356865882874,
      0.9999284148216248,
      0.999970555305481,
      0.9999786615371704,
      0.9999358654022217,
      0.9999549984931946,
      0.9999843835830688,
      0.9999855160713196,
      0.999958872795105,
      0.9999778270721436,
      0.9999760985374451,
      0.999977171421051,
      0.9999754428863525,
      0.9999747276306152,
      0.9999751448631287,
      0.9999714493751526,
      0.9999701976776123,
      0.9999692440032959,
      0.9999608993530273,
      0.9999643564224243,
      0.9999659061431885,
      0.9999534487724304,
      0.9999588131904602,
      0.9999595880508423,
      0.9999678134918213,
      0.9999545812606812,
      0.9999695420265198,
      0.9999489784240723,
      0.9999490976333618,
      0.9999576210975647,
      0.9999591708183289,
      0.9999580979347229,
      0.9999755024909973,
      0.9999776482582092,
      0.9999632835388184,
      0.9999743700027466,
      0.9999857544898987,
      0.9999673962593079,
      0.9999420642852783,
      0.9999690651893616,
      0.9999569058418274,
      0.9999122023582458,
      0.9998891949653625,
      0.999971330165863,
      0.9999673366546631,
      0.9999563694000244,
      0.9999406933784485,
      0.9999193549156189,
      0.9999091625213623,
      0.9999662041664124,
      0.9999772310256958,
      0.9999731779098511,
      0.9999607801437378,
      0.9999556541442871,
      0.9999600648880005,
      0.9999786615371704,
      0.9999725222587585,
      0.9999397397041321,
      0.9999706149101257,
      0.9999433755874634,
      0.9999415874481201,
      0.9999361634254456,
      0.9999716877937317,
      0.9999499917030334,
      0.9999400973320007,
      0.9999646544456482,
      0.9999678134918213,
      0.9999626278877258,
      0.9999539256095886,
      0.999962329864502,
      0.9999280571937561,
      0.9999621510505676,
      0.9999560713768005,
      0.9999773502349854,
      0.9999504089355469,
      0.9999563694000244,
      0.9999784827232361,
      0.9999672174453735,
      0.9999176859855652,
      0.9999698996543884,
      0.99997878074646,
      0.9999522566795349,
      0.9999432563781738,
      0.9999680519104004,
      0.9999306201934814
    ],
    [
      0.9467158913612366,
      0.9621907472610474,
      0.9647743701934814,
      0.9682028293609619,
      0.971592366695404,
      0.9738779067993164,
      0.9751530885696411,
      0.9742730855941772,
      0.9764668941497803,
      0.9780269265174866,
      0.9749919176101685,
      0.9774260520935059,
      0.9813169240951538,
      0.9814316630363464,
      0.9797804355621338,
      0.980854868888855,
      0.9826197624206543,
      0.9791619777679443,
      0.9802578687667847,
      0.9831798076629639,
      0.9822221994400024,
      0.9804071187973022,
      0.9792068004608154,
      0.9802702069282532,
      0.9798630475997925,
      0.9768733978271484,
      0.9736874103546143,
      0.984129011631012,
      0.9795644283294678,
      0.9682840704917908,
      0.9727568030357361,
      0.9726596474647522,
      0.9796751141548157,
      0.9809393286705017,
      0.9836472868919373,
      0.9828140139579773,
      0.9839507341384888,
      0.9845223426818848,
      0.9839145541191101,
      0.9841266870498657,
      0.9849315285682678,
      0.9847159385681152,
      0.9832181930541992,
      0.9833310842514038,
      0.9842361211776733,
      0.9844364523887634,
      0.9827209711074829,
      0.9838491678237915,
      0.9830031394958496,
      0.979747474193573,
      0.9773550629615784,
      0.9818267822265625,
      0.9784657955169678,
      0.9712891578674316,
      0.966058611869812,
      0.9725428819656372,
      0.972333550453186,
      0.9699509143829346,
      0.9703004956245422,
      0.9772299528121948,
      0.9792883396148682,
      0.9792069792747498,
      0.9829995036125183,
      0.9838456511497498,
      0.981322169303894,
      0.9851717352867126,
      0.987954318523407,
      0.9857616424560547,
      0.9849869608879089,
      0.9888261556625366,
      0.987059473991394,
      0.9845491051673889,
      0.9860566854476929,
      0.9880582094192505,
      0.9842002987861633,
      0.9823026061058044,
      0.9826509356498718,
      0.9820167422294617,
      0.9736770987510681,
      0.9727967977523804,
      0.9711943864822388,
      0.9768195152282715,
      0.974829375743866,
      0.9777899980545044,
      0.9810634851455688,
      0.9810454249382019,
      0.9801624417304993,
      0.9824552536010742,
      0.9829104542732239,
      0.9803670048713684,
      0.9807173609733582,
      0.981947124004364,
      0.9798991680145264,
      0.9764077663421631,
      0.9760169982910156,
      0.9714049100875854,
      0.9628134965896606,
      0.9443981051445007,
      0.999908447265625,
      0.9999750256538391,
      0.999975860118866,
      0.9999731779098511,
      0.9999856352806091,
      0.9999716877937317,
      0.9999430179595947,
      0.999891996383667,
      0.9994404911994934,
      0.9990697503089905,
      0.9947702884674072,
      0.9920799732208252,
      0.9946985244750977,
      0.9967016577720642,
      0.9977045059204102,
      0.9996618628501892,
      0.9998798370361328,
      0.999920666217804,
      0.99994957447052,
      0.9999415874481201,
      0.9998977184295654,
      0.9999445080757141,
      0.9999470114707947,
      0.9999104738235474,
      0.9999053478240967,
      0.9998347163200378,
      0.999756395816803,
      0.9990637898445129,
      0.9974691271781921,
      0.9978657960891724,
      0.9965077042579651,
      0.9982078075408936,
      0.9994440674781799,
      0.9998637437820435,
      0.9997484683990479,
      0.9999051690101624,
      0.9996803402900696,
      0.9999281167984009,
      0.9998934864997864,
      0.999927818775177,
      0.9999491572380066,
      0.9999654293060303,
      0.9999722838401794,
      0.9999793171882629,
      0.9999642968177795,
      0.9999300241470337,
      0.9999117851257324,
      0.9999728202819824,
      0.999983012676239,
      0.9999659657478333,
      0.999609112739563,
      0.9999521374702454,
      0.9999640583992004,
      0.999973475933075,
      0.9999395608901978,
      0.9998291730880737,
      0.9999355673789978,
      0.9999096393585205,
      0.9999576210975647,
      0.9997449517250061,
      0.999642550945282,
      0.9999238848686218,
      0.9999707341194153,
      0.999946653842926,
      0.9999617338180542,
      0.9999659657478333,
      0.9999709725379944,
      0.9999526143074036,
      0.9999682307243347,
      0.9999206066131592,
      0.9999668598175049,
      0.9999051690101624,
      0.9999512434005737,
      0.9999302625656128,
      0.9999569058418274,
      0.9999520182609558,
      0.999884843826294,
      0.9999514818191528,
      0.9999467730522156,
      0.9999444484710693,
      0.9999454617500305,
      0.9999513030052185,
      0.9999520778656006,
      0.9999156594276428,
      0.9999660849571228,
      0.999961793422699,
      0.9999387264251709,
      0.9999514222145081,
      0.9998490214347839,
      0.998518705368042,
      0.996452808380127,
      0.9918963313102722,
      0.9975569844245911,
      0.9991524815559387,
      0.9999375343322754,
      0.9999647736549377,
      0.9999664425849915,
      0.9999600648880005,
      0.9999632239341736,
      0.9999790191650391,
      0.9999819397926331,
      0.999973475933075,
      0.9999626874923706,
      0.9999678134918213,
      0.9999139904975891,
      0.9999485015869141,
      0.999805748462677,
      0.9999161958694458,
      0.999962568283081,
      0.999971330165863,
      0.9999420642852783,
      0.9999458193778992,
      0.9999298453330994,
      0.9999030828475952,
      0.99991375207901,
      0.9996247291564941,
      0.9996306300163269,
      0.9996678233146667,
      0.9989469051361084,
      0.9992963671684265,
      0.9997875690460205,
      0.9998757839202881,
      0.9998396039009094,
      0.9999146461486816,
      0.9995749592781067,
      0.9999251365661621,
      0.9999256134033203,
      0.9999203085899353,
      0.9999666213989258,
      0.9999682307243347,
      0.999965250492096,
      0.9999717473983765,
      0.9999284744262695,
      0.9999552369117737,
      0.999966025352478,
      0.9999318718910217,
      0.9999541640281677,
      0.9999426603317261,
      0.9995758533477783,
      0.9966799020767212,
      0.995518684387207,
      0.9968141317367554,
      0.9933443069458008,
      0.9924424886703491,
      0.9966505765914917,
      0.9992865324020386,
      0.9998793601989746,
      0.9998928308486938,
      0.9999632835388184,
      0.9999637603759766,
      0.9999837875366211,
      0.9999656677246094,
      0.9999328851699829,
      0.9998942017555237,
      0.9998771548271179,
      0.9997766017913818,
      0.999910831451416,
      0.999877393245697,
      0.999854326248169,
      0.9997016787528992,
      0.9994663596153259,
      0.9998347163200378,
      0.9985764026641846,
      0.999366044998169,
      0.9996159672737122,
      0.9982921481132507,
      0.9948771595954895,
      0.9965772032737732,
      0.9981226325035095,
      0.9944027066230774,
      0.9894853830337524,
      0.99410080909729,
      0.9966384768486023,
      0.9916208386421204,
      0.9895063638687134,
      0.9953329563140869,
      0.995258629322052,
      0.992508053779602,
      0.9947940111160278,
      0.9990256428718567,
      0.9982042908668518,
      0.9966112971305847,
      0.9992436766624451,
      0.9996551275253296,
      0.9993244409561157,
      0.9997649192810059,
      0.9999672770500183,
      0.999970555305481,
      0.9999731779098511,
      0.9999829530715942,
      0.9999812841415405,
      0.9999622106552124,
      0.9999115467071533,
      0.999258279800415,
      0.9998745322227478,
      0.9998412132263184,
      0.999809980392456,
      0.9999232292175293,
      0.9999570250511169,
      0.9999369382858276,
      0.9999293684959412,
      0.9999710321426392,
      0.9999788999557495,
      0.9999366998672485,
      0.9999558925628662,
      0.9999847412109375,
      0.9999855756759644,
      0.9999596476554871,
      0.9999786615371704,
      0.9999778270721436,
      0.9999779462814331,
      0.9999760985374451,
      0.9999767541885376,
      0.9999760389328003,
      0.9999722838401794,
      0.9999708533287048,
      0.9999707937240601,
      0.9999637603759766,
      0.9999641180038452,
      0.9999673962593079,
      0.9999583959579468,
      0.999961256980896,
      0.9999605417251587,
      0.9999700784683228,
      0.9999579191207886,
      0.999970018863678,
      0.9999483227729797,
      0.9999511241912842,
      0.9999572038650513,
      0.9999606609344482,
      0.999959409236908,
      0.9999760985374451,
      0.9999780058860779,
      0.9999639391899109,
      0.9999746680259705,
      0.9999858140945435,
      0.9999673962593079,
      0.999942421913147,
      0.9999692440032959,
      0.9999573230743408,
      0.9999125599861145,
      0.9998898506164551,
      0.9999715685844421,
      0.9999673962593079,
      0.9999572038650513,
      0.9999431371688843,
      0.9999227523803711,
      0.9999108910560608,
      0.9999669790267944,
      0.9999775290489197,
      0.9999737739562988,
      0.9999614953994751,
      0.9999563694000244,
      0.9999603033065796,
      0.9999785423278809,
      0.9999725818634033,
      0.9999402165412903,
      0.9999712109565735,
      0.9999446272850037,
      0.9999434947967529,
      0.9999375343322754,
      0.9999722242355347,
      0.9999505281448364,
      0.9999409914016724,
      0.9999646544456482,
      0.9999677538871765,
      0.9999634623527527,
      0.9999555349349976,
      0.9999627470970154,
      0.9999282360076904,
      0.9999620318412781,
      0.9999560713768005,
      0.9999773502349854,
      0.9999502897262573,
      0.9999563694000244,
      0.9999784827232361,
      0.999967098236084,
      0.9999174475669861,
      0.9999697208404541,
      0.99997878074646,
      0.9999523758888245,
      0.9999428391456604,
      0.9999677538871765,
      0.9999305605888367
    ],
    [
      0.9600982069969177,
      0.9727745056152344,
      0.9746909141540527,
      0.9783074855804443,
      0.981488823890686,
      0.9827764630317688,
      0.983839750289917,
      0.9839090704917908,
      0.9849898219108582,
      0.9854074716567993,
      0.9839844703674316,
      0.9860294461250305,
      0.9877901673316956,
      0.9876018166542053,
      0.9870599508285522,
      0.9875215291976929,
      0.9881225824356079,
      0.9862398505210876,
      0.9874374866485596,
      0.9886553287506104,
      0.9880922436714172,
      0.9872071743011475,
      0.9857898950576782,
      0.9862223267555237,
      0.9860852360725403,
      0.9838454127311707,
      0.980885922908783,
      0.9890813827514648,
      0.9857621788978577,
      0.9759319424629211,
      0.9787818193435669,
      0.9798946380615234,
      0.9854564666748047,
      0.9864644408226013,
      0.9890867471694946,
      0.9884986877441406,
      0.9889088869094849,
      0.9895658493041992,
      0.9893195629119873,
      0.9895493984222412,
      0.9899123907089233,
      0.989716649055481,
      0.9889078140258789,
      0.9890128970146179,
      0.9892556667327881,
      0.9897783398628235,
      0.9887794852256775,
      0.9894723892211914,
      0.9889529943466187,
      0.9870851039886475,
      0.9853508472442627,
      0.9875189661979675,
      0.9853106737136841,
      0.9809445738792419,
      0.9767862558364868,
      0.9797285795211792,
      0.9800235629081726,
      0.9799804091453552,
      0.9808648824691772,
      0.9851133823394775,
      0.9866710901260376,
      0.9872618913650513,
      0.9893255829811096,
      0.9896450638771057,
      0.9888733625411987,
      0.9906976819038391,
      0.9923563003540039,
      0.9908149838447571,
      0.9903373718261719,
      0.9930121302604675,
      0.9915910959243774,
      0.9900277853012085,
      0.990993320941925,
      0.9925203323364258,
      0.9895714521408081,
      0.9884377717971802,
      0.9890317916870117,
      0.9883885383605957,
      0.9827932119369507,
      0.9816234707832336,
      0.9804075360298157,
      0.9850150346755981,
      0.9842047691345215,
      0.9861151576042175,
      0.9878401160240173,
      0.9879626631736755,
      0.9874242544174194,
      0.9885997772216797,
      0.989135205745697,
      0.9873667359352112,
      0.9879403114318848,
      0.9889276623725891,
      0.9877288341522217,
      0.9848859310150146,
      0.9853765964508057,
      0.9822648167610168,
      0.9748125076293945,
      0.961011528968811,
      0.9999088048934937,
      0.9999752044677734,
      0.9999759793281555,
      0.9999733567237854,
      0.9999858140945435,
      0.9999714493751526,
      0.9999439716339111,
      0.9999052286148071,
      0.9996418356895447,
      0.9994717836380005,
      0.9971206188201904,
      0.9953060746192932,
      0.9971926808357239,
      0.9981260299682617,
      0.9987401366233826,
      0.9997615218162537,
      0.9998994469642639,
      0.9999228119850159,
      0.9999511241912842,
      0.9999422430992126,
      0.9998992085456848,
      0.9999454617500305,
      0.9999480247497559,
      0.9999138712882996,
      0.9999122023582458,
      0.9998812675476074,
      0.9998596906661987,
      0.9995384812355042,
      0.9989157915115356,
      0.9990984201431274,
      0.9985231161117554,
      0.9991374611854553,
      0.9997655749320984,
      0.9999167323112488,
      0.9998680949211121,
      0.9999276995658875,
      0.9997779726982117,
      0.999936044216156,
      0.9998970031738281,
      0.9999284744262695,
      0.9999490976333618,
      0.9999650120735168,
      0.9999724626541138,
      0.9999796152114868,
      0.9999650120735168,
      0.9999312162399292,
      0.999911904335022,
      0.9999727606773376,
      0.9999828934669495,
      0.9999658465385437,
      0.9996095895767212,
      0.9999522566795349,
      0.9999645352363586,
      0.9999734163284302,
      0.9999390244483948,
      0.9998300671577454,
      0.999934732913971,
      0.9999085068702698,
      0.9999570250511169,
      0.9997438788414001,
      0.9996376633644104,
      0.9999231100082397,
      0.9999706745147705,
      0.9999464154243469,
      0.9999617338180542,
      0.999965488910675,
      0.9999706745147705,
      0.9999521374702454,
      0.9999679327011108,
      0.9999203681945801,
      0.9999667406082153,
      0.9999052286148071,
      0.9999512434005737,
      0.999930202960968,
      0.9999565482139587,
      0.9999521970748901,
      0.9998849034309387,
      0.9999520778656006,
      0.9999477863311768,
      0.9999468326568604,
      0.9999481439590454,
      0.9999521374702454,
      0.9999517798423767,
      0.9999148845672607,
      0.9999659061431885,
      0.9999617338180542,
      0.9999392032623291,
      0.9999529123306274,
      0.9998767971992493,
      0.9991552233695984,
      0.9981479644775391,
      0.9959919452667236,
      0.9987961053848267,
      0.9995362758636475,
      0.9999547004699707,
      0.9999695420265198,
      0.9999685883522034,
      0.9999617338180542,
      0.9999634027481079,
      0.9999788403511047,
      0.999981701374054,
      0.9999731183052063,
      0.9999629259109497,
      0.9999682307243347,
      0.9999238848686218,
      0.9999516606330872,
      0.9998501539230347,
      0.9999224543571472,
      0.9999628067016602,
      0.9999712705612183,
      0.9999420046806335,
      0.9999474883079529,
      0.9999336004257202,
      0.9999142289161682,
      0.9999309182167053,
      0.9998054504394531,
      0.9997725486755371,
      0.9998155832290649,
      0.9994310140609741,
      0.9995784163475037,
      0.9998447895050049,
      0.9998949766159058,
      0.999902606010437,
      0.9999362230300903,
      0.9997158050537109,
      0.9999264478683472,
      0.9999266266822815,
      0.9999215602874756,
      0.9999674558639526,
      0.999968409538269,
      0.9999657273292542,
      0.9999725818634033,
      0.9999295473098755,
      0.9999555945396423,
      0.9999661445617676,
      0.9999326467514038,
      0.9999565482139587,
      0.9999516010284424,
      0.9997091293334961,
      0.9981863498687744,
      0.997289776802063,
      0.9980737566947937,
      0.9962411522865295,
      0.9953784942626953,
      0.9982851147651672,
      0.9995627403259277,
      0.9998995065689087,
      0.9999049305915833,
      0.9999649524688721,
      0.9999654293060303,
      0.9999842047691345,
      0.9999662637710571,
      0.9999338984489441,
      0.9998945593833923,
      0.9998785257339478,
      0.9997806549072266,
      0.9999144673347473,
      0.9998936057090759,
      0.9998894929885864,
      0.9998040795326233,
      0.9996854066848755,
      0.999877393245697,
      0.9992347955703735,
      0.9996247291564941,
      0.9997462034225464,
      0.9991088509559631,
      0.9970548748970032,
      0.9981620907783508,
      0.9989964365959167,
      0.9970777630805969,
      0.9933563470840454,
      0.9964569211006165,
      0.998259425163269,
      0.9953462481498718,
      0.9934321641921997,
      0.9974117279052734,
      0.9975678324699402,
      0.9958227872848511,
      0.9970014691352844,
      0.9995362758636475,
      0.9990928769111633,
      0.9979491233825684,
      0.999518871307373,
      0.9997712969779968,
      0.999630868434906,
      0.9998442530632019,
      0.999968945980072,
      0.9999709129333496,
      0.999972939491272,
      0.9999829530715942,
      0.9999814629554749,
      0.9999622702598572,
      0.9999112486839294,
      0.9992601871490479,
      0.9998747110366821,
      0.9998417496681213,
      0.9998121857643127,
      0.9999240040779114,
      0.9999574422836304,
      0.9999375343322754,
      0.9999300241470337,
      0.9999711513519287,
      0.9999790787696838,
      0.9999370574951172,
      0.999955952167511,
      0.999984860420227,
      0.9999856352806091,
      0.9999600052833557,
      0.99997878074646,
      0.9999788999557495,
      0.9999781847000122,
      0.9999765753746033,
      0.999977707862854,
      0.9999775290489197,
      0.9999727010726929,
      0.9999711513519287,
      0.9999725222587585,
      0.9999653100967407,
      0.99996417760849,
      0.9999681711196899,
      0.9999616742134094,
      0.9999622106552124,
      0.9999608397483826,
      0.9999715685844421,
      0.99996018409729,
      0.9999698996543884,
      0.9999486207962036,
      0.9999534487724304,
      0.9999581575393677,
      0.9999608397483826,
      0.9999597668647766,
      0.9999768137931824,
      0.999978244304657,
      0.99996417760849,
      0.9999747276306152,
      0.9999858140945435,
      0.9999681115150452,
      0.99994295835495,
      0.9999693632125854,
      0.9999573230743408,
      0.9999130964279175,
      0.9998900294303894,
      0.999971330165863,
      0.9999673962593079,
      0.999957263469696,
      0.9999451637268066,
      0.9999232292175293,
      0.9999116659164429,
      0.9999675154685974,
      0.9999778270721436,
      0.9999741315841675,
      0.9999615550041199,
      0.9999562501907349,
      0.99996018409729,
      0.9999784827232361,
      0.9999724626541138,
      0.999940037727356,
      0.9999712705612183,
      0.9999448657035828,
      0.9999439120292664,
      0.9999378323554993,
      0.9999721050262451,
      0.9999504089355469,
      0.9999409914016724,
      0.9999642372131348,
      0.9999675154685974,
      0.9999639391899109,
      0.999956488609314,
      0.9999629855155945,
      0.9999279975891113,
      0.9999618530273438,
      0.9999558925628662,
      0.9999772310256958,
      0.9999501705169678,
      0.9999561905860901,
      0.999978244304657,
      0.999967098236084,
      0.9999173879623413,
      0.9999697208404541,
      0.9999786019325256,
      0.9999523162841797,
      0.9999425411224365,
      0.999967634677887,
      0.9999299049377441
    ],
    [
      0.9691311717033386,
      0.9790749549865723,
      0.9802765846252441,
      0.9834636449813843,
      0.9864344000816345,
      0.987035870552063,
      0.9881279468536377,
      0.9885438084602356,
      0.9891756772994995,
      0.9892557263374329,
      0.9886004328727722,
      0.9903799891471863,
      0.9912061095237732,
      0.9909787178039551,
      0.9909319877624512,
      0.9911139011383057,
      0.9911510348320007,
      0.9903210997581482,
      0.9912551045417786,
      0.9915697574615479,
      0.991233766078949,
      0.9908691644668579,
      0.9895792007446289,
      0.9897613525390625,
      0.9898945093154907,
      0.9879900217056274,
      0.9856712222099304,
      0.9920682311058044,
      0.9896625876426697,
      0.9821593761444092,
      0.9829265475273132,
      0.9839720129966736,
      0.9887756109237671,
      0.9896703958511353,
      0.9921530485153198,
      0.9916567802429199,
      0.9918040037155151,
      0.9923136234283447,
      0.9924508929252625,
      0.9926080107688904,
      0.9926607012748718,
      0.9927710890769958,
      0.9924517869949341,
      0.9921627640724182,
      0.992186427116394,
      0.9927948713302612,
      0.9924178719520569,
      0.992457389831543,
      0.9920995831489563,
      0.9909141063690186,
      0.9893648028373718,
      0.9906527996063232,
      0.9890375137329102,
      0.9862344264984131,
      0.9831252098083496,
      0.9839133620262146,
      0.9844728112220764,
      0.9857576489448547,
      0.9866277575492859,
      0.9894098043441772,
      0.9905495047569275,
      0.9914618730545044,
      0.9930170774459839,
      0.9931581616401672,
      0.9930230379104614,
      0.9944349527359009,
      0.9954141974449158,
      0.9941890239715576,
      0.9939886331558228,
      0.9960493445396423,
      0.9948896765708923,
      0.9937780499458313,
      0.9948628544807434,
      0.9958505630493164,
      0.993424117565155,
      0.9923043251037598,
      0.9930005073547363,
      0.9925883412361145,
      0.9882146120071411,
      0.98775315284729,
      0.9863024950027466,
      0.9893680214881897,
      0.9893550872802734,
      0.9907216429710388,
      0.991734504699707,
      0.9915804266929626,
      0.9915025234222412,
      0.9922888278961182,
      0.9928204417228699,
      0.9913647770881653,
      0.9918683767318726,
      0.9927717447280884,
      0.9918092489242554,
      0.9894875884056091,
      0.9903519749641418,
      0.9881283044815063,
      0.9817166328430176,
      0.9714902639389038,
      0.9999086856842041,
      0.9999750852584839,
      0.9999761581420898,
      0.9999733567237854,
      0.9999856352806091,
      0.9999709129333496,
      0.9999446868896484,
      0.9999149441719055,
      0.9997823238372803,
      0.9997354745864868,
      0.998458981513977,
      0.9972442984580994,
      0.9984006285667419,
      0.9989245533943176,
      0.9992396235466003,
      0.9998154640197754,
      0.9999120235443115,
      0.9999246597290039,
      0.9999522566795349,
      0.9999426007270813,
      0.999899685382843,
      0.9999459981918335,
      0.9999486207962036,
      0.9999162554740906,
      0.9999168515205383,
      0.999906063079834,
      0.999903678894043,
      0.9997494220733643,
      0.9994615912437439,
      0.9995494484901428,
      0.9992918372154236,
      0.9995444416999817,
      0.9998886585235596,
      0.9999434947967529,
      0.9999192357063293,
      0.99993896484375,
      0.9998293519020081,
      0.999940812587738,
      0.9998979568481445,
      0.9999254941940308,
      0.9999483823776245,
      0.9999645352363586,
      0.9999722838401794,
      0.999979555606842,
      0.9999653100967407,
      0.9999315142631531,
      0.9999117255210876,
      0.9999728202819824,
      0.999983012676239,
      0.9999659061431885,
      0.999609649181366,
      0.9999521374702454,
      0.9999644756317139,
      0.9999735355377197,
      0.9999390840530396,
      0.9998229742050171,
      0.9999347925186157,
      0.9999085664749146,
      0.9999570250511169,
      0.9997438788414001,
      0.9996381402015686,
      0.9999231696128845,
      0.9999707937240601,
      0.9999465346336365,
      0.9999618530273438,
      0.9999655485153198,
      0.9999706745147705,
      0.9999522566795349,
      0.9999681115150452,
      0.9999208450317383,
      0.9999667406082153,
      0.9999051690101624,
      0.9999510645866394,
      0.9999305605888367,
      0.999956488609314,
      0.9999524354934692,
      0.9998851418495178,
      0.9999522566795349,
      0.9999482035636902,
      0.9999487400054932,
      0.9999507665634155,
      0.9999554753303528,
      0.9999518990516663,
      0.999914288520813,
      0.9999656081199646,
      0.9999613761901855,
      0.9999387264251709,
      0.9999538064002991,
      0.9998945593833923,
      0.9994776844978333,
      0.9989297389984131,
      0.9978842735290527,
      0.9993689656257629,
      0.9997184872627258,
      0.9999644160270691,
      0.9999726414680481,
      0.9999699592590332,
      0.9999624490737915,
      0.9999634027481079,
      0.9999786615371704,
      0.9999815225601196,
      0.999972939491272,
      0.9999628663063049,
      0.9999687075614929,
      0.9999309182167053,
      0.9999541640281677,
      0.9998764395713806,
      0.9999271035194397,
      0.9999629259109497,
      0.9999710321426392,
      0.9999416470527649,
      0.9999481439590454,
      0.9999352693557739,
      0.9999203681945801,
      0.9999398589134216,
      0.9998787641525269,
      0.9998693466186523,
      0.9998729228973389,
      0.9996365904808044,
      0.9997384548187256,
      0.9998762011528015,
      0.9999107718467712,
      0.9999340772628784,
      0.9999502301216125,
      0.9997994899749756,
      0.9999272227287292,
      0.999927282333374,
      0.9999223351478577,
      0.9999678134918213,
      0.9999685883522034,
      0.9999659061431885,
      0.9999730587005615,
      0.9999300241470337,
      0.9999570846557617,
      0.9999656677246094,
      0.9999322295188904,
      0.9999582171440125,
      0.999958336353302,
      0.9997957944869995,
      0.9989989399909973,
      0.998602032661438,
      0.9988172650337219,
      0.9979773759841919,
      0.9972888231277466,
      0.9990606307983398,
      0.9996971487998962,
      0.9999114871025085,
      0.9999110698699951,
      0.999965488910675,
      0.9999663829803467,
      0.9999842643737793,
      0.9999661445617676,
      0.9999343752861023,
      0.9998944401741028,
      0.999879002571106,
      0.9997819662094116,
      0.9999155402183533,
      0.9999061226844788,
      0.9999090433120728,
      0.9998443722724915,
      0.9997820258140564,
      0.9999017715454102,
      0.9995698928833008,
      0.9997618794441223,
      0.9998264312744141,
      0.999549150466919,
      0.9984641075134277,
      0.999032735824585,
      0.9994280338287354,
      0.998386561870575,
      0.9961893558502197,
      0.9979314804077148,
      0.9990757703781128,
      0.9978342652320862,
      0.9963509440422058,
      0.9985263347625732,
      0.9987587332725525,
      0.9978612065315247,
      0.9982885122299194,
      0.9997402429580688,
      0.9995253682136536,
      0.9987884759902954,
      0.9996654391288757,
      0.9998394846916199,
      0.9997704029083252,
      0.9998851418495178,
      0.9999701976776123,
      0.9999712705612183,
      0.9999729990959167,
      0.9999831914901733,
      0.9999812841415405,
      0.9999622106552124,
      0.999911367893219,
      0.9992622137069702,
      0.9998757243156433,
      0.9998427033424377,
      0.9998129606246948,
      0.9999246597290039,
      0.9999576210975647,
      0.9999378323554993,
      0.9999302625656128,
      0.9999711513519287,
      0.9999790787696838,
      0.9999370574951172,
      0.9999561309814453,
      0.9999849796295166,
      0.9999856352806091,
      0.9999603033065796,
      0.9999791979789734,
      0.9999797940254211,
      0.9999785423278809,
      0.9999766945838928,
      0.9999785423278809,
      0.9999796748161316,
      0.9999729990959167,
      0.9999712705612183,
      0.999973714351654,
      0.9999661445617676,
      0.99996417760849,
      0.9999683499336243,
      0.9999633431434631,
      0.9999623894691467,
      0.9999607801437378,
      0.9999722242355347,
      0.9999613761901855,
      0.9999695420265198,
      0.9999478459358215,
      0.9999548196792603,
      0.9999580979347229,
      0.9999605417251587,
      0.9999595880508423,
      0.9999776482582092,
      0.9999783635139465,
      0.9999644160270691,
      0.9999749064445496,
      0.9999856948852539,
      0.9999682903289795,
      0.999943196773529,
      0.9999693036079407,
      0.9999574422836304,
      0.9999132752418518,
      0.9998903870582581,
      0.999971330165863,
      0.9999673962593079,
      0.9999571442604065,
      0.9999440908432007,
      0.9999237656593323,
      0.9999126195907593,
      0.9999678730964661,
      0.9999781250953674,
      0.9999744892120361,
      0.9999618530273438,
      0.9999564290046692,
      0.99996018409729,
      0.9999781250953674,
      0.9999721646308899,
      0.9999396204948425,
      0.9999712109565735,
      0.9999448657035828,
      0.9999438524246216,
      0.999937891960144,
      0.9999719262123108,
      0.9999500513076782,
      0.9999407529830933,
      0.9999638795852661,
      0.9999669790267944,
      0.9999638199806213,
      0.9999573230743408,
      0.9999631643295288,
      0.9999275207519531,
      0.9999615550041199,
      0.9999557137489319,
      0.9999769926071167,
      0.9999498128890991,
      0.9999561309814453,
      0.9999781847000122,
      0.999967098236084,
      0.999917209148407,
      0.999969482421875,
      0.9999784827232361,
      0.9999521970748901,
      0.9999422430992126,
      0.9999673366546631,
      0.9999296069145203
    ],
    [
      0.9746057987213135,
      0.9825628995895386,
      0.983863353729248,
      0.986319899559021,
      0.9890025854110718,
      0.9893085360527039,
      0.9904716610908508,
      0.9910443425178528,
      0.9914729595184326,
      0.9914511442184448,
      0.9913864135742188,
      0.9930146932601929,
      0.993226945400238,
      0.993093729019165,
      0.9935634732246399,
      0.9934574365615845,
      0.9929680228233337,
      0.9928113222122192,
      0.9939223527908325,
      0.9935269355773926,
      0.9931282997131348,
      0.9930281639099121,
      0.9920869469642639,
      0.9918394088745117,
      0.9920372366905212,
      0.9905421137809753,
      0.9884968996047974,
      0.9940036535263062,
      0.9919777512550354,
      0.9859700202941895,
      0.9854263067245483,
      0.9866158962249756,
      0.9907423853874207,
      0.9918028116226196,
      0.994239866733551,
      0.9938724637031555,
      0.9936633706092834,
      0.9942200779914856,
      0.9949291348457336,
      0.9949741959571838,
      0.9946529269218445,
      0.994900643825531,
      0.9951960444450378,
      0.9945172667503357,
      0.9942011833190918,
      0.9950149059295654,
      0.9950112104415894,
      0.994709312915802,
      0.9944364428520203,
      0.9935098886489868,
      0.9920400381088257,
      0.9930218458175659,
      0.9915075302124023,
      0.9891374111175537,
      0.9864240288734436,
      0.9863916039466858,
      0.9869399070739746,
      0.9887017607688904,
      0.9894424676895142,
      0.9918501377105713,
      0.9928984642028809,
      0.9939045906066895,
      0.9953144788742065,
      0.9955122470855713,
      0.9956578016281128,
      0.9966574907302856,
      0.9972568154335022,
      0.9965742230415344,
      0.9965744018554688,
      0.9976666569709778,
      0.9970400929450989,
      0.9963940978050232,
      0.9969540238380432,
      0.9975391030311584,
      0.9959325194358826,
      0.9948942065238953,
      0.9954830408096313,
      0.9953072667121887,
      0.9918017387390137,
      0.9913514852523804,
      0.9894899725914001,
      0.9916184544563293,
      0.9920879602432251,
      0.9936509728431702,
      0.9943250417709351,
      0.9939209222793579,
      0.9944376945495605,
      0.9951944947242737,
      0.9954142570495605,
      0.9942178130149841,
      0.9949016571044922,
      0.995513379573822,
      0.9944620132446289,
      0.9923316836357117,
      0.9933651685714722,
      0.9917241930961609,
      0.9865292906761169,
      0.9788293838500977,
      0.9999091029167175,
      0.9999752044677734,
      0.9999763369560242,
      0.999973714351654,
      0.9999858140945435,
      0.9999706745147705,
      0.9999454617500305,
      0.9999210834503174,
      0.9998483061790466,
      0.9998252987861633,
      0.9990007877349854,
      0.9981801509857178,
      0.9990158081054688,
      0.9992578625679016,
      0.9994494318962097,
      0.9998420476913452,
      0.9999183416366577,
      0.9999253153800964,
      0.999953031539917,
      0.9999432563781738,
      0.9999004006385803,
      0.9999464750289917,
      0.9999489784240723,
      0.9999174475669861,
      0.9999181628227234,
      0.9999197721481323,
      0.9999247789382935,
      0.9998345375061035,
      0.9996486902236938,
      0.9996868968009949,
      0.9995566010475159,
      0.9997574090957642,
      0.9999361038208008,
      0.9999582767486572,
      0.999945342540741,
      0.9999455809593201,
      0.9998613595962524,
      0.9999441504478455,
      0.9998993873596191,
      0.9999257326126099,
      0.9999473094940186,
      0.9999643564224243,
      0.9999723434448242,
      0.9999793767929077,
      0.9999656677246094,
      0.999930739402771,
      0.9999107718467712,
      0.9999725818634033,
      0.9999828934669495,
      0.9999657869338989,
      0.9996089339256287,
      0.9999517202377319,
      0.9999642372131348,
      0.9999734163284302,
      0.9999391436576843,
      0.9998233318328857,
      0.9999352097511292,
      0.9999089241027832,
      0.9999570846557617,
      0.999744176864624,
      0.9996383786201477,
      0.9999234676361084,
      0.9999707937240601,
      0.9999467730522156,
      0.9999620318412781,
      0.9999656081199646,
      0.9999706745147705,
      0.9999523162841797,
      0.9999680519104004,
      0.999920666217804,
      0.9999666810035706,
      0.999904453754425,
      0.9999507069587708,
      0.9999302625656128,
      0.9999562501907349,
      0.9999523758888245,
      0.9998850226402283,
      0.9999520182609558,
      0.9999483227729797,
      0.99994957447052,
      0.9999514818191528,
      0.9999557733535767,
      0.9999514222145081,
      0.9999134540557861,
      0.9999653697013855,
      0.9999608397483826,
      0.9999383687973022,
      0.999954104423523,
      0.9999053478240967,
      0.9996264576911926,
      0.9993904232978821,
      0.9987785816192627,
      0.9996854662895203,
      0.9998151659965515,
      0.9999698996543884,
      0.9999749660491943,
      0.9999709725379944,
      0.9999631643295288,
      0.9999634623527527,
      0.9999787211418152,
      0.9999814629554749,
      0.9999726414680481,
      0.9999623894691467,
      0.999968945980072,
      0.9999358654022217,
      0.9999558329582214,
      0.9998931288719177,
      0.999931275844574,
      0.9999629259109497,
      0.9999709129333496,
      0.9999417662620544,
      0.9999489784240723,
      0.9999367594718933,
      0.9999253153800964,
      0.9999461770057678,
      0.9999091625213623,
      0.9999008774757385,
      0.9998988509178162,
      0.9997773766517639,
      0.9998279809951782,
      0.9998952150344849,
      0.999918520450592,
      0.9999498724937439,
      0.9999578595161438,
      0.9998396039009094,
      0.9999219179153442,
      0.9999274611473083,
      0.9999226331710815,
      0.9999679327011108,
      0.9999685287475586,
      0.9999661445617676,
      0.9999733567237854,
      0.9999306797981262,
      0.9999569654464722,
      0.9999656677246094,
      0.9999334216117859,
      0.9999595880508423,
      0.9999622106552124,
      0.9998440146446228,
      0.9993796348571777,
      0.9992170929908752,
      0.9993103742599487,
      0.9988127946853638,
      0.9983659386634827,
      0.9994199275970459,
      0.9997648596763611,
      0.9999206066131592,
      0.9999164938926697,
      0.9999659061431885,
      0.9999672174453735,
      0.9999844431877136,
      0.9999663233757019,
      0.9999346733093262,
      0.9998934864997864,
      0.9998786449432373,
      0.9997822046279907,
      0.9999172687530518,
      0.9999184012413025,
      0.9999206066131592,
      0.9998686909675598,
      0.9998305439949036,
      0.999917209148407,
      0.9997352361679077,
      0.9998370409011841,
      0.9998729228973389,
      0.9997469186782837,
      0.9991227388381958,
      0.9994282722473145,
      0.9996381998062134,
      0.9990007281303406,
      0.997835636138916,
      0.9989258050918579,
      0.9995079040527344,
      0.9988092184066772,
      0.9979747533798218,
      0.9992587566375732,
      0.9993528127670288,
      0.9988560676574707,
      0.9991084337234497,
      0.9998409748077393,
      0.9997169971466064,
      0.9992432594299316,
      0.9997523427009583,
      0.9998744130134583,
      0.9998400211334229,
      0.9999087452888489,
      0.9999708533287048,
      0.999971330165863,
      0.9999729990959167,
      0.9999831318855286,
      0.9999816417694092,
      0.9999622106552124,
      0.9999114274978638,
      0.9992635250091553,
      0.9998763203620911,
      0.999843180179596,
      0.999813437461853,
      0.9999250769615173,
      0.9999579787254333,
      0.9999383091926575,
      0.9999306201934814,
      0.9999713897705078,
      0.9999791979789734,
      0.9999373555183411,
      0.9999563097953796,
      0.9999849796295166,
      0.9999856352806091,
      0.9999603629112244,
      0.9999793767929077,
      0.9999803304672241,
      0.9999794960021973,
      0.9999765157699585,
      0.9999791383743286,
      0.9999802112579346,
      0.999972939491272,
      0.9999718070030212,
      0.9999752640724182,
      0.9999669194221497,
      0.9999651312828064,
      0.9999686479568481,
      0.9999655485153198,
      0.9999629855155945,
      0.9999606013298035,
      0.9999726414680481,
      0.999962329864502,
      0.9999693632125854,
      0.9999502897262573,
      0.9999556541442871,
      0.9999581575393677,
      0.9999604821205139,
      0.9999597668647766,
      0.9999779462814331,
      0.9999784231185913,
      0.9999642968177795,
      0.9999748468399048,
      0.9999857544898987,
      0.9999681711196899,
      0.9999434947967529,
      0.9999694228172302,
      0.9999575018882751,
      0.9999136328697205,
      0.9998906254768372,
      0.999971330165863,
      0.9999673962593079,
      0.9999573230743408,
      0.9999443292617798,
      0.9999241232872009,
      0.9999130964279175,
      0.9999679923057556,
      0.999978244304657,
      0.9999747276306152,
      0.9999621510505676,
      0.999957263469696,
      0.9999602437019348,
      0.9999780654907227,
      0.9999721646308899,
      0.9999397397041321,
      0.9999711513519287,
      0.9999446868896484,
      0.9999436736106873,
      0.9999376535415649,
      0.9999716281890869,
      0.99994957447052,
      0.9999405741691589,
      0.9999635219573975,
      0.9999668598175049,
      0.9999638199806213,
      0.9999579191207886,
      0.9999634027481079,
      0.9999274611473083,
      0.9999613165855408,
      0.9999557733535767,
      0.9999770522117615,
      0.9999497532844543,
      0.9999560713768005,
      0.9999780654907227,
      0.9999666810035706,
      0.9999156594276428,
      0.9999691247940063,
      0.9999784231185913,
      0.9999520182609558,
      0.9999421238899231,
      0.9999672770500183,
      0.9999293088912964
    ]
  ],
  "rfd_device": "NVIDIA A30",
  "rfd_time": 162,
  "rfd_con_ref_pdb_idx": [],
  "rfd_con_hal_pdb_idx": [],
  "rfd_con_ref_idx0": [],
  "rfd_con_hal_idx0": [],
  "rfd_complex_con_ref_pdb_idx": "[('A', 4), ('A', 5), ('A', 6), ('A', 7), ('A', 8), ('A', 9), ('A', 10), ('A', 11), ('A', 12), ('A', 13), ('A', 14), ('A', 15), ('A', 16), ('A', 17), ('A', 18), ('A', 19), ('A', 20), ('A', 21), ('A', 22), ('A', 23), ('A', 24), ('A', 25), ('A', 26), ('A', 27), ('A', 28), ('A', 29), ('A', 30), ('A', 31), ('A', 32), ('A', 33), ('A', 34), ('A', 35), ('A', 36), ('A', 37), ('A', 38), ('A', 39), ('A', 40), ('A', 41), ('A', 42), ('A', 43), ('A', 44), ('A', 45), ('A', 46), ('A', 47), ('A', 48), ('A', 49), ('A', 50), ('A', 51), ('A', 52), ('A', 53), ('A', 79), ('A', 80), ('A', 81), ('A', 82), ('A', 83), ('A', 110), ('A', 111), ('A', 112), ('A', 113), ('A', 114), ('A', 261), ('A', 262), ('A', 263), ('A', 264), ('A', 265), ('A', 266), ('A', 267), ('A', 268), ('A', 269), ('A', 270), ('A', 271), ('A', 272), ('A', 273), ('A', 274), ('A', 275), ('A', 276), ('A', 277), ('A', 278), ('A', 279), ('A', 280), ('A', 281), ('A', 282), ('A', 283), ('A', 284), ('A', 285), ('A', 286), ('A', 287), ('A', 288), ('A', 289), ('A', 290), ('A', 291), ('A', 292), ('A', 293), ('A', 294), ('A', 295), ('A', 296), ('A', 297), ('A', 298), ('A', 299), ('A', 300), ('A', 301), ('A', 302), ('A', 303), ('A', 304), ('A', 305), ('A', 306), ('A', 307), ('A', 308), ('A', 309), ('A', 310), ('A', 311), ('A', 312), ('A', 313), ('A', 314), ('A', 315), ('A', 316), ('A', 317), ('A', 318), ('A', 319), ('A', 320), ('A', 321), ('A', 322), ('A', 323), ('A', 324), ('A', 325), ('B', 501), ('B', 502), ('B', 503), ('B', 504), ('B', 505), ('B', 506), ('B', 507), ('B', 508), ('B', 509), ('B', 510), ('B', 511), ('B', 512), ('B', 513), ('B', 514), ('B', 515), ('B', 516), ('B', 517), ('B', 518), ('B', 519), ('B', 520), ('B', 521), ('B', 522), ('B', 523), ('B', 524), ('B', 525), ('B', 526), ('B', 527), ('B', 528), ('B', 529), ('B', 530), ('B', 531), ('B', 532), ('B', 533), ('B', 534), ('B', 535), ('B', 536), ('B', 537), ('B', 538), ('B', 539), ('B', 540), ('B', 541), ('B', 542), ('B', 543), ('B', 544), ('B', 545), ('B', 546), ('B', 547), ('B', 548), ('B', 549), ('B', 550), ('B', 551), ('B', 552), ('B', 553), ('B', 554), ('B', 555), ('B', 556), ('B', 557), ('B', 558), ('B', 559), ('B', 560), ('B', 561), ('B', 562), ('B', 563), ('B', 564), ('B', 565), ('B', 566), ('B', 567), ('B', 568), ('B', 580), ('B', 581), ('B', 582), ('B', 583), ('B', 584), ('B', 585), ('B', 586), ('B', 587), ('B', 588), ('B', 589), ('B', 590), ('B', 591), ('B', 592), ('B', 593), ('B', 594), ('B', 595), ('B', 596), ('B', 597), ('B', 598), ('B', 599), ('B', 600), ('B', 601), ('B', 602), ('B', 603), ('B', 604), ('B', 605), ('B', 606), ('B', 607), ('B', 608), ('B', 609), ('B', 610), ('B', 611), ('B', 612), ('B', 613), ('B', 614), ('B', 615), ('B', 616), ('B', 617), ('B', 618), ('B', 619), ('B', 620), ('B', 621), ('B', 622), ('B', 623), ('B', 624), ('B', 625), ('B', 626), ('B', 627), ('B', 628), ('B', 629), ('B', 630), ('B', 631), ('B', 632), ('B', 633), ('B', 634), ('B', 635), ('B', 636), ('B', 637), ('B', 638), ('B', 639), ('B', 640), ('B', 641), ('B', 642), ('B', 643), ('B', 644), ('B', 645), ('B', 646), ('B', 647), ('B', 648), ('B', 649), ('B', 650), ('B', 651), ('B', 652), ('B', 653), ('B', 654), ('B', 655), ('B', 656), ('B', 657), ('B', 658), ('B', 659), ('B', 660), ('B', 661), ('B', 662), ('B', 663), ('B', 664), ('B', 665), ('B', 666), ('B', 667), ('B', 668), ('B', 669), ('B', 670)]",
  "rfd_complex_con_hal_pdb_idx": "[('B', 99), ('B', 100), ('B', 101), ('B', 102), ('B', 103), ('B', 104), ('B', 105), ('B', 106), ('B', 107), ('B', 108), ('B', 109), ('B', 110), ('B', 111), ('B', 112), ('B', 113), ('B', 114), ('B', 115), ('B', 116), ('B', 117), ('B', 118), ('B', 119), ('B', 120), ('B', 121), ('B', 122), ('B', 123), ('B', 124), ('B', 125), ('B', 126), ('B', 127), ('B', 128), ('B', 129), ('B', 130), ('B', 131), ('B', 132), ('B', 133), ('B', 134), ('B', 135), ('B', 136), ('B', 137), ('B', 138), ('B', 139), ('B', 140), ('B', 141), ('B', 142), ('B', 143), ('B', 144), ('B', 145), ('B', 146), ('B', 147), ('B', 148), ('B', 149), ('B', 150), ('B', 151), ('B', 152), ('B', 153), ('B', 154), ('B', 155), ('B', 156), ('B', 157), ('B', 158), ('B', 159), ('B', 160), ('B', 161), ('B', 162), ('B', 163), ('B', 164), ('B', 165), ('B', 166), ('B', 167), ('B', 168), ('B', 169), ('B', 170), ('B', 171), ('B', 172), ('B', 173), ('B', 174), ('B', 175), ('B', 176), ('B', 177), ('B', 178), ('B', 179), ('B', 180), ('B', 181), ('B', 182), ('B', 183), ('B', 184), ('B', 185), ('B', 186), ('B', 187), ('B', 188), ('B', 189), ('B', 190), ('B', 191), ('B', 192), ('B', 193), ('B', 194), ('B', 195), ('B', 196), ('B', 197), ('B', 198), ('B', 199), ('B', 200), ('B', 201), ('B', 202), ('B', 203), ('B', 204), ('B', 205), ('B', 206), ('B', 207), ('B', 208), ('B', 209), ('B', 210), ('B', 211), ('B', 212), ('B', 213), ('B', 214), ('B', 215), ('B', 216), ('B', 217), ('B', 218), ('B', 219), ('B', 220), ('B', 221), ('B', 222), ('B', 223), ('B', 224), ('B', 225), ('B', 226), ('B', 227), ('B', 228), ('B', 229), ('B', 230), ('B', 231), ('B', 232), ('B', 233), ('B', 234), ('B', 235), ('B', 236), ('B', 237), ('B', 238), ('B', 239), ('B', 240), ('B', 241), ('B', 242), ('B', 243), ('B', 244), ('B', 245), ('B', 246), ('B', 247), ('B', 248), ('B', 249), ('B', 250), ('B', 251), ('B', 252), ('B', 253), ('B', 254), ('B', 255), ('B', 256), ('B', 257), ('B', 258), ('B', 259), ('B', 260), ('B', 261), ('B', 262), ('B', 263), ('B', 264), ('B', 265), ('B', 266), ('B', 267), ('B', 268), ('B', 269), ('B', 270), ('B', 271), ('B', 272), ('B', 273), ('B', 274), ('B', 275), ('B', 276), ('B', 277), ('B', 278), ('B', 279), ('B', 280), ('B', 281), ('B', 282), ('B', 283), ('B', 284), ('B', 285), ('B', 286), ('B', 287), ('B', 288), ('B', 289), ('B', 290), ('B', 291), ('B', 292), ('B', 293), ('B', 294), ('B', 295), ('B', 296), ('B', 297), ('B', 298), ('B', 299), ('B', 300), ('B', 301), ('B', 302), ('B', 303), ('B', 304), ('B', 305), ('B', 306), ('B', 307), ('B', 308), ('B', 309), ('B', 310), ('B', 311), ('B', 312), ('B', 313), ('B', 314), ('B', 315), ('B', 316), ('B', 317), ('B', 318), ('B', 319), ('B', 320), ('B', 321), ('B', 322), ('B', 323), ('B', 324), ('B', 325), ('B', 326), ('B', 327), ('B', 328), ('B', 329), ('B', 330), ('B', 331), ('B', 332), ('B', 333), ('B', 334), ('B', 335), ('B', 336), ('B', 337), ('B', 338), ('B', 339), ('B', 340), ('B', 341), ('B', 342), ('B', 343), ('B', 344), ('B', 345), ('B', 346), ('B', 347), ('B', 348), ('B', 349), ('B', 350), ('B', 351), ('B', 352), ('B', 353), ('B', 354), ('B', 355), ('B', 356), ('B', 357), ('B', 358), ('B', 359), ('B', 360), ('B', 361), ('B', 362), ('B', 363), ('B', 364), ('B', 365), ('B', 366), ('B', 367), ('B', 368), ('B', 369), ('B', 370), ('B', 371), ('B', 372), ('B', 373), ('B', 374), ('B', 375), ('B', 376), ('B', 377), ('B', 378), ('B', 379), ('B', 380), ('B', 381), ('B', 382)]",
  "rfd_receptor_con_ref_pdb_idx": "[('A', 4), ('A', 5), ('A', 6), ('A', 7), ('A', 8), ('A', 9), ('A', 10), ('A', 11), ('A', 12), ('A', 13), ('A', 14), ('A', 15), ('A', 16), ('A', 17), ('A', 18), ('A', 19), ('A', 20), ('A', 21), ('A', 22), ('A', 23), ('A', 24), ('A', 25), ('A', 26), ('A', 27), ('A', 28), ('A', 29), ('A', 30), ('A', 31), ('A', 32), ('A', 33), ('A', 34), ('A', 35), ('A', 36), ('A', 37), ('A', 38), ('A', 39), ('A', 40), ('A', 41), ('A', 42), ('A', 43), ('A', 44), ('A', 45), ('A', 46), ('A', 47), ('A', 48), ('A', 49), ('A', 50), ('A', 51), ('A', 52), ('A', 53), ('A', 79), ('A', 80), ('A', 81), ('A', 82), ('A', 83), ('A', 110), ('A', 111), ('A', 112), ('A', 113), ('A', 114), ('A', 261), ('A', 262), ('A', 263), ('A', 264), ('A', 265), ('A', 266), ('A', 267), ('A', 268), ('A', 269), ('A', 270), ('A', 271), ('A', 272), ('A', 273), ('A', 274), ('A', 275), ('A', 276), ('A', 277), ('A', 278), ('A', 279), ('A', 280), ('A', 281), ('A', 282), ('A', 283), ('A', 284), ('A', 285), ('A', 286), ('A', 287), ('A', 288), ('A', 289), ('A', 290), ('A', 291), ('A', 292), ('A', 293), ('A', 294), ('A', 295), ('A', 296), ('A', 297), ('A', 298), ('A', 299), ('A', 300), ('A', 301), ('A', 302), ('A', 303), ('A', 304), ('A', 305), ('A', 306), ('A', 307), ('A', 308), ('A', 309), ('A', 310), ('A', 311), ('A', 312), ('A', 313), ('A', 314), ('A', 315), ('A', 316), ('A', 317), ('A', 318), ('A', 319), ('A', 320), ('A', 321), ('A', 322), ('A', 323), ('A', 324), ('A', 325), ('B', 501), ('B', 502), ('B', 503), ('B', 504), ('B', 505), ('B', 506), ('B', 507), ('B', 508), ('B', 509), ('B', 510), ('B', 511), ('B', 512), ('B', 513), ('B', 514), ('B', 515), ('B', 516), ('B', 517), ('B', 518), ('B', 519), ('B', 520), ('B', 521), ('B', 522), ('B', 523), ('B', 524), ('B', 525), ('B', 526), ('B', 527), ('B', 528), ('B', 529), ('B', 530), ('B', 531), ('B', 532), ('B', 533), ('B', 534), ('B', 535), ('B', 536), ('B', 537), ('B', 538), ('B', 539), ('B', 540), ('B', 541), ('B', 542), ('B', 543), ('B', 544), ('B', 545), ('B', 546), ('B', 547), ('B', 548), ('B', 549), ('B', 550), ('B', 551), ('B', 552), ('B', 553), ('B', 554), ('B', 555), ('B', 556), ('B', 557), ('B', 558), ('B', 559), ('B', 560), ('B', 561), ('B', 562), ('B', 563), ('B', 564), ('B', 565), ('B', 566), ('B', 567), ('B', 568), ('B', 580), ('B', 581), ('B', 582), ('B', 583), ('B', 584), ('B', 585), ('B', 586), ('B', 587), ('B', 588), ('B', 589), ('B', 590), ('B', 591), ('B', 592), ('B', 593), ('B', 594), ('B', 595), ('B', 596), ('B', 597), ('B', 598), ('B', 599), ('B', 600), ('B', 601), ('B', 602), ('B', 603), ('B', 604), ('B', 605), ('B', 606), ('B', 607), ('B', 608), ('B', 609), ('B', 610), ('B', 611), ('B', 612), ('B', 613), ('B', 614), ('B', 615), ('B', 616), ('B', 617), ('B', 618), ('B', 619), ('B', 620), ('B', 621), ('B', 622), ('B', 623), ('B', 624), ('B', 625), ('B', 626), ('B', 627), ('B', 628), ('B', 629), ('B', 630), ('B', 631), ('B', 632), ('B', 633), ('B', 634), ('B', 635), ('B', 636), ('B', 637), ('B', 638), ('B', 639), ('B', 640), ('B', 641), ('B', 642), ('B', 643), ('B', 644), ('B', 645), ('B', 646), ('B', 647), ('B', 648), ('B', 649), ('B', 650), ('B', 651), ('B', 652), ('B', 653), ('B', 654), ('B', 655), ('B', 656), ('B', 657), ('B', 658), ('B', 659), ('B', 660), ('B', 661), ('B', 662), ('B', 663), ('B', 664), ('B', 665), ('B', 666), ('B', 667), ('B', 668), ('B', 669), ('B', 670)]",
  "rfd_receptor_con_hal_pdb_idx": "[('B', 99), ('B', 100), ('B', 101), ('B', 102), ('B', 103), ('B', 104), ('B', 105), ('B', 106), ('B', 107), ('B', 108), ('B', 109), ('B', 110), ('B', 111), ('B', 112), ('B', 113), ('B', 114), ('B', 115), ('B', 116), ('B', 117), ('B', 118), ('B', 119), ('B', 120), ('B', 121), ('B', 122), ('B', 123), ('B', 124), ('B', 125), ('B', 126), ('B', 127), ('B', 128), ('B', 129), ('B', 130), ('B', 131), ('B', 132), ('B', 133), ('B', 134), ('B', 135), ('B', 136), ('B', 137), ('B', 138), ('B', 139), ('B', 140), ('B', 141), ('B', 142), ('B', 143), ('B', 144), ('B', 145), ('B', 146), ('B', 147), ('B', 148), ('B', 149), ('B', 150), ('B', 151), ('B', 152), ('B', 153), ('B', 154), ('B', 155), ('B', 156), ('B', 157), ('B', 158), ('B', 159), ('B', 160), ('B', 161), ('B', 162), ('B', 163), ('B', 164), ('B', 165), ('B', 166), ('B', 167), ('B', 168), ('B', 169), ('B', 170), ('B', 171), ('B', 172), ('B', 173), ('B', 174), ('B', 175), ('B', 176), ('B', 177), ('B', 178), ('B', 179), ('B', 180), ('B', 181), ('B', 182), ('B', 183), ('B', 184), ('B', 185), ('B', 186), ('B', 187), ('B', 188), ('B', 189), ('B', 190), ('B', 191), ('B', 192), ('B', 193), ('B', 194), ('B', 195), ('B', 196), ('B', 197), ('B', 198), ('B', 199), ('B', 200), ('B', 201), ('B', 202), ('B', 203), ('B', 204), ('B', 205), ('B', 206), ('B', 207), ('B', 208), ('B', 209), ('B', 210), ('B', 211), ('B', 212), ('B', 213), ('B', 214), ('B', 215), ('B', 216), ('B', 217), ('B', 218), ('B', 219), ('B', 220), ('B', 221), ('B', 222), ('B', 223), ('B', 224), ('B', 225), ('B', 226), ('B', 227), ('B', 228), ('B', 229), ('B', 230), ('B', 231), ('B', 232), ('B', 233), ('B', 234), ('B', 235), ('B', 236), ('B', 237), ('B', 238), ('B', 239), ('B', 240), ('B', 241), ('B', 242), ('B', 243), ('B', 244), ('B', 245), ('B', 246), ('B', 247), ('B', 248), ('B', 249), ('B', 250), ('B', 251), ('B', 252), ('B', 253), ('B', 254), ('B', 255), ('B', 256), ('B', 257), ('B', 258), ('B', 259), ('B', 260), ('B', 261), ('B', 262), ('B', 263), ('B', 264), ('B', 265), ('B', 266), ('B', 267), ('B', 268), ('B', 269), ('B', 270), ('B', 271), ('B', 272), ('B', 273), ('B', 274), ('B', 275), ('B', 276), ('B', 277), ('B', 278), ('B', 279), ('B', 280), ('B', 281), ('B', 282), ('B', 283), ('B', 284), ('B', 285), ('B', 286), ('B', 287), ('B', 288), ('B', 289), ('B', 290), ('B', 291), ('B', 292), ('B', 293), ('B', 294), ('B', 295), ('B', 296), ('B', 297), ('B', 298), ('B', 299), ('B', 300), ('B', 301), ('B', 302), ('B', 303), ('B', 304), ('B', 305), ('B', 306), ('B', 307), ('B', 308), ('B', 309), ('B', 310), ('B', 311), ('B', 312), ('B', 313), ('B', 314), ('B', 315), ('B', 316), ('B', 317), ('B', 318), ('B', 319), ('B', 320), ('B', 321), ('B', 322), ('B', 323), ('B', 324), ('B', 325), ('B', 326), ('B', 327), ('B', 328), ('B', 329), ('B', 330), ('B', 331), ('B', 332), ('B', 333), ('B', 334), ('B', 335), ('B', 336), ('B', 337), ('B', 338), ('B', 339), ('B', 340), ('B', 341), ('B', 342), ('B', 343), ('B', 344), ('B', 345), ('B', 346), ('B', 347), ('B', 348), ('B', 349), ('B', 350), ('B', 351), ('B', 352), ('B', 353), ('B', 354), ('B', 355), ('B', 356), ('B', 357), ('B', 358), ('B', 359), ('B', 360), ('B', 361), ('B', 362), ('B', 363), ('B', 364), ('B', 365), ('B', 366), ('B', 367), ('B', 368), ('B', 369), ('B', 370), ('B', 371), ('B', 372), ('B', 373), ('B', 374), ('B', 375), ('B', 376), ('B', 377), ('B', 378), ('B', 379), ('B', 380), ('B', 381), ('B', 382)]",
  "rfd_complex_con_ref_idx0": [
    0,
    1,
    2,
    3,
    4,
    5,
    6,
    7,
    8,
    9,
    10,
    11,
    12,
    13,
    14,
    15,
    16,
    17,
    18,
    19,
    20,
    21,
    22,
    23,
    24,
    25,
    26,
    27,
    28,
    29,
    30,
    31,
    32,
    33,
    34,
    35,
    36,
    37,
    38,
    39,
    40,
    41,
    42,
    43,
    44,
    45,
    46,
    47,
    48,
    49,
    50,
    51,
    52,
    53,
    54,
    55,
    56,
    57,
    58,
    59,
    60,
    61,
    62,
    63,
    64,
    65,
    66,
    67,
    68,
    69,
    70,
    71,
    72,
    73,
    74,
    75,
    76,
    77,
    78,
    79,
    80,
    81,
    82,
    83,
    84,
    85,
    86,
    87,
    88,
    89,
    90,
    91,
    92,
    93,
    94,
    95,
    96,
    97,
    98,
    99,
    100,
    101,
    102,
    103,
    104,
    105,
    106,
    107,
    108,
    109,
    110,
    111,
    112,
    113,
    114,
    115,
    116,
    117,
    118,
    119,
    120,
    121,
    122,
    123,
    124,
    125,
    126,
    127,
    128,
    129,
    130,
    131,
    132,
    133,
    134,
    135,
    136,
    137,
    138,
    139,
    140,
    141,
    142,
    143,
    144,
    145,
    146,
    147,
    148,
    149,
    150,
    151,
    152,
    153,
    154,
    155,
    156,
    157,
    158,
    159,
    160,
    161,
    162,
    163,
    164,
    165,
    166,
    167,
    168,
    169,
    170,
    171,
    172,
    173,
    174,
    175,
    176,
    177,
    178,
    179,
    180,
    181,
    182,
    183,
    184,
    185,
    186,
    187,
    188,
    189,
    190,
    191,
    192,
    193,
    194,
    195,
    196,
    197,
    198,
    199,
    200,
    201,
    202,
    203,
    204,
    205,
    206,
    207,
    208,
    209,
    210,
    211,
    212,
    213,
    214,
    215,
    216,
    217,
    218,
    219,
    220,
    221,
    222,
    223,
    224,
    225,
    226,
    227,
    228,
    229,
    230,
    231,
    232,
    233,
    234,
    235,
    236,
    237,
    238,
    239,
    240,
    241,
    242,
    243,
    244,
    245,
    246,
    247,
    248,
    249,
    250,
    251,
    252,
    253,
    254,
    255,
    256,
    257,
    258,
    259,
    260,
    261,
    262,
    263,
    264,
    265,
    266,
    267,
    268,
    269,
    270,
    271,
    272,
    273,
    274,
    275,
    276,
    277,
    278,
    279,
    280,
    281,
    282,
    283
  ],
  "rfd_complex_con_hal_idx0": [
    98,
    99,
    100,
    101,
    102,
    103,
    104,
    105,
    106,
    107,
    108,
    109,
    110,
    111,
    112,
    113,
    114,
    115,
    116,
    117,
    118,
    119,
    120,
    121,
    122,
    123,
    124,
    125,
    126,
    127,
    128,
    129,
    130,
    131,
    132,
    133,
    134,
    135,
    136,
    137,
    138,
    139,
    140,
    141,
    142,
    143,
    144,
    145,
    146,
    147,
    148,
    149,
    150,
    151,
    152,
    153,
    154,
    155,
    156,
    157,
    158,
    159,
    160,
    161,
    162,
    163,
    164,
    165,
    166,
    167,
    168,
    169,
    170,
    171,
    172,
    173,
    174,
    175,
    176,
    177,
    178,
    179,
    180,
    181,
    182,
    183,
    184,
    185,
    186,
    187,
    188,
    189,
    190,
    191,
    192,
    193,
    194,
    195,
    196,
    197,
    198,
    199,
    200,
    201,
    202,
    203,
    204,
    205,
    206,
    207,
    208,
    209,
    210,
    211,
    212,
    213,
    214,
    215,
    216,
    217,
    218,
    219,
    220,
    221,
    222,
    223,
    224,
    225,
    226,
    227,
    228,
    229,
    230,
    231,
    232,
    233,
    234,
    235,
    236,
    237,
    238,
    239,
    240,
    241,
    242,
    243,
    244,
    245,
    246,
    247,
    248,
    249,
    250,
    251,
    252,
    253,
    254,
    255,
    256,
    257,
    258,
    259,
    260,
    261,
    262,
    263,
    264,
    265,
    266,
    267,
    268,
    269,
    270,
    271,
    272,
    273,
    274,
    275,
    276,
    277,
    278,
    279,
    280,
    281,
    282,
    283,
    284,
    285,
    286,
    287,
    288,
    289,
    290,
    291,
    292,
    293,
    294,
    295,
    296,
    297,
    298,
    299,
    300,
    301,
    302,
    303,
    304,
    305,
    306,
    307,
    308,
    309,
    310,
    311,
    312,
    313,
    314,
    315,
    316,
    317,
    318,
    319,
    320,
    321,
    322,
    323,
    324,
    325,
    326,
    327,
    328,
    329,
    330,
    331,
    332,
    333,
    334,
    335,
    336,
    337,
    338,
    339,
    340,
    341,
    342,
    343,
    344,
    345,
    346,
    347,
    348,
    349,
    350,
    351,
    352,
    353,
    354,
    355,
    356,
    357,
    358,
    359,
    360,
    361,
    362,
    363,
    364,
    365,
    366,
    367,
    368,
    369,
    370,
    371,
    372,
    373,
    374,
    375,
    376,
    377,
    378,
    379,
    380,
    381
  ],
  "rfd_receptor_con_ref_idx0": [
    0,
    1,
    2,
    3,
    4,
    5,
    6,
    7,
    8,
    9,
    10,
    11,
    12,
    13,
    14,
    15,
    16,
    17,
    18,
    19,
    20,
    21,
    22,
    23,
    24,
    25,
    26,
    27,
    28,
    29,
    30,
    31,
    32,
    33,
    34,
    35,
    36,
    37,
    38,
    39,
    40,
    41,
    42,
    43,
    44,
    45,
    46,
    47,
    48,
    49,
    50,
    51,
    52,
    53,
    54,
    55,
    56,
    57,
    58,
    59,
    60,
    61,
    62,
    63,
    64,
    65,
    66,
    67,
    68,
    69,
    70,
    71,
    72,
    73,
    74,
    75,
    76,
    77,
    78,
    79,
    80,
    81,
    82,
    83,
    84,
    85,
    86,
    87,
    88,
    89,
    90,
    91,
    92,
    93,
    94,
    95,
    96,
    97,
    98,
    99,
    100,
    101,
    102,
    103,
    104,
    105,
    106,
    107,
    108,
    109,
    110,
    111,
    112,
    113,
    114,
    115,
    116,
    117,
    118,
    119,
    120,
    121,
    122,
    123,
    124,
    125,
    126,
    127,
    128,
    129,
    130,
    131,
    132,
    133,
    134,
    135,
    136,
    137,
    138,
    139,
    140,
    141,
    142,
    143,
    144,
    145,
    146,
    147,
    148,
    149,
    150,
    151,
    152,
    153,
    154,
    155,
    156,
    157,
    158,
    159,
    160,
    161,
    162,
    163,
    164,
    165,
    166,
    167,
    168,
    169,
    170,
    171,
    172,
    173,
    174,
    175,
    176,
    177,
    178,
    179,
    180,
    181,
    182,
    183,
    184,
    185,
    186,
    187,
    188,
    189,
    190,
    191,
    192,
    193,
    194,
    195,
    196,
    197,
    198,
    199,
    200,
    201,
    202,
    203,
    204,
    205,
    206,
    207,
    208,
    209,
    210,
    211,
    212,
    213,
    214,
    215,
    216,
    217,
    218,
    219,
    220,
    221,
    222,
    223,
    224,
    225,
    226,
    227,
    228,
    229,
    230,
    231,
    232,
    233,
    234,
    235,
    236,
    237,
    238,
    239,
    240,
    241,
    242,
    243,
    244,
    245,
    246,
    247,
    248,
    249,
    250,
    251,
    252,
    253,
    254,
    255,
    256,
    257,
    258,
    259,
    260,
    261,
    262,
    263,
    264,
    265,
    266,
    267,
    268,
    269,
    270,
    271,
    272,
    273,
    274,
    275,
    276,
    277,
    278,
    279,
    280,
    281,
    282,
    283
  ],
  "rfd_receptor_con_hal_idx0": [
    0,
    1,
    2,
    3,
    4,
    5,
    6,
    7,
    8,
    9,
    10,
    11,
    12,
    13,
    14,
    15,
    16,
    17,
    18,
    19,
    20,
    21,
    22,
    23,
    24,
    25,
    26,
    27,
    28,
    29,
    30,
    31,
    32,
    33,
    34,
    35,
    36,
    37,
    38,
    39,
    40,
    41,
    42,
    43,
    44,
    45,
    46,
    47,
    48,
    49,
    50,
    51,
    52,
    53,
    54,
    55,
    56,
    57,
    58,
    59,
    60,
    61,
    62,
    63,
    64,
    65,
    66,
    67,
    68,
    69,
    70,
    71,
    72,
    73,
    74,
    75,
    76,
    77,
    78,
    79,
    80,
    81,
    82,
    83,
    84,
    85,
    86,
    87,
    88,
    89,
    90,
    91,
    92,
    93,
    94,
    95,
    96,
    97,
    98,
    99,
    100,
    101,
    102,
    103,
    104,
    105,
    106,
    107,
    108,
    109,
    110,
    111,
    112,
    113,
    114,
    115,
    116,
    117,
    118,
    119,
    120,
    121,
    122,
    123,
    124,
    125,
    126,
    127,
    128,
    129,
    130,
    131,
    132,
    133,
    134,
    135,
    136,
    137,
    138,
    139,
    140,
    141,
    142,
    143,
    144,
    145,
    146,
    147,
    148,
    149,
    150,
    151,
    152,
    153,
    154,
    155,
    156,
    157,
    158,
    159,
    160,
    161,
    162,
    163,
    164,
    165,
    166,
    167,
    168,
    169,
    170,
    171,
    172,
    173,
    174,
    175,
    176,
    177,
    178,
    179,
    180,
    181,
    182,
    183,
    184,
    185,
    186,
    187,
    188,
    189,
    190,
    191,
    192,
    193,
    194,
    195,
    196,
    197,
    198,
    199,
    200,
    201,
    202,
    203,
    204,
    205,
    206,
    207,
    208,
    209,
    210,
    211,
    212,
    213,
    214,
    215,
    216,
    217,
    218,
    219,
    220,
    221,
    222,
    223,
    224,
    225,
    226,
    227,
    228,
    229,
    230,
    231,
    232,
    233,
    234,
    235,
    236,
    237,
    238,
    239,
    240,
    241,
    242,
    243,
    244,
    245,
    246,
    247,
    248,
    249,
    250,
    251,
    252,
    253,
    254,
    255,
    256,
    257,
    258,
    259,
    260,
    261,
    262,
    263,
    264,
    265,
    266,
    267,
    268,
    269,
    270,
    271,
    272,
    273,
    274,
    275,
    276,
    277,
    278,
    279,
    280,
    281,
    282,
    283
  ],
  "rfd_inpaint_str": [
    false,
    false,
    false,
    false,
    false,
    false,
    false,
    false,
    false,
    false,
    false,
    false,
    false,
    false,
    false,
    false,
    false,
    false,
    false,
    false,
    false,
    false,
    false,
    false,
    false,
    false,
    false,
    false,
    false,
    false,
    false,
    false,
    false,
    false,
    false,
    false,
    false,
    false,
    false,
    false,
    false,
    false,
    false,
    false,
    false,
    false,
    false,
    false,
    false,
    false,
    false,
    false,
    false,
    false,
    false,
    false,
    false,
    false,
    false,
    false,
    false,
    false,
    false,
    false,
    false,
    false,
    false,
    false,
    false,
    false,
    false,
    false,
    false,
    false,
    false,
    false,
    false,
    false,
    false,
    false,
    false,
    false,
    false,
    false,
    false,
    false,
    false,
    false,
    false,
    false,
    false,
    false,
    false,
    false,
    false,
    false,
    false,
    false,
    true,
    true,
    true,
    true,
    true,
    true,
    true,
    true,
    true,
    true,
    true,
    true,
    true,
    true,
    true,
    true,
    true,
    true,
    true,
    true,
    true,
    true,
    true,
    true,
    true,
    true,
    true,
    true,
    true,
    true,
    true,
    true,
    true,
    true,
    true,
    true,
    true,
    true,
    true,
    true,
    true,
    true,
    true,
    true,
    true,
    true,
    true,
    true,
    true,
    true,
    true,
    true,
    true,
    true,
    true,
    true,
    true,
    true,
    true,
    true,
    true,
    true,
    true,
    true,
    true,
    true,
    true,
    true,
    true,
    true,
    true,
    true,
    true,
    true,
    true,
    true,
    true,
    true,
    true,
    true,
    true,
    true,
    true,
    true,
    true,
    true,
    true,
    true,
    true,
    true,
    true,
    true,
    true,
    true,
    true,
    true,
    true,
    true,
    true,
    true,
    true,
    true,
    true,
    true,
    true,
    true,
    true,
    true,
    true,
    true,
    true,
    true,
    true,
    true,
    true,
    true,
    true,
    true,
    true,
    true,
    true,
    true,
    true,
    true,
    true,
    true,
    true,
    true,
    true,
    true,
    true,
    true,
    true,
    true,
    true,
    true,
    true,
    true,
    true,
    true,
    true,
    true,
    true,
    true,
    true,
    true,
    true,
    true,
    true,
    true,
    true,
    true,
    true,
    true,
    true,
    true,
    true,
    true,
    true,
    true,
    true,
    true,
    true,
    true,
    true,
    true,
    true,
    true,
    true,
    true,
    true,
    true,
    true,
    true,
    true,
    true,
    true,
    true,
    true,
    true,
    true,
    true,
    true,
    true,
    true,
    true,
    true,
    true,
    true,
    true,
    true,
    true,
    true,
    true,
    true,
    true,
    true,
    true,
    true,
    true,
    true,
    true,
    true,
    true,
    true,
    true,
    true,
    true,
    true,
    true,
    true,
    true,
    true,
    true,
    true,
    true,
    true,
    true,
    true,
    true,
    true,
    true,
    true,
    true,
    true,
    true,
    true,
    true,
    true,
    true,
    true,
    true,
    true,
    true,
    true,
    true,
    true,
    true,
    true,
    true,
    true,
    true,
    true,
    true,
    true,
    true,
    true,
    true,
    true,
    true,
    true,
    true,
    true,
    true,
    true,
    true,
    true,
    true,
    true,
    true,
    true,
    true,
    true,
    true,
    true,
    true,
    true,
    true,
    true,
    true,
    true,
    true,
    true,
    true,
    true,
    true,
    true,
    true,
    true,
    true,
    true,
    true,
    true,
    true
  ],
  "rfd_inpaint_seq": [
    false,
    false,
    false,
    false,
    false,
    false,
    false,
    false,
    false,
    false,
    false,
    false,
    false,
    false,
    false,
    false,
    false,
    false,
    false,
    false,
    false,
    false,
    false,
    false,
    false,
    false,
    false,
    false,
    false,
    false,
    false,
    false,
    false,
    false,
    false,
    false,
    false,
    false,
    false,
    false,
    false,
    false,
    false,
    false,
    false,
    false,
    false,
    false,
    false,
    false,
    false,
    false,
    false,
    false,
    false,
    false,
    false,
    false,
    false,
    false,
    false,
    false,
    false,
    false,
    false,
    false,
    false,
    false,
    false,
    false,
    false,
    false,
    false,
    false,
    false,
    false,
    false,
    false,
    false,
    false,
    false,
    false,
    false,
    false,
    false,
    false,
    false,
    false,
    false,
    false,
    false,
    false,
    false,
    false,
    false,
    false,
    false,
    false,
    true,
    true,
    true,
    true,
    true,
    true,
    true,
    true,
    true,
    true,
    true,
    true,
    true,
    true,
    true,
    true,
    true,
    true,
    true,
    true,
    true,
    true,
    true,
    true,
    true,
    true,
    true,
    true,
    true,
    true,
    true,
    true,
    true,
    true,
    true,
    true,
    true,
    true,
    true,
    true,
    true,
    true,
    true,
    true,
    true,
    true,
    true,
    true,
    true,
    true,
    true,
    true,
    true,
    true,
    true,
    true,
    true,
    true,
    true,
    true,
    true,
    true,
    true,
    true,
    true,
    true,
    true,
    true,
    true,
    true,
    true,
    true,
    true,
    true,
    true,
    true,
    true,
    true,
    true,
    true,
    true,
    true,
    true,
    true,
    true,
    true,
    true,
    true,
    true,
    true,
    true,
    true,
    true,
    true,
    true,
    true,
    true,
    true,
    true,
    true,
    true,
    true,
    true,
    true,
    true,
    true,
    true,
    true,
    true,
    true,
    true,
    true,
    true,
    true,
    true,
    true,
    true,
    true,
    true,
    true,
    true,
    true,
    true,
    true,
    true,
    true,
    true,
    true,
    true,
    true,
    true,
    true,
    true,
    true,
    true,
    true,
    true,
    true,
    true,
    true,
    true,
    true,
    true,
    true,
    true,
    true,
    true,
    true,
    true,
    true,
    true,
    true,
    true,
    true,
    true,
    true,
    true,
    true,
    true,
    true,
    true,
    true,
    true,
    true,
    true,
    true,
    true,
    true,
    true,
    true,
    true,
    true,
    true,
    true,
    true,
    true,
    true,
    true,
    true,
    true,
    true,
    true,
    true,
    true,
    true,
    true,
    true,
    true,
    true,
    true,
    true,
    true,
    true,
    true,
    true,
    true,
    true,
    true,
    true,
    true,
    true,
    true,
    true,
    true,
    true,
    true,
    true,
    true,
    true,
    true,
    true,
    true,
    true,
    true,
    true,
    true,
    true,
    true,
    true,
    true,
    true,
    true,
    true,
    true,
    true,
    true,
    true,
    true,
    true,
    true,
    true,
    true,
    true,
    true,
    true,
    true,
    true,
    true,
    true,
    true,
    true,
    true,
    true,
    true,
    true,
    true,
    true,
    true,
    true,
    true,
    true,
    true,
    true,
    true,
    true,
    true,
    true,
    true,
    true,
    true,
    true,
    true,
    true,
    true,
    true,
    true,
    true,
    true,
    true,
    true,
    true,
    true,
    true,
    true,
    true,
    true,
    true,
    true,
    true,
    true,
    true,
    true,
    true,
    true
  ],
  "rfd_sampled_mask": [
    "A4-53/A79-83/A110-114/A261-325/0",
    "B501-568/B580-670/0",
    "98-98"
  ],
  "rfd_mask_1d": [
    false,
    false,
    false,
    false,
    false,
    false,
    false,
    false,
    false,
    false,
    false,
    false,
    false,
    false,
    false,
    false,
    false,
    false,
    false,
    false,
    false,
    false,
    false,
    false,
    false,
    false,
    false,
    false,
    false,
    false,
    false,
    false,
    false,
    false,
    false,
    false,
    false,
    false,
    false,
    false,
    false,
    false,
    false,
    false,
    false,
    false,
    false,
    false,
    false,
    false,
    false,
    false,
    false,
    false,
    false,
    false,
    false,
    false,
    false,
    false,
    false,
    false,
    false,
    false,
    false,
    false,
    false,
    false,
    false,
    false,
    false,
    false,
    false,
    false,
    false,
    false,
    false,
    false,
    false,
    false,
    false,
    false,
    false,
    false,
    false,
    false,
    false,
    false,
    false,
    false,
    false,
    false,
    false,
    false,
    false,
    false,
    false,
    false,
    true,
    true,
    true,
    true,
    true,
    true,
    true,
    true,
    true,
    true,
    true,
    true,
    true,
    true,
    true,
    true,
    true,
    true,
    true,
    true,
    true,
    true,
    true,
    true,
    true,
    true,
    true,
    true,
    true,
    true,
    true,
    true,
    true,
    true,
    true,
    true,
    true,
    true,
    true,
    true,
    true,
    true,
    true,
    true,
    true,
    true,
    true,
    true,
    true,
    true,
    true,
    true,
    true,
    true,
    true,
    true,
    true,
    true,
    true,
    true,
    true,
    true,
    true,
    true,
    true,
    true,
    true,
    true,
    true,
    true,
    true,
    true,
    true,
    true,
    true,
    true,
    true,
    true,
    true,
    true,
    true,
    true,
    true,
    true,
    true,
    true,
    true,
    true,
    true,
    true,
    true,
    true,
    true,
    true,
    true,
    true,
    true,
    true,
    true,
    true,
    true,
    true,
    true,
    true,
    true,
    true,
    true,
    true,
    true,
    true,
    true,
    true,
    true,
    true,
    true,
    true,
    true,
    true,
    true,
    true,
    true,
    true,
    true,
    true,
    true,
    true,
    true,
    true,
    true,
    true,
    true,
    true,
    true,
    true,
    true,
    true,
    true,
    true,
    true,
    true,
    true,
    true,
    true,
    true,
    true,
    true,
    true,
    true,
    true,
    true,
    true,
    true,
    true,
    true,
    true,
    true,
    true,
    true,
    true,
    true,
    true,
    true,
    true,
    true,
    true,
    true,
    true,
    true,
    true,
    true,
    true,
    true,
    true,
    true,
    true,
    true,
    true,
    true,
    true,
    true,
    true,
    true,
    true,
    true,
    true,
    true,
    true,
    true,
    true,
    true,
    true,
    true,
    true,
    true,
    true,
    true,
    true,
    true,
    true,
    true,
    true,
    true,
    true,
    true,
    true,
    true,
    true,
    true,
    true,
    true,
    true,
    true,
    true,
    true,
    true,
    true,
    true,
    true,
    true,
    true,
    true,
    true,
    true,
    true,
    true,
    true,
    true,
    true,
    true,
    true,
    true,
    true,
    true,
    true,
    true,
    true,
    true,
    true,
    true,
    true,
    true,
    true,
    true,
    true,
    true,
    true,
    true,
    true,
    true,
    true,
    true,
    true,
    true,
    true,
    true,
    true,
    true,
    true,
    true,
    true,
    true,
    true,
    true,
    true,
    true,
    true,
    true,
    true,
    true,
    true,
    true,
    true,
    true,
    true,
    true,
    true,
    true,
    true,
    true,
    true,
    true,
    true,
    true,
    true
  ]
}
```
