## Supplementary File 1 for "ProteinDJ: a high-performance and modular protein design pipeline": fold_83.json

```
{
  "fold_id": 83,
  "rfd_config": {
    "inference": {
      "input_pdb": "5vli_ha.pdb",
      "num_designs": 25,
      "design_startnum": 75,
      "ckpt_override_path": null,
      "symmetry": null,
      "recenter": true,
      "radius": 10.0,
      "model_only_neighbors": false,
      "output_prefix": "./rfd_results/fold",
      "write_trajectory": false,
      "scaffold_guided": false,
      "model_runner": "SelfConditioning",
      "cautious": true,
      "align_motif": true,
      "symmetric_self_cond": true,
      "final_step": 1,
      "deterministic": false,
      "trb_save_ckpt_path": "/app/RFdiffusion/models/Complex_base_ckpt.pt",
      "schedule_directory_path": "/app/RFdiffusion/schedules",
      "model_directory_path": "/app/RFdiffusion/models"
    },
    "contigmap": {
      "contigs": [
        "A4-53/A79-83/A110-114/A261-325/0 B501-568/B580-670/0 50-100"
      ],
      "inpaint_seq": null,
      "inpaint_str": null,
      "inpaint_str_helix": null,
      "inpaint_str_strand": null,
      "inpaint_str_loop": null,
      "provide_seq": null,
      "length": null
    },
    "model": {
      "n_extra_block": 4,
      "n_main_block": 32,
      "n_ref_block": 4,
      "d_msa": 256,
      "d_msa_full": 64,
      "d_pair": 128,
      "d_templ": 64,
      "n_head_msa": 8,
      "n_head_pair": 4,
      "n_head_templ": 4,
      "d_hidden": 32,
      "d_hidden_templ": 32,
      "p_drop": 0.15,
      "SE3_param_full": {
        "num_layers": 1,
        "num_channels": 32,
        "num_degrees": 2,
        "n_heads": 4,
        "div": 4,
        "l0_in_features": 8,
        "l0_out_features": 8,
        "l1_in_features": 3,
        "l1_out_features": 2,
        "num_edge_features": 32
      },
      "SE3_param_topk": {
        "num_layers": 1,
        "num_channels": 32,
        "num_degrees": 2,
        "n_heads": 4,
        "div": 4,
        "l0_in_features": 64,
        "l0_out_features": 64,
        "l1_in_features": 3,
        "l1_out_features": 2,
        "num_edge_features": 64
      },
      "freeze_track_motif": false,
      "use_motif_timestep": true
    },
    "diffuser": {
      "T": 50,
      "b_0": 0.01,
      "b_T": 0.07,
      "schedule_type": "linear",
      "so3_type": "igso3",
      "crd_scale": 0.25,
      "partial_T": null,
      "so3_schedule_type": "linear",
      "min_b": 1.5,
      "max_b": 2.5,
      "min_sigma": 0.02,
      "max_sigma": 1.5
    },
    "denoiser": {
      "noise_scale_ca": 0,
      "final_noise_scale_ca": 1,
      "ca_noise_schedule_type": "constant",
      "noise_scale_frame": 0,
      "final_noise_scale_frame": 1,
      "frame_noise_schedule_type": "constant"
    },
    "ppi": {
      "hotspot_res": [
        "B521",
        "B545",
        "B552"
      ]
    },
    "potentials": {
      "guiding_potentials": null,
      "guide_scale": 10,
      "guide_decay": "constant",
      "olig_inter_all": null,
      "olig_intra_all": null,
      "olig_custom_contact": null,
      "substrate": null
    },
    "contig_settings": {
      "ref_idx": null,
      "hal_idx": null,
      "idx_rf": null,
      "inpaint_seq_tensor": null
    },
    "preprocess": {
      "sidechain_input": false,
      "motif_sidechain_input": true,
      "d_t1d": 24,
      "d_t2d": 44,
      "prob_self_cond": 0.5,
      "str_self_cond": true,
      "predict_previous": false
    },
    "logging": {
      "inputs": false
    },
    "scaffoldguided": {
      "scaffoldguided": false,
      "target_pdb": false,
      "target_path": null,
      "scaffold_list": null,
      "scaffold_dir": null,
      "sampled_insertion": 0,
      "sampled_N": 0,
      "sampled_C": 0,
      "ss_mask": 0,
      "systematic": false,
      "target_ss": null,
      "target_adj": null,
      "mask_loops": true,
      "contig_crop": null
    }
  },
  "rfd_plddt": [
    [
      0.14365392923355103,
      0.14156022667884827,
      0.13553771376609802,
      0.13076293468475342,
      0.12395810335874557,
      0.12029203027486801,
      0.11860987544059753,
      0.11363671720027924,
      0.10733702778816223,
      0.1013181060552597,
      0.0997064933180809,
      0.09088544547557831,
      0.08479015529155731,
      0.08554035425186157,
      0.08457066118717194,
      0.08243133872747421,
      0.08050168305635452,
      0.07232625782489777,
      0.07043629139661789,
      0.0695723369717598,
      0.06699502468109131,
      0.06957857310771942,
      0.06508047133684158,
      0.06705935299396515,
      0.07130349427461624,
      0.0736144632101059,
      0.07599104195833206,
      0.08286815136671066,
      0.08532662689685822,
      0.08714485168457031,
      0.08679156750440598,
      0.08649872988462448,
      0.08698169142007828,
      0.08094869554042816,
      0.08630383759737015,
      0.08924056589603424,
      0.080049529671669,
      0.07552838325500488,
      0.08032748103141785,
      0.08098700642585754,
      0.07621894776821136,
      0.08017775416374207,
      0.0859418511390686,
      0.08458994328975677,
      0.08253017067909241,
      0.08491498231887817,
      0.08877559006214142,
      0.08042237162590027,
      0.08326691389083862,
      0.08294305950403214,
      0.08413861691951752,
      0.08362159878015518,
      0.08884740620851517,
      0.08986574411392212,
      0.08738206326961517,
      0.08896970003843307,
      0.0915626809000969,
      0.09491416811943054,
      0.09235140681266785,
      0.09566311538219452,
      0.09697626531124115,
      0.09795615077018738,
      0.09956380724906921,
      0.10620409995317459,
      0.10222312808036804,
      0.9993606209754944,
      0.9996394515037537,
      0.9995388984680176,
      0.999481201171875,
      0.9993735551834106,
      0.9988875389099121,
      0.9968469142913818,
      0.9851224422454834,
      0.9409817457199097,
      0.951088547706604,
      0.8918430805206299,
      0.8930686712265015,
      0.8894347548484802,
      0.9206300973892212,
      0.9404155015945435,
      0.9834250807762146,
      0.9926820397377014,
      0.9956888556480408,
      0.9954784512519836,
      0.9913228750228882,
      0.9924072027206421,
      0.9962295889854431,
      0.9960546493530273,
      0.9944518804550171,
      0.9956732988357544,
      0.9874586462974548,
      0.9704605937004089,
      0.9271513223648071,
      0.910800039768219,
      0.9204650521278381,
      0.9039022326469421,
      0.9168732762336731,
      0.925194501876831,
      0.9530236124992371,
      0.9397007822990417,
      0.9703013896942139,
      0.9559937715530396,
      0.9798679947853088,
      0.9784120321273804,
      0.9902647137641907,
      0.9933946132659912,
      0.997981607913971,
      0.9959097504615784,
      0.9971868395805359,
      0.9970765709877014,
      0.9912514090538025,
      0.9926977753639221,
      0.9986053109169006,
      0.9994829297065735,
      0.9996494650840759,
      0.9965493083000183,
      0.9992375373840332,
      0.9993981719017029,
      0.9997416138648987,
      0.9996413588523865,
      0.9984912276268005,
      0.9985232353210449,
      0.9985410571098328,
      0.9986692667007446,
      0.9962085485458374,
      0.992871105670929,
      0.9951327443122864,
      0.9974938631057739,
      0.9979365468025208,
      0.9981719255447388,
      0.999409019947052,
      0.9995983242988586,
      0.9996530413627625,
      0.999785840511322,
      0.9995288848876953,
      0.9996351599693298,
      0.9984703063964844,
      0.9985902905464172,
      0.9979254603385925,
      0.9986398816108704,
      0.9954761862754822,
      0.9919217228889465,
      0.9884302020072937,
      0.9871420860290527,
      0.9849600791931152,
      0.9825561046600342,
      0.9943366050720215,
      0.9985925555229187,
      0.9990639686584473,
      0.9994831681251526,
      0.9986271262168884,
      0.9961620569229126,
      0.9931660890579224,
      0.9783352613449097,
      0.9506059885025024,
      0.8997920155525208,
      0.8676485419273376,
      0.8925771117210388,
      0.9202606678009033,
      0.9727222919464111,
      0.988054096698761,
      0.996517539024353,
      0.9971252679824829,
      0.9990885257720947,
      0.9993947744369507,
      0.9997448921203613,
      0.9993759393692017,
      0.9992215037345886,
      0.9953274130821228,
      0.9798951745033264,
      0.9828835725784302,
      0.9667047262191772,
      0.9890953302383423,
      0.9976950883865356,
      0.9968516230583191,
      0.9959742426872253,
      0.9943512678146362,
      0.9919503927230835,
      0.9862887859344482,
      0.9779291152954102,
      0.9583488702774048,
      0.948656439781189,
      0.953231930732727,
      0.9286342859268188,
      0.9383219480514526,
      0.9723588824272156,
      0.994331419467926,
      0.9880653023719788,
      0.9943006634712219,
      0.975147008895874,
      0.9987127780914307,
      0.9978674650192261,
      0.997808575630188,
      0.9991007447242737,
      0.9992060661315918,
      0.9991025328636169,
      0.9993889331817627,
      0.9994434714317322,
      0.9994977712631226,
      0.999350368976593,
      0.9986101388931274,
      0.9971718788146973,
      0.9927179217338562,
      0.9800909757614136,
      0.9503101110458374,
      0.9438338279724121,
      0.922314465045929,
      0.873676061630249,
      0.8552671670913696,
      0.8781962394714355,
      0.9164674282073975,
      0.9608575105667114,
      0.9743305444717407,
      0.9938216209411621,
      0.9964163899421692,
      0.9985500574111938,
      0.99912428855896,
      0.9988794922828674,
      0.9981169700622559,
      0.9956532120704651,
      0.9944323301315308,
      0.9951631426811218,
      0.9814389944076538,
      0.9745047092437744,
      0.9543225765228271,
      0.9176318645477295,
      0.9441173076629639,
      0.8890511989593506,
      0.8995916843414307,
      0.919806957244873,
      0.8992360830307007,
      0.8616470098495483,
      0.8803697824478149,
      0.9086981415748596,
      0.8925588726997375,
      0.8661245107650757,
      0.9055712223052979,
      0.9168378710746765,
      0.8809928297996521,
      0.8654239773750305,
      0.9086484909057617,
      0.9017603397369385,
      0.8599842190742493,
      0.8675797581672668,
      0.910943865776062,
      0.8767032623291016,
      0.8544565439224243,
      0.9116532802581787,
      0.9440934658050537,
      0.9234317541122437,
      0.9595226645469666,
      0.9871180057525635,
      0.9924435615539551,
      0.9980648756027222,
      0.9993723630905151,
      0.9997274875640869,
      0.999578595161438,
      0.9989548325538635,
      0.9836803674697876,
      0.9914980530738831,
      0.9914990067481995,
      0.9835332632064819,
      0.9905633926391602,
      0.9941785931587219,
      0.9914939999580383,
      0.9823997020721436,
      0.9907906651496887,
      0.9928295016288757,
      0.9843675494194031,
      0.9835463762283325,
      0.9867570400238037,
      0.9884656071662903,
      0.9834191203117371,
      0.980583906173706,
      0.9871334433555603,
      0.9908331632614136,
      0.9848637580871582,
      0.9850674867630005,
      0.990790605545044,
      0.9917199015617371,
      0.9883924722671509,
      0.9897476434707642,
      0.9946572780609131,
      0.9956393837928772,
      0.9942530393600464,
      0.9889177083969116,
      0.9968087673187256,
      0.9976959824562073,
      0.9949986934661865,
      0.9916372299194336,
      0.9982019662857056,
      0.9972687363624573,
      0.9941592812538147,
      0.9974961280822754,
      0.998707115650177,
      0.9976519346237183,
      0.9977555274963379,
      0.9993454813957214,
      0.9989654421806335,
      0.9982439279556274,
      0.9993759989738464,
      0.9992315173149109,
      0.9982427954673767,
      0.9991065263748169,
      0.9996412992477417,
      0.9993754029273987,
      0.9991452097892761,
      0.9998175501823425,
      0.9997607469558716,
      0.9995251893997192,
      0.9993017315864563,
      0.9991612434387207,
      0.9991616010665894,
      0.9996904730796814,
      0.9997208714485168,
      0.9997053146362305,
      0.9996354579925537,
      0.9996597170829773,
      0.9997194409370422,
      0.9997864961624146,
      0.9997685551643372,
      0.9995976090431213,
      0.9995892643928528,
      0.9986943602561951,
      0.9948033690452576,
      0.994562566280365,
      0.9986540079116821,
      0.9974737167358398,
      0.9927627444267273,
      0.9952511787414551,
      0.9978956580162048,
      0.9935358166694641,
      0.9865854382514954,
      0.9933062195777893,
      0.9933599829673767,
      0.9981330633163452,
      0.9989241361618042,
      0.9994093179702759,
      0.9989317059516907,
      0.9990748763084412,
      0.999430239200592,
      0.9992656111717224,
      0.9982287287712097,
      0.9993614554405212,
      0.9995047450065613,
      0.9988024234771729,
      0.9988950490951538,
      0.9994102716445923,
      0.9989822506904602
    ],
    [
      0.10404433310031891,
      0.11488643288612366,
      0.1093079000711441,
      0.11489532887935638,
      0.1098625436425209,
      0.11124739050865173,
      0.11111515015363693,
      0.1067533791065216,
      0.09817326813936234,
      0.09572520852088928,
      0.09949377179145813,
      0.09326529502868652,
      0.09278183430433273,
      0.09082327783107758,
      0.0960155576467514,
      0.08857543021440506,
      0.09433766454458237,
      0.09218892455101013,
      0.09166085720062256,
      0.08760377019643784,
      0.08579772710800171,
      0.0872463509440422,
      0.07617402821779251,
      0.07408714294433594,
      0.07195419818162918,
      0.06750284135341644,
      0.06450357288122177,
      0.06923014670610428,
      0.07412613183259964,
      0.07613439857959747,
      0.0791253000497818,
      0.09042847156524658,
      0.09037458896636963,
      0.08367317914962769,
      0.08444052934646606,
      0.09303144365549088,
      0.08015083521604538,
      0.07687336206436157,
      0.07768386602401733,
      0.07922215014696121,
      0.07409679889678955,
      0.07564769685268402,
      0.08124718070030212,
      0.07993443310260773,
      0.0778627097606659,
      0.08588670194149017,
      0.08348371833562851,
      0.07909566909074783,
      0.07958479225635529,
      0.08473820984363556,
      0.07948987185955048,
      0.08132514357566833,
      0.08093002438545227,
      0.0852263867855072,
      0.08210042864084244,
      0.08649305999279022,
      0.08948975056409836,
      0.09103980660438538,
      0.09018845856189728,
      0.09435229003429413,
      0.09489847719669342,
      0.09898962080478668,
      0.09796728193759918,
      0.10121811926364899,
      0.10085693746805191,
      0.9989798665046692,
      0.9992858171463013,
      0.9991666674613953,
      0.9992315173149109,
      0.9990216493606567,
      0.9984087944030762,
      0.9952643513679504,
      0.9782644510269165,
      0.9281039834022522,
      0.9392030239105225,
      0.8804906606674194,
      0.8818454742431641,
      0.8805596828460693,
      0.9119400382041931,
      0.9367096424102783,
      0.9809117913246155,
      0.9922205209732056,
      0.9968469738960266,
      0.9967178106307983,
      0.9949241280555725,
      0.9962984919548035,
      0.9982582330703735,
      0.9982316493988037,
      0.9962595105171204,
      0.9961022734642029,
      0.9854254126548767,
      0.9659702181816101,
      0.923896849155426,
      0.9151899218559265,
      0.9273414015769958,
      0.9129060506820679,
      0.9190058708190918,
      0.924100399017334,
      0.9513400197029114,
      0.9385215640068054,
      0.9697803258895874,
      0.9553213715553284,
      0.9781797528266907,
      0.9766366481781006,
      0.9887022972106934,
      0.9920885562896729,
      0.9972124099731445,
      0.9945797324180603,
      0.9963157773017883,
      0.995552659034729,
      0.9873741865158081,
      0.9904599785804749,
      0.99781334400177,
      0.9992095828056335,
      0.9994680881500244,
      0.9951199889183044,
      0.9989103674888611,
      0.998936653137207,
      0.9994984865188599,
      0.999483048915863,
      0.9951184988021851,
      0.9946259260177612,
      0.9959204196929932,
      0.9966121315956116,
      0.9940851330757141,
      0.9878979921340942,
      0.9887683391571045,
      0.9929859638214111,
      0.9913866519927979,
      0.9915631413459778,
      0.9976899027824402,
      0.9985508322715759,
      0.9992175102233887,
      0.9996048212051392,
      0.9992712140083313,
      0.9994360208511353,
      0.997694730758667,
      0.9976979494094849,
      0.9967045187950134,
      0.9976682662963867,
      0.992827832698822,
      0.9886952042579651,
      0.9860571026802063,
      0.9843495488166809,
      0.9811831712722778,
      0.9763964414596558,
      0.9912055730819702,
      0.9980172514915466,
      0.9988769888877869,
      0.9993756413459778,
      0.998497724533081,
      0.995891273021698,
      0.9917024970054626,
      0.9742384552955627,
      0.9440135359764099,
      0.8940684795379639,
      0.8651024103164673,
      0.8886121511459351,
      0.9099904298782349,
      0.9660857915878296,
      0.9862582683563232,
      0.9971278309822083,
      0.9974835515022278,
      0.9991520047187805,
      0.9992989897727966,
      0.9995694756507874,
      0.9988603591918945,
      0.9983630776405334,
      0.9902002811431885,
      0.9659918546676636,
      0.9732180833816528,
      0.953852653503418,
      0.9815627932548523,
      0.9969918727874756,
      0.9976482391357422,
      0.9980171918869019,
      0.9968956112861633,
      0.9948791265487671,
      0.988243818283081,
      0.9790402054786682,
      0.9610633850097656,
      0.9515388607978821,
      0.955640435218811,
      0.93299400806427,
      0.9390381574630737,
      0.9682806730270386,
      0.9919243454933167,
      0.9814765453338623,
      0.9915913939476013,
      0.9684577584266663,
      0.9984497427940369,
      0.9971185326576233,
      0.9964256286621094,
      0.9985751509666443,
      0.9987256526947021,
      0.99882972240448,
      0.9992035031318665,
      0.999183714389801,
      0.9992595314979553,
      0.9991046786308289,
      0.9981127381324768,
      0.9962376952171326,
      0.9896222949028015,
      0.9714750051498413,
      0.9346368908882141,
      0.9291372895240784,
      0.9058685898780823,
      0.8652646541595459,
      0.8526973724365234,
      0.8755030632019043,
      0.915459930896759,
      0.9546101689338684,
      0.9694944620132446,
      0.9915253520011902,
      0.994149923324585,
      0.9974113702774048,
      0.9979096055030823,
      0.9975317120552063,
      0.9961633086204529,
      0.9914690852165222,
      0.9881887435913086,
      0.989662230014801,
      0.9735466837882996,
      0.9676662683486938,
      0.9450042843818665,
      0.9089365005493164,
      0.9374287128448486,
      0.8835372924804688,
      0.8967799544334412,
      0.9168566465377808,
      0.8972504138946533,
      0.8607674837112427,
      0.880060076713562,
      0.9109151363372803,
      0.8975085020065308,
      0.8721815943717957,
      0.9064978361129761,
      0.9195408821105957,
      0.8886524438858032,
      0.8657923936843872,
      0.9111477136611938,
      0.9022906422615051,
      0.8634641170501709,
      0.8669593334197998,
      0.9115891456604004,
      0.8714495897293091,
      0.8426942229270935,
      0.9021669626235962,
      0.9306812286376953,
      0.9063664674758911,
      0.9392470717430115,
      0.9739155173301697,
      0.9815823435783386,
      0.993703305721283,
      0.9970805644989014,
      0.9989609718322754,
      0.9988945126533508,
      0.9970935583114624,
      0.976262629032135,
      0.9850353002548218,
      0.9886139035224915,
      0.9804069399833679,
      0.9857388734817505,
      0.99161696434021,
      0.9915644526481628,
      0.9836367964744568,
      0.9893358945846558,
      0.9933304786682129,
      0.9887754321098328,
      0.9861466884613037,
      0.9881159663200378,
      0.9931744337081909,
      0.9892959594726562,
      0.9845110774040222,
      0.9888828992843628,
      0.9942107796669006,
      0.9888566732406616,
      0.9859399795532227,
      0.990515947341919,
      0.9932799339294434,
      0.9894697666168213,
      0.9874864816665649,
      0.992648720741272,
      0.9947383999824524,
      0.9908634424209595,
      0.9847303628921509,
      0.9952098727226257,
      0.9961759448051453,
      0.9906817078590393,
      0.9877201914787292,
      0.9964763522148132,
      0.9944305419921875,
      0.9904971122741699,
      0.9960495829582214,
      0.9973299503326416,
      0.9953291416168213,
      0.9963467121124268,
      0.9988569021224976,
      0.9976616501808167,
      0.9964070916175842,
      0.9989709854125977,
      0.9986909031867981,
      0.9966164827346802,
      0.9984253644943237,
      0.9994052052497864,
      0.9987384080886841,
      0.9983777403831482,
      0.9995934367179871,
      0.9995526671409607,
      0.9991050362586975,
      0.9988292455673218,
      0.9984060525894165,
      0.9985986351966858,
      0.9993159770965576,
      0.9994890093803406,
      0.9994744658470154,
      0.9994056820869446,
      0.9994452595710754,
      0.99953693151474,
      0.9995659589767456,
      0.9995337724685669,
      0.9992746114730835,
      0.9992690682411194,
      0.9977800846099854,
      0.9927575588226318,
      0.9927471876144409,
      0.9979349970817566,
      0.9965397715568542,
      0.9911438226699829,
      0.9939955472946167,
      0.9973090291023254,
      0.9924943447113037,
      0.985105037689209,
      0.9920194745063782,
      0.9916991591453552,
      0.9971653819084167,
      0.99809330701828,
      0.998650848865509,
      0.9974971413612366,
      0.9979158043861389,
      0.9986284375190735,
      0.9982551336288452,
      0.9964309930801392,
      0.9985353946685791,
      0.9988259673118591,
      0.9974469542503357,
      0.9976747632026672,
      0.9986416101455688,
      0.9980621933937073
    ],
    [
      0.10168136656284332,
      0.11265219748020172,
      0.109713114798069,
      0.11407583951950073,
      0.10587917268276215,
      0.11021096259355545,
      0.10960278660058975,
      0.1079968586564064,
      0.09941492974758148,
      0.09974555671215057,
      0.10062970221042633,
      0.09191552549600601,
      0.09041966497898102,
      0.08547266572713852,
      0.08862742781639099,
      0.08154100179672241,
      0.08658532798290253,
      0.08537005633115768,
      0.08505327999591827,
      0.08641248941421509,
      0.09031061828136444,
      0.08923250436782837,
      0.08346053212881088,
      0.08145859092473984,
      0.07868777960538864,
      0.07620561122894287,
      0.07352959364652634,
      0.07315889000892639,
      0.07701633125543594,
      0.07475344836711884,
      0.08165377378463745,
      0.09034838527441025,
      0.09311917424201965,
      0.08939170092344284,
      0.08947136998176575,
      0.0953211784362793,
      0.08989202976226807,
      0.08398069441318512,
      0.08457525074481964,
      0.08915086090564728,
      0.07980179786682129,
      0.0789489895105362,
      0.08897480368614197,
      0.08483678847551346,
      0.07998335361480713,
      0.0848865881562233,
      0.08532851934432983,
      0.07849032431840897,
      0.0794467106461525,
      0.08441922813653946,
      0.07960271835327148,
      0.08106517791748047,
      0.08154820650815964,
      0.08628269284963608,
      0.08307573199272156,
      0.09180177003145218,
      0.093218594789505,
      0.09418182075023651,
      0.09458032250404358,
      0.09737645089626312,
      0.10109960287809372,
      0.10509692877531052,
      0.1079423576593399,
      0.11247054487466812,
      0.11403045803308487,
      0.999040961265564,
      0.9993448257446289,
      0.9992586970329285,
      0.9993337392807007,
      0.9992038011550903,
      0.998729944229126,
      0.9963520765304565,
      0.9834074378013611,
      0.9338767528533936,
      0.9445965886116028,
      0.8816603422164917,
      0.8810375332832336,
      0.8811627626419067,
      0.9125761985778809,
      0.9378542900085449,
      0.9820319414138794,
      0.9929277300834656,
      0.996984601020813,
      0.9968295693397522,
      0.9948045015335083,
      0.9960172176361084,
      0.9983307123184204,
      0.9983599781990051,
      0.9965455532073975,
      0.9964354634284973,
      0.9862480163574219,
      0.9685099720954895,
      0.9253417253494263,
      0.9154999256134033,
      0.9263388514518738,
      0.9134229421615601,
      0.9200276732444763,
      0.9246530532836914,
      0.9521872401237488,
      0.9400064945220947,
      0.9710196256637573,
      0.9575850367546082,
      0.9792031049728394,
      0.9775332808494568,
      0.9891985654830933,
      0.9924263954162598,
      0.9974088668823242,
      0.9948363900184631,
      0.9963263273239136,
      0.9954895377159119,
      0.986860990524292,
      0.9900786280632019,
      0.9977167844772339,
      0.999210774898529,
      0.999488115310669,
      0.9949532151222229,
      0.9988985657691956,
      0.998900294303894,
      0.9995087385177612,
      0.9995137453079224,
      0.994922935962677,
      0.9941785335540771,
      0.995597779750824,
      0.9962910413742065,
      0.9937004446983337,
      0.9871760606765747,
      0.9879966378211975,
      0.9923769235610962,
      0.9906340837478638,
      0.9908307194709778,
      0.9975347518920898,
      0.9985775947570801,
      0.9992778897285461,
      0.9996485710144043,
      0.9993716478347778,
      0.9995027184486389,
      0.9979218244552612,
      0.9979011416435242,
      0.9969088435173035,
      0.9977530837059021,
      0.992933452129364,
      0.9885310530662537,
      0.9860453009605408,
      0.9842573404312134,
      0.9811713695526123,
      0.9759295582771301,
      0.9913169145584106,
      0.9981279969215393,
      0.9989728927612305,
      0.999459445476532,
      0.9987033009529114,
      0.9962811470031738,
      0.9923141002655029,
      0.9756588935852051,
      0.9448064565658569,
      0.8967702388763428,
      0.8683066964149475,
      0.8905818462371826,
      0.910263180732727,
      0.9666174650192261,
      0.9871199131011963,
      0.9974058270454407,
      0.9977467060089111,
      0.9992325901985168,
      0.9993376135826111,
      0.9996035099029541,
      0.9988932013511658,
      0.9983466267585754,
      0.9897107481956482,
      0.9646958112716675,
      0.9728513956069946,
      0.9539986848831177,
      0.9812297821044922,
      0.9971301555633545,
      0.9977372884750366,
      0.9981809258460999,
      0.9971734881401062,
      0.995525062084198,
      0.9894075393676758,
      0.9801071286201477,
      0.9621042609214783,
      0.9524614810943604,
      0.9565041661262512,
      0.9338231086730957,
      0.9410409927368164,
      0.972689151763916,
      0.9933348298072815,
      0.9840540289878845,
      0.9924832582473755,
      0.968561589717865,
      0.9985747337341309,
      0.9968478679656982,
      0.9961972832679749,
      0.9985277652740479,
      0.9988956451416016,
      0.999006986618042,
      0.999295711517334,
      0.9992310404777527,
      0.9992982745170593,
      0.9992057085037231,
      0.998267412185669,
      0.9966188073158264,
      0.9911764860153198,
      0.9747288227081299,
      0.937546968460083,
      0.9316808581352234,
      0.9093578457832336,
      0.8638513088226318,
      0.8506348133087158,
      0.8760930299758911,
      0.9183158278465271,
      0.9592388868331909,
      0.9740452170372009,
      0.9931646585464478,
      0.9949285984039307,
      0.997646689414978,
      0.9980574250221252,
      0.9976362586021423,
      0.9962651133537292,
      0.991438090801239,
      0.9881535768508911,
      0.9900320768356323,
      0.9739630222320557,
      0.969495415687561,
      0.949267566204071,
      0.9146199226379395,
      0.9418832063674927,
      0.8851184844970703,
      0.8982722759246826,
      0.919730544090271,
      0.8991355895996094,
      0.8602525591850281,
      0.8801590800285339,
      0.9122214317321777,
      0.8976079225540161,
      0.872368574142456,
      0.9073716998100281,
      0.9214407801628113,
      0.8891804218292236,
      0.8669013977050781,
      0.9122150540351868,
      0.9051607251167297,
      0.8657206892967224,
      0.8652562499046326,
      0.9099944829940796,
      0.8729993104934692,
      0.8412929773330688,
      0.896235466003418,
      0.9277458190917969,
      0.9043292999267578,
      0.9374440908432007,
      0.9725210070610046,
      0.9795916676521301,
      0.993261992931366,
      0.9969430565834045,
      0.9989951252937317,
      0.9989581108093262,
      0.9970856308937073,
      0.9754334688186646,
      0.9843430519104004,
      0.9884053468704224,
      0.9797999262809753,
      0.984584629535675,
      0.9911061525344849,
      0.9912770986557007,
      0.9826590418815613,
      0.9885011911392212,
      0.9928975105285645,
      0.988279402256012,
      0.9850618839263916,
      0.9873242974281311,
      0.9930148720741272,
      0.9888200163841248,
      0.9835066199302673,
      0.9884751439094543,
      0.9944116473197937,
      0.9886811375617981,
      0.9854112267494202,
      0.9906497001647949,
      0.9936522245407104,
      0.9893801212310791,
      0.9874751567840576,
      0.9931087493896484,
      0.995007336139679,
      0.9905703067779541,
      0.9859815239906311,
      0.9960919618606567,
      0.9964877963066101,
      0.9916804432868958,
      0.9904271960258484,
      0.9972307682037354,
      0.9949067831039429,
      0.9922545552253723,
      0.9969483613967896,
      0.9976227283477783,
      0.9953687191009521,
      0.9967362284660339,
      0.9989930391311646,
      0.9975566267967224,
      0.9962691068649292,
      0.9990484118461609,
      0.9987027049064636,
      0.9964547753334045,
      0.9983580112457275,
      0.9994135499000549,
      0.9987212419509888,
      0.998412549495697,
      0.999618649482727,
      0.9995946288108826,
      0.99919193983078,
      0.9989447593688965,
      0.9985433220863342,
      0.9986491203308105,
      0.9993628263473511,
      0.9995712041854858,
      0.9995492696762085,
      0.9994696974754333,
      0.9995036125183105,
      0.9995825886726379,
      0.9996107816696167,
      0.9995741248130798,
      0.999322772026062,
      0.9993072748184204,
      0.9978505373001099,
      0.9928673505783081,
      0.9927199482917786,
      0.9979532361030579,
      0.9966651201248169,
      0.9913805723190308,
      0.9939638376235962,
      0.9974128603935242,
      0.9929749369621277,
      0.9852582812309265,
      0.991625964641571,
      0.991169810295105,
      0.9970231056213379,
      0.9979653358459473,
      0.9985935688018799,
      0.9974063634872437,
      0.997855544090271,
      0.9986485838890076,
      0.9982921481132507,
      0.9965566396713257,
      0.9986423850059509,
      0.9989218711853027,
      0.997606635093689,
      0.9978243708610535,
      0.9987737536430359,
      0.9982244968414307
    ],
    [
      0.09679063409566879,
      0.10506294667720795,
      0.10542797297239304,
      0.10924196243286133,
      0.10203009843826294,
      0.10038676857948303,
      0.10673364996910095,
      0.10667356103658676,
      0.1051272451877594,
      0.10433398187160492,
      0.10959798097610474,
      0.09999414533376694,
      0.10409033298492432,
      0.0971454530954361,
      0.092771016061306,
      0.089414581656456,
      0.08870205283164978,
      0.09283237904310226,
      0.09259282797574997,
      0.09643788635730743,
      0.09546206891536713,
      0.10176975280046463,
      0.09652670472860336,
      0.09511137008666992,
      0.09336978197097778,
      0.09019725024700165,
      0.08458942174911499,
      0.08392716944217682,
      0.08876025676727295,
      0.08398757874965668,
      0.08276870846748352,
      0.09305305778980255,
      0.09115735441446304,
      0.08731561154127121,
      0.08972036838531494,
      0.10300678014755249,
      0.09569023549556732,
      0.08874110877513885,
      0.09283554553985596,
      0.09639278054237366,
      0.08501244336366653,
      0.08265234529972076,
      0.09374409914016724,
      0.08875003457069397,
      0.08280187845230103,
      0.08193589746952057,
      0.08790767937898636,
      0.07848559319972992,
      0.08128640055656433,
      0.08577494323253632,
      0.08596987277269363,
      0.08124452084302902,
      0.0866704061627388,
      0.09353861957788467,
      0.09053277969360352,
      0.09784023463726044,
      0.09871886670589447,
      0.09746740758419037,
      0.09890805184841156,
      0.10385739803314209,
      0.10859912633895874,
      0.11557281017303467,
      0.11704465001821518,
      0.1219741627573967,
      0.1276867836713791,
      0.9989764094352722,
      0.9992931485176086,
      0.9992165565490723,
      0.99929279088974,
      0.9991588592529297,
      0.9986382722854614,
      0.9958911538124084,
      0.9806610345840454,
      0.9307166337966919,
      0.9411241412162781,
      0.8795152902603149,
      0.8787857890129089,
      0.8761289119720459,
      0.9111458659172058,
      0.9365826845169067,
      0.9814620018005371,
      0.9927845597267151,
      0.9970254898071289,
      0.9971103072166443,
      0.9952908754348755,
      0.9961977005004883,
      0.9983116388320923,
      0.9982897639274597,
      0.9963405132293701,
      0.9962823987007141,
      0.9854242205619812,
      0.9671541452407837,
      0.9240906238555908,
      0.9143931865692139,
      0.926447868347168,
      0.9135935306549072,
      0.919367790222168,
      0.9243872165679932,
      0.9516472816467285,
      0.9394544363021851,
      0.9708185195922852,
      0.9576913714408875,
      0.9794849753379822,
      0.9782182574272156,
      0.9895960092544556,
      0.9926390051841736,
      0.9974710941314697,
      0.9951324462890625,
      0.9965270757675171,
      0.995678186416626,
      0.9872864484786987,
      0.9905752539634705,
      0.9978135228157043,
      0.9992287755012512,
      0.9994961023330688,
      0.9949286580085754,
      0.9988920092582703,
      0.9988904595375061,
      0.9994955062866211,
      0.9994940161705017,
      0.9943357706069946,
      0.9933201670646667,
      0.9951353073120117,
      0.9959846138954163,
      0.9934385418891907,
      0.9867220520973206,
      0.9872598052024841,
      0.9918686151504517,
      0.9899789094924927,
      0.9902546405792236,
      0.9972484111785889,
      0.9983910322189331,
      0.9992115497589111,
      0.999626874923706,
      0.9993412494659424,
      0.9994885921478271,
      0.9978666305541992,
      0.9978581070899963,
      0.9968754649162292,
      0.9977627992630005,
      0.9931752681732178,
      0.9891023635864258,
      0.986748218536377,
      0.9849513173103333,
      0.9816697835922241,
      0.976047933101654,
      0.9912281632423401,
      0.9981187582015991,
      0.9989533424377441,
      0.9994441866874695,
      0.998696506023407,
      0.9963465332984924,
      0.9925066232681274,
      0.9758058190345764,
      0.9457653164863586,
      0.8969852328300476,
      0.867401123046875,
      0.8895517587661743,
      0.9098739624023438,
      0.9661170244216919,
      0.9864282608032227,
      0.9972680807113647,
      0.997688353061676,
      0.9992059469223022,
      0.9993004202842712,
      0.9995613694190979,
      0.9987977743148804,
      0.9982395768165588,
      0.989325761795044,
      0.9638299345970154,
      0.9718867540359497,
      0.9525408744812012,
      0.9803551435470581,
      0.9969048500061035,
      0.9975796937942505,
      0.998089075088501,
      0.99705970287323,
      0.995315670967102,
      0.9890303611755371,
      0.9798715114593506,
      0.961967408657074,
      0.9533641934394836,
      0.9574908018112183,
      0.9347661733627319,
      0.9408468008041382,
      0.9715997576713562,
      0.9927563071250916,
      0.9826409220695496,
      0.9919517636299133,
      0.9678577184677124,
      0.9986584782600403,
      0.9972635507583618,
      0.9966649413108826,
      0.998627781867981,
      0.9988929629325867,
      0.9989600777626038,
      0.9992539286613464,
      0.9992247223854065,
      0.9992964267730713,
      0.9991745948791504,
      0.9981972575187683,
      0.9963851571083069,
      0.9903146028518677,
      0.9725754857063293,
      0.9345464706420898,
      0.9284093379974365,
      0.9064514636993408,
      0.8638038635253906,
      0.8514358401298523,
      0.8758580684661865,
      0.9175058603286743,
      0.9573917388916016,
      0.9718467593193054,
      0.9924814701080322,
      0.9945266842842102,
      0.9974815249443054,
      0.9978985786437988,
      0.9974669218063354,
      0.9960092306137085,
      0.9907338619232178,
      0.9873759746551514,
      0.9892770051956177,
      0.9723003506660461,
      0.9677789807319641,
      0.9453300833702087,
      0.9111465215682983,
      0.9397305846214294,
      0.8839272260665894,
      0.8976442217826843,
      0.9196832180023193,
      0.8992446660995483,
      0.8611694574356079,
      0.8822046518325806,
      0.9137542247772217,
      0.8993532657623291,
      0.8744251132011414,
      0.9101905822753906,
      0.9235576391220093,
      0.8914132118225098,
      0.8694887161254883,
      0.9148295521736145,
      0.9064163565635681,
      0.8667984008789062,
      0.8682646751403809,
      0.9125974178314209,
      0.873816728591919,
      0.8419331312179565,
      0.8986845016479492,
      0.9282426238059998,
      0.9045977592468262,
      0.9361323118209839,
      0.9710360169410706,
      0.9778608083724976,
      0.9925102591514587,
      0.9965329170227051,
      0.9987910389900208,
      0.9988197088241577,
      0.9967113137245178,
      0.9747205972671509,
      0.9833635687828064,
      0.9878231287002563,
      0.979225218296051,
      0.9838441014289856,
      0.9904670119285583,
      0.9907971024513245,
      0.9821988344192505,
      0.9878747463226318,
      0.9921367764472961,
      0.9878596067428589,
      0.9848476648330688,
      0.9870168566703796,
      0.9926965236663818,
      0.988939106464386,
      0.9841839075088501,
      0.9890370965003967,
      0.9946296215057373,
      0.9895301461219788,
      0.987146258354187,
      0.9919127821922302,
      0.9944498538970947,
      0.9908893704414368,
      0.9898303747177124,
      0.9943022727966309,
      0.9957882165908813,
      0.9924841523170471,
      0.9877434968948364,
      0.9963264465332031,
      0.9970993399620056,
      0.9927859902381897,
      0.9903199076652527,
      0.9972897171974182,
      0.9954996705055237,
      0.9924720525741577,
      0.9968639612197876,
      0.9977914094924927,
      0.9959444403648376,
      0.9969176650047302,
      0.9990134239196777,
      0.9978335499763489,
      0.9968065619468689,
      0.9991044402122498,
      0.9987881779670715,
      0.9967731833457947,
      0.9985085129737854,
      0.999433159828186,
      0.9987576007843018,
      0.9983969926834106,
      0.9996039867401123,
      0.9995787739753723,
      0.9991586804389954,
      0.9989261627197266,
      0.9985000491142273,
      0.9986208081245422,
      0.9993491172790527,
      0.9995501041412354,
      0.999531090259552,
      0.999451756477356,
      0.9994788765907288,
      0.9995578527450562,
      0.9995834827423096,
      0.9995404481887817,
      0.9992653131484985,
      0.9992516040802002,
      0.9976732134819031,
      0.9924110770225525,
      0.9923228025436401,
      0.9978199005126953,
      0.9964013695716858,
      0.9908754825592041,
      0.993758499622345,
      0.9973278641700745,
      0.9926119446754456,
      0.985024631023407,
      0.9919275045394897,
      0.9914402365684509,
      0.9970992803573608,
      0.9980273246765137,
      0.9986317753791809,
      0.9974293112754822,
      0.9978345632553101,
      0.998604416847229,
      0.9982441663742065,
      0.9964221119880676,
      0.9985539317131042,
      0.9988601803779602,
      0.9975143074989319,
      0.9977473020553589,
      0.9986953139305115,
      0.9981544017791748
    ],
    [
      0.11738014221191406,
      0.12298400700092316,
      0.12496036291122437,
      0.13202407956123352,
      0.12146954238414764,
      0.11847451329231262,
      0.1244298592209816,
      0.12500230967998505,
      0.11823543161153793,
      0.12306729704141617,
      0.12928873300552368,
      0.12497778236865997,
      0.12533429265022278,
      0.11388236284255981,
      0.11410924792289734,
      0.11720352619886398,
      0.10840586572885513,
      0.10291466861963272,
      0.10558967292308807,
      0.11447450518608093,
      0.11150529235601425,
      0.11344539374113083,
      0.11150931566953659,
      0.11462397873401642,
      0.11510210484266281,
      0.10766500979661942,
      0.10452166944742203,
      0.10173261910676956,
      0.10893448442220688,
      0.10179367661476135,
      0.09583677351474762,
      0.10471577942371368,
      0.09893129765987396,
      0.09218113124370575,
      0.08961223065853119,
      0.10403434932231903,
      0.09791699796915054,
      0.09536562860012054,
      0.10014473646879196,
      0.10550138354301453,
      0.09557709097862244,
      0.08850350230932236,
      0.10050901025533676,
      0.09443677961826324,
      0.08833090960979462,
      0.08006449788808823,
      0.09173138439655304,
      0.08270052820444107,
      0.08043374866247177,
      0.08644141256809235,
      0.09132488071918488,
      0.087051160633564,
      0.0905022919178009,
      0.10252673923969269,
      0.10333086550235748,
      0.10417259484529495,
      0.10319551825523376,
      0.10688336193561554,
      0.11084159463644028,
      0.11543639749288559,
      0.12773536145687103,
      0.1340094804763794,
      0.14083538949489594,
      0.14616957306861877,
      0.15831702947616577,
      0.9990097284317017,
      0.9993163347244263,
      0.999221682548523,
      0.9993097186088562,
      0.9991940259933472,
      0.9987297058105469,
      0.9962242245674133,
      0.9821692109107971,
      0.9325796365737915,
      0.941986083984375,
      0.8791682720184326,
      0.8774135708808899,
      0.8770703673362732,
      0.9102372527122498,
      0.9358127117156982,
      0.9815003275871277,
      0.9930134415626526,
      0.9973583221435547,
      0.9974446892738342,
      0.9960868954658508,
      0.9967167377471924,
      0.9984819889068604,
      0.9984342455863953,
      0.9965067505836487,
      0.9964038133621216,
      0.9853988289833069,
      0.9667335748672485,
      0.9231775999069214,
      0.9134531617164612,
      0.9250180721282959,
      0.9122260808944702,
      0.9180106520652771,
      0.9237253665924072,
      0.9509561061859131,
      0.938759446144104,
      0.9709028005599976,
      0.9583133459091187,
      0.980242133140564,
      0.9789233803749084,
      0.9903498291969299,
      0.9931417107582092,
      0.9977000951766968,
      0.9955064654350281,
      0.9966251850128174,
      0.995490312576294,
      0.9864537119865417,
      0.9902949929237366,
      0.9977802038192749,
      0.9992594122886658,
      0.9995142817497253,
      0.9948544502258301,
      0.9988788962364197,
      0.9988422989845276,
      0.9994773864746094,
      0.9994983673095703,
      0.9938474297523499,
      0.9923204183578491,
      0.994543194770813,
      0.9955171346664429,
      0.9930295348167419,
      0.9858871698379517,
      0.9861924052238464,
      0.9908381104469299,
      0.988578736782074,
      0.9892146587371826,
      0.9968733191490173,
      0.9982566833496094,
      0.9992011785507202,
      0.9996352791786194,
      0.9993849396705627,
      0.9995271563529968,
      0.9980422854423523,
      0.9980644583702087,
      0.9972037076950073,
      0.9980127215385437,
      0.9938017725944519,
      0.9898955821990967,
      0.9872428774833679,
      0.9849104881286621,
      0.9811203479766846,
      0.9737702012062073,
      0.9904059767723083,
      0.9980072975158691,
      0.9989479184150696,
      0.9994722604751587,
      0.9988062977790833,
      0.9965710043907166,
      0.992649495601654,
      0.9751970767974854,
      0.9451514482498169,
      0.8973047733306885,
      0.8672804832458496,
      0.8893944025039673,
      0.9087003469467163,
      0.9647378325462341,
      0.985914945602417,
      0.9973168969154358,
      0.9977519512176514,
      0.9992120265960693,
      0.9992831349372864,
      0.9995111227035522,
      0.9986666440963745,
      0.9980096220970154,
      0.9876664280891418,
      0.9598779678344727,
      0.9686168432235718,
      0.948936402797699,
      0.9785730242729187,
      0.9967530965805054,
      0.9976435899734497,
      0.9981948137283325,
      0.997280478477478,
      0.9956417679786682,
      0.9895492792129517,
      0.9798562526702881,
      0.9615956544876099,
      0.9527714252471924,
      0.9564088582992554,
      0.9325940608978271,
      0.9396758079528809,
      0.9712114930152893,
      0.9927918910980225,
      0.9823544025421143,
      0.9920662641525269,
      0.9679728746414185,
      0.9986900687217712,
      0.9972809553146362,
      0.996612548828125,
      0.9986121654510498,
      0.9989379048347473,
      0.999013364315033,
      0.999278724193573,
      0.999228298664093,
      0.9992915391921997,
      0.9992002248764038,
      0.9982526302337646,
      0.9964920282363892,
      0.9908090233802795,
      0.9730449914932251,
      0.9342314004898071,
      0.9276634454727173,
      0.9070862531661987,
      0.863076388835907,
      0.8484600782394409,
      0.8747199177742004,
      0.9181171655654907,
      0.9590270519256592,
      0.9730371832847595,
      0.9928591847419739,
      0.9945058226585388,
      0.9974531531333923,
      0.99783855676651,
      0.9974554181098938,
      0.9960587024688721,
      0.9906368851661682,
      0.9870862364768982,
      0.9890363216400146,
      0.9719256162643433,
      0.9674760103225708,
      0.9458240270614624,
      0.9131476879119873,
      0.9422595500946045,
      0.8839586973190308,
      0.8973416090011597,
      0.92061448097229,
      0.8980019092559814,
      0.8568220734596252,
      0.8789501190185547,
      0.9106903076171875,
      0.8899421095848083,
      0.8684345483779907,
      0.9052366018295288,
      0.9193815588951111,
      0.881140410900116,
      0.8642067313194275,
      0.9120025038719177,
      0.9050168991088867,
      0.8642380237579346,
      0.867232084274292,
      0.9122666120529175,
      0.8744091987609863,
      0.8425379395484924,
      0.8961309194564819,
      0.9254196882247925,
      0.9020729660987854,
      0.9317246675491333,
      0.9677346348762512,
      0.974886417388916,
      0.9911048412322998,
      0.9959639310836792,
      0.9986300468444824,
      0.9987987875938416,
      0.9966609477996826,
      0.975673258304596,
      0.9837708473205566,
      0.9881702661514282,
      0.980317234992981,
      0.9841219186782837,
      0.9903608560562134,
      0.9910001158714294,
      0.9828718900680542,
      0.987792432308197,
      0.9920478463172913,
      0.9883707165718079,
      0.9852492809295654,
      0.9870285391807556,
      0.9930598735809326,
      0.9894893169403076,
      0.9847209453582764,
      0.9892029762268066,
      0.9950767755508423,
      0.9904676675796509,
      0.9880850315093994,
      0.9923022389411926,
      0.9951521158218384,
      0.991865336894989,
      0.9903538823127747,
      0.9947498440742493,
      0.9964742064476013,
      0.9930732250213623,
      0.9877681136131287,
      0.996537446975708,
      0.997299075126648,
      0.9930583834648132,
      0.990727424621582,
      0.9974780678749084,
      0.9954525232315063,
      0.9923077821731567,
      0.9970933794975281,
      0.9977236390113831,
      0.9955458641052246,
      0.9969449043273926,
      0.9989765882492065,
      0.9975259900093079,
      0.9963308572769165,
      0.99903404712677,
      0.9986146688461304,
      0.9963111281394958,
      0.9982646703720093,
      0.9994020462036133,
      0.9987108111381531,
      0.9984230399131775,
      0.9996239542961121,
      0.999597430229187,
      0.9991867542266846,
      0.9989223480224609,
      0.9985144138336182,
      0.9985811710357666,
      0.9993427395820618,
      0.9995678067207336,
      0.9995430111885071,
      0.9994664192199707,
      0.9995015263557434,
      0.9995831847190857,
      0.9996195435523987,
      0.9995744824409485,
      0.9993027448654175,
      0.9992679953575134,
      0.9976919889450073,
      0.992332935333252,
      0.9921724796295166,
      0.9977641105651855,
      0.9963608384132385,
      0.9906991720199585,
      0.9934938549995422,
      0.9972215294837952,
      0.9925664067268372,
      0.9846594333648682,
      0.9912992119789124,
      0.9908777475357056,
      0.9968938231468201,
      0.997931718826294,
      0.9986034631729126,
      0.9974588751792908,
      0.9978883862495422,
      0.9986710548400879,
      0.9983476400375366,
      0.9966747760772705,
      0.9986937046051025,
      0.9989681839942932,
      0.9977351427078247,
      0.997981071472168,
      0.9988387227058411,
      0.9983122944831848
    ],
    [
      0.1340748816728592,
      0.15175998210906982,
      0.15071721374988556,
      0.15675930678844452,
      0.14824292063713074,
      0.14268501102924347,
      0.15065091848373413,
      0.14804278314113617,
      0.13834089040756226,
      0.1382717490196228,
      0.14293710887432098,
      0.1477935016155243,
      0.1462012082338333,
      0.13447993993759155,
      0.13419167697429657,
      0.13408419489860535,
      0.1218535453081131,
      0.11407490074634552,
      0.10817153006792068,
      0.11571518331766129,
      0.11193375289440155,
      0.12067516148090363,
      0.11906609684228897,
      0.12446078658103943,
      0.12907227873802185,
      0.11367875337600708,
      0.11095713078975677,
      0.1094273179769516,
      0.12039666622877121,
      0.11206711083650589,
      0.10296221077442169,
      0.11047826707363129,
      0.1071925014257431,
      0.09363166987895966,
      0.08758187294006348,
      0.09951755404472351,
      0.09513739496469498,
      0.09129784256219864,
      0.09711458534002304,
      0.10951262712478638,
      0.09375938773155212,
      0.09000394493341446,
      0.10032380372285843,
      0.10009080171585083,
      0.08693813532590866,
      0.0777101218700409,
      0.09413911402225494,
      0.08279333263635635,
      0.07876637578010559,
      0.08914639055728912,
      0.09535357356071472,
      0.09284913539886475,
      0.0977754071354866,
      0.11041198670864105,
      0.11297135800123215,
      0.11486483365297318,
      0.11718980967998505,
      0.12276183068752289,
      0.12309364974498749,
      0.13262197375297546,
      0.14686819911003113,
      0.1546303778886795,
      0.1659163534641266,
      0.178978830575943,
      0.20393744111061096,
      0.9991831183433533,
      0.999462366104126,
      0.9993669390678406,
      0.9993940591812134,
      0.9992769360542297,
      0.9988024830818176,
      0.9964058995246887,
      0.9826262593269348,
      0.9337888360023499,
      0.9434441328048706,
      0.8814651370048523,
      0.8800591230392456,
      0.8785557150840759,
      0.9116643667221069,
      0.9366976022720337,
      0.9821563363075256,
      0.9934788942337036,
      0.9975533485412598,
      0.9977923035621643,
      0.9967930316925049,
      0.9974216222763062,
      0.9986675977706909,
      0.9986109137535095,
      0.9968291521072388,
      0.9966329336166382,
      0.9861657619476318,
      0.966943621635437,
      0.9237841963768005,
      0.912834644317627,
      0.9246813058853149,
      0.9119617342948914,
      0.9175142049789429,
      0.9246187210083008,
      0.9517638683319092,
      0.9388330578804016,
      0.971602737903595,
      0.9599679708480835,
      0.9811505079269409,
      0.9796274900436401,
      0.9910778403282166,
      0.9936986565589905,
      0.9979654550552368,
      0.9958797693252563,
      0.996824324131012,
      0.9955855011940002,
      0.9863023161888123,
      0.9904074668884277,
      0.997916042804718,
      0.9993385076522827,
      0.9995670914649963,
      0.9952471852302551,
      0.9989957213401794,
      0.9989229440689087,
      0.999522864818573,
      0.9995589256286621,
      0.9945731163024902,
      0.9932230710983276,
      0.9952039122581482,
      0.9960587620735168,
      0.9936681985855103,
      0.9868263602256775,
      0.9871945381164551,
      0.991314709186554,
      0.988914430141449,
      0.9894833564758301,
      0.9971163272857666,
      0.9984861612319946,
      0.999326765537262,
      0.9996920824050903,
      0.9994912147521973,
      0.9996023774147034,
      0.9983451962471008,
      0.9983593821525574,
      0.9976305961608887,
      0.998322069644928,
      0.9946489334106445,
      0.9908049702644348,
      0.987756609916687,
      0.9849890470504761,
      0.9810583591461182,
      0.973229169845581,
      0.9903421998023987,
      0.9980561137199402,
      0.9990060329437256,
      0.9995383024215698,
      0.9989474415779114,
      0.9968214631080627,
      0.99293452501297,
      0.9753427505493164,
      0.9444277286529541,
      0.8971968293190002,
      0.8685418367385864,
      0.8905676603317261,
      0.9097578525543213,
      0.9656063914299011,
      0.9863715767860413,
      0.997462809085846,
      0.9978835582733154,
      0.9992638230323792,
      0.9993416666984558,
      0.9995644688606262,
      0.9987457394599915,
      0.9980766773223877,
      0.9875648617744446,
      0.9598514437675476,
      0.9686787128448486,
      0.9493393301963806,
      0.9795412421226501,
      0.9969573616981506,
      0.9978968501091003,
      0.9983702301979065,
      0.9975336194038391,
      0.9960559606552124,
      0.9901736378669739,
      0.9804444909095764,
      0.962031364440918,
      0.9533488750457764,
      0.9559108018875122,
      0.9316465854644775,
      0.9396238327026367,
      0.9712805151939392,
      0.9928123354911804,
      0.9821982979774475,
      0.992393970489502,
      0.9693881869316101,
      0.9988521337509155,
      0.9977781176567078,
      0.9971766471862793,
      0.9988285303115845,
      0.9990646243095398,
      0.9990728497505188,
      0.9993400573730469,
      0.999297559261322,
      0.9993627071380615,
      0.9992697834968567,
      0.9984446167945862,
      0.9967715740203857,
      0.9912806153297424,
      0.973737895488739,
      0.9358322620391846,
      0.9291105270385742,
      0.9086273908615112,
      0.8617729544639587,
      0.8386338949203491,
      0.8695606589317322,
      0.9180443286895752,
      0.9599529504776001,
      0.9730516672134399,
      0.992771327495575,
      0.9948592185974121,
      0.9977717995643616,
      0.9982656836509705,
      0.9978806376457214,
      0.99674391746521,
      0.9919997453689575,
      0.9883927702903748,
      0.9899373054504395,
      0.9731339812278748,
      0.9680817723274231,
      0.946425199508667,
      0.9144389033317566,
      0.943196177482605,
      0.8830931782722473,
      0.896528959274292,
      0.9215725064277649,
      0.8966375589370728,
      0.8504766225814819,
      0.8761410713195801,
      0.9089124202728271,
      0.8812159299850464,
      0.8634127974510193,
      0.900754451751709,
      0.9152759909629822,
      0.8704177141189575,
      0.8553370237350464,
      0.9086501002311707,
      0.9010963439941406,
      0.8548551797866821,
      0.8696408271789551,
      0.9150699377059937,
      0.8761882781982422,
      0.8447608947753906,
      0.9008287191390991,
      0.9277815818786621,
      0.9026873111724854,
      0.931870698928833,
      0.9684541821479797,
      0.9751627445220947,
      0.99132239818573,
      0.9962939620018005,
      0.9988763928413391,
      0.9990211129188538,
      0.9972636699676514,
      0.9785398244857788,
      0.9863000512123108,
      0.989840030670166,
      0.9830363392829895,
      0.9863269925117493,
      0.9915362596511841,
      0.9921540021896362,
      0.9850981831550598,
      0.9892517328262329,
      0.993205726146698,
      0.9897919297218323,
      0.9869062900543213,
      0.9883644580841064,
      0.9937896728515625,
      0.9907195568084717,
      0.9865564107894897,
      0.9905626773834229,
      0.9958038330078125,
      0.9917239546775818,
      0.9899784326553345,
      0.993269145488739,
      0.9958897829055786,
      0.9930355548858643,
      0.9915353059768677,
      0.9955217838287354,
      0.9972199201583862,
      0.9945722818374634,
      0.989341139793396,
      0.9969739317893982,
      0.997913658618927,
      0.9945398569107056,
      0.9914453029632568,
      0.9978304505348206,
      0.9962634444236755,
      0.9931042194366455,
      0.9973398447036743,
      0.9980476498603821,
      0.996159017086029,
      0.9972107410430908,
      0.9990852475166321,
      0.9978581070899963,
      0.9968588352203369,
      0.9991660118103027,
      0.9987714886665344,
      0.9966591596603394,
      0.9985073208808899,
      0.999481201171875,
      0.9988791942596436,
      0.9986923933029175,
      0.999708354473114,
      0.999673068523407,
      0.9993231892585754,
      0.9990447163581848,
      0.9986972808837891,
      0.9987215399742126,
      0.9994146823883057,
      0.9996169805526733,
      0.9996019005775452,
      0.9995439648628235,
      0.9995835423469543,
      0.9996623396873474,
      0.9997140765190125,
      0.9996785521507263,
      0.9994361996650696,
      0.9993867874145508,
      0.9979889988899231,
      0.9928470849990845,
      0.9925626516342163,
      0.9979247450828552,
      0.9965539574623108,
      0.9910065531730652,
      0.9938456416130066,
      0.9974153637886047,
      0.992835283279419,
      0.9851688742637634,
      0.9919247031211853,
      0.9914419054985046,
      0.9972136616706848,
      0.998203694820404,
      0.9988532066345215,
      0.9979095458984375,
      0.9982806444168091,
      0.9989826679229736,
      0.9987474679946899,
      0.9974302053451538,
      0.9990679025650024,
      0.9992627501487732,
      0.9983282685279846,
      0.9985095858573914,
      0.9991803765296936,
      0.9987325072288513
    ],
    [
      0.1471899002790451,
      0.17071886360645294,
      0.17693191766738892,
      0.18224574625492096,
      0.1763136386871338,
      0.1750469207763672,
      0.1794739067554474,
      0.17194914817810059,
      0.15955235064029694,
      0.163526713848114,
      0.1655619591474533,
      0.16478535532951355,
      0.1628229022026062,
      0.16103345155715942,
      0.15545332431793213,
      0.1527481973171234,
      0.13707587122917175,
      0.13918133080005646,
      0.12501981854438782,
      0.11816669255495071,
      0.1122501865029335,
      0.12061518430709839,
      0.12037312239408493,
      0.13348877429962158,
      0.13933227956295013,
      0.13067740201950073,
      0.12347105145454407,
      0.12483387440443039,
      0.12979528307914734,
      0.12010374665260315,
      0.11734147369861603,
      0.12125331163406372,
      0.1267297863960266,
      0.10814099758863449,
      0.10023905336856842,
      0.1037421002984047,
      0.09067130833864212,
      0.08882621675729752,
      0.0927370935678482,
      0.10873781889677048,
      0.09257683902978897,
      0.0925447940826416,
      0.1056709885597229,
      0.10162205994129181,
      0.09116476774215698,
      0.09791181981563568,
      0.1076098084449768,
      0.09617262333631516,
      0.09320560097694397,
      0.10903055965900421,
      0.11498943716287613,
      0.1166916936635971,
      0.11922584474086761,
      0.13590668141841888,
      0.1394243836402893,
      0.13615170121192932,
      0.14152878522872925,
      0.15553303062915802,
      0.16763056814670563,
      0.18621069192886353,
      0.20529702305793762,
      0.21874059736728668,
      0.2464044988155365,
      0.27659016847610474,
      0.29703858494758606,
      0.9993271231651306,
      0.9995821118354797,
      0.9995003938674927,
      0.9994885325431824,
      0.9993778467178345,
      0.9989123940467834,
      0.9966638088226318,
      0.9835236072540283,
      0.9368311166763306,
      0.9467594623565674,
      0.8857582807540894,
      0.8850297331809998,
      0.8822520971298218,
      0.9151880741119385,
      0.9388554096221924,
      0.9835298657417297,
      0.9938937425613403,
      0.997748076915741,
      0.9978541135787964,
      0.9968158602714539,
      0.997511088848114,
      0.9987636804580688,
      0.9987159967422485,
      0.9971253871917725,
      0.9968329668045044,
      0.9871989488601685,
      0.9685460925102234,
      0.9251027703285217,
      0.911144495010376,
      0.9254762530326843,
      0.9122651219367981,
      0.9184213876724243,
      0.9246007204055786,
      0.952497661113739,
      0.9387060403823853,
      0.9719126224517822,
      0.9605841636657715,
      0.9809461832046509,
      0.9797633290290833,
      0.9915497303009033,
      0.9939313530921936,
      0.9980524778366089,
      0.9959293007850647,
      0.9967348575592041,
      0.9951457977294922,
      0.9851841330528259,
      0.9898920655250549,
      0.9978477358818054,
      0.9993595480918884,
      0.9995949864387512,
      0.9955053925514221,
      0.999057412147522,
      0.9989386200904846,
      0.9995469450950623,
      0.999607503414154,
      0.9950276613235474,
      0.9937613010406494,
      0.9956014156341553,
      0.9963240027427673,
      0.9939946532249451,
      0.9874538779258728,
      0.9878340363502502,
      0.9913589358329773,
      0.9885850548744202,
      0.9890603423118591,
      0.997109591960907,
      0.9986025094985962,
      0.9994128942489624,
      0.9997294545173645,
      0.9995696544647217,
      0.9996482133865356,
      0.9985693097114563,
      0.998546302318573,
      0.9979058504104614,
      0.9984862208366394,
      0.9949970841407776,
      0.9910438656806946,
      0.9875903725624084,
      0.9842524528503418,
      0.9793696999549866,
      0.9689450263977051,
      0.9887195229530334,
      0.9978495836257935,
      0.9989874362945557,
      0.9995690584182739,
      0.9990299344062805,
      0.9968940615653992,
      0.9925729632377625,
      0.9734136462211609,
      0.9414397478103638,
      0.8925005197525024,
      0.8652790784835815,
      0.8890268802642822,
      0.907657265663147,
      0.9645560383796692,
      0.9853656888008118,
      0.9974502325057983,
      0.99787837266922,
      0.999255359172821,
      0.9993422031402588,
      0.9995530247688293,
      0.9986477494239807,
      0.9978686571121216,
      0.9853518009185791,
      0.954525351524353,
      0.9639734029769897,
      0.9458937644958496,
      0.9772710800170898,
      0.9967256784439087,
      0.9978049993515015,
      0.9984177947044373,
      0.9976556897163391,
      0.9963580965995789,
      0.9907188415527344,
      0.9808530807495117,
      0.9626604318618774,
      0.9537119269371033,
      0.9559715986251831,
      0.9302875995635986,
      0.9392465353012085,
      0.9729224443435669,
      0.9933471083641052,
      0.9831570386886597,
      0.9928587675094604,
      0.9709963798522949,
      0.9989427924156189,
      0.997910737991333,
      0.9973812103271484,
      0.998948335647583,
      0.9991592764854431,
      0.9991556406021118,
      0.999416708946228,
      0.9993622899055481,
      0.9994243383407593,
      0.9993460774421692,
      0.9986180067062378,
      0.9970768690109253,
      0.9916899800300598,
      0.9749628901481628,
      0.9384296536445618,
      0.9307751059532166,
      0.9102108478546143,
      0.8575220108032227,
      0.83153235912323,
      0.870158314704895,
      0.9169440269470215,
      0.9617910385131836,
      0.9737553000450134,
      0.9932228922843933,
      0.9953399300575256,
      0.9981211423873901,
      0.9986529350280762,
      0.9982938766479492,
      0.9973376393318176,
      0.9933593273162842,
      0.990075945854187,
      0.9911940097808838,
      0.9747874736785889,
      0.9687865972518921,
      0.9471597671508789,
      0.9167180061340332,
      0.9442726373672485,
      0.8820685148239136,
      0.8964197635650635,
      0.9229356646537781,
      0.8946245312690735,
      0.8448298573493958,
      0.8714128732681274,
      0.9050542116165161,
      0.8565140962600708,
      0.8533247113227844,
      0.8957756757736206,
      0.9111051559448242,
      0.8165819644927979,
      0.8475152850151062,
      0.9050577282905579,
      0.8947238922119141,
      0.8445625305175781,
      0.8659765720367432,
      0.914758563041687,
      0.8737961649894714,
      0.8399251699447632,
      0.9007285833358765,
      0.9264482855796814,
      0.9014850854873657,
      0.9280197620391846,
      0.9657791256904602,
      0.9718979597091675,
      0.990736722946167,
      0.9962247014045715,
      0.9989340305328369,
      0.9991382360458374,
      0.9976181983947754,
      0.97979336977005,
      0.9873744249343872,
      0.9905369281768799,
      0.984147310256958,
      0.987034261226654,
      0.9917440414428711,
      0.9923374652862549,
      0.9857388138771057,
      0.9894042611122131,
      0.9930793046951294,
      0.9899747967720032,
      0.9871580600738525,
      0.9884810447692871,
      0.9938711524009705,
      0.9907780885696411,
      0.986519455909729,
      0.9902412295341492,
      0.9956035017967224,
      0.9915065765380859,
      0.989366352558136,
      0.9931593537330627,
      0.99566251039505,
      0.9927858710289001,
      0.9912422895431519,
      0.9954204559326172,
      0.9971813559532166,
      0.9944918751716614,
      0.9897133111953735,
      0.9971665143966675,
      0.9979901313781738,
      0.9949824213981628,
      0.9921047687530518,
      0.9980570077896118,
      0.9965521693229675,
      0.993565022945404,
      0.9975659847259521,
      0.9982094764709473,
      0.9963982105255127,
      0.9974137544631958,
      0.9991440773010254,
      0.9980696439743042,
      0.9971907734870911,
      0.999285101890564,
      0.9989125728607178,
      0.9969656467437744,
      0.9986826181411743,
      0.9995499849319458,
      0.9990424513816833,
      0.998960554599762,
      0.9997735023498535,
      0.9997421503067017,
      0.9994712471961975,
      0.9992151856422424,
      0.9989303946495056,
      0.998917818069458,
      0.9995226263999939,
      0.9996792078018188,
      0.9996681809425354,
      0.9996272325515747,
      0.999656617641449,
      0.9997289776802063,
      0.9997829794883728,
      0.9997527003288269,
      0.9995455741882324,
      0.9995068907737732,
      0.9983223676681519,
      0.9935770034790039,
      0.9932141304016113,
      0.998218834400177,
      0.9969386458396912,
      0.9915292263031006,
      0.9942753911018372,
      0.9976580142974854,
      0.9932337403297424,
      0.9857406616210938,
      0.9925840497016907,
      0.9920777082443237,
      0.997475802898407,
      0.9984253644943237,
      0.9990406632423401,
      0.9982380867004395,
      0.9985585808753967,
      0.9992002844810486,
      0.9990334510803223,
      0.9979883432388306,
      0.9993146657943726,
      0.9994679689407349,
      0.9987956285476685,
      0.9989230036735535,
      0.9994165301322937,
      0.9990749359130859
    ],
    [
      0.15857449173927307,
      0.18461357057094574,
      0.18917998671531677,
      0.19696088135242462,
      0.19565971195697784,
      0.19323524832725525,
      0.19485223293304443,
      0.18428194522857666,
      0.17066408693790436,
      0.17865082621574402,
      0.17854508757591248,
      0.1708165407180786,
      0.1714773029088974,
      0.17365187406539917,
      0.17245995998382568,
      0.16702087223529816,
      0.15546296536922455,
      0.15991529822349548,
      0.1432526409626007,
      0.15124687552452087,
      0.14992976188659668,
      0.14746379852294922,
      0.1414685696363449,
      0.1497313678264618,
      0.1549278348684311,
      0.1426035314798355,
      0.14427673816680908,
      0.1455461084842682,
      0.14385969936847687,
      0.13626348972320557,
      0.13610368967056274,
      0.13842254877090454,
      0.13327664136886597,
      0.12361730635166168,
      0.12305709719657898,
      0.13073822855949402,
      0.11509541422128677,
      0.1068863719701767,
      0.1098831444978714,
      0.11571818590164185,
      0.10629627108573914,
      0.10655620694160461,
      0.11632566154003143,
      0.12021872401237488,
      0.11438028514385223,
      0.12398456037044525,
      0.14142225682735443,
      0.13984975218772888,
      0.1382874995470047,
      0.14953605830669403,
      0.15941257774829865,
      0.15519742667675018,
      0.15287959575653076,
      0.16552825272083282,
      0.17930665612220764,
      0.18134334683418274,
      0.19175390899181366,
      0.20534560084342957,
      0.22616757452487946,
      0.25465184450149536,
      0.2762013077735901,
      0.2879965901374817,
      0.31078389286994934,
      0.3550637364387512,
      0.3708854019641876,
      0.9994059205055237,
      0.9996262788772583,
      0.9995344281196594,
      0.9994955658912659,
      0.9993792176246643,
      0.998898983001709,
      0.996612012386322,
      0.9828521013259888,
      0.9368387460708618,
      0.9464529156684875,
      0.885904848575592,
      0.884256899356842,
      0.878610372543335,
      0.9130818843841553,
      0.9355297684669495,
      0.9819743633270264,
      0.9929021000862122,
      0.9976584911346436,
      0.9979677200317383,
      0.9970656633377075,
      0.9976248741149902,
      0.9988276958465576,
      0.9987539649009705,
      0.9971277713775635,
      0.9966284036636353,
      0.9858097434043884,
      0.9657511115074158,
      0.9209886789321899,
      0.9071595668792725,
      0.9158544540405273,
      0.9050067663192749,
      0.9118662476539612,
      0.9200786352157593,
      0.9501115083694458,
      0.9347672462463379,
      0.9696294069290161,
      0.956992506980896,
      0.9792630076408386,
      0.9790910482406616,
      0.9917770028114319,
      0.9942600131034851,
      0.9982174634933472,
      0.9960014820098877,
      0.9966687560081482,
      0.9945781230926514,
      0.9836071729660034,
      0.9893325567245483,
      0.9978441596031189,
      0.9993990659713745,
      0.9996190667152405,
      0.9958966374397278,
      0.9991487264633179,
      0.9989678263664246,
      0.9995716214179993,
      0.9996406435966492,
      0.9956499934196472,
      0.9945850372314453,
      0.9962158799171448,
      0.9967844486236572,
      0.9946210384368896,
      0.9884092211723328,
      0.9888297915458679,
      0.9916518330574036,
      0.9883117079734802,
      0.9887051582336426,
      0.9972071051597595,
      0.9987406134605408,
      0.9994961023330688,
      0.9997550249099731,
      0.9996364116668701,
      0.9996889233589172,
      0.9987890124320984,
      0.9987432956695557,
      0.9982621669769287,
      0.9987504482269287,
      0.9957495331764221,
      0.9918450117111206,
      0.9877345561981201,
      0.9834161400794983,
      0.9769941568374634,
      0.9637302160263062,
      0.9863637685775757,
      0.9975453615188599,
      0.9989452362060547,
      0.9996005296707153,
      0.9990831613540649,
      0.9969350695610046,
      0.992009699344635,
      0.970436155796051,
      0.9369709491729736,
      0.8858057856559753,
      0.8580166101455688,
      0.8824501037597656,
      0.9047942161560059,
      0.9614145755767822,
      0.9830492734909058,
      0.9972160458564758,
      0.9977390170097351,
      0.9992382526397705,
      0.9993441700935364,
      0.9995478987693787,
      0.9985417127609253,
      0.9975740909576416,
      0.9827668070793152,
      0.9485800266265869,
      0.9592088460922241,
      0.9407451152801514,
      0.9741199016571045,
      0.9963750243186951,
      0.9977304935455322,
      0.9983875155448914,
      0.9975373148918152,
      0.9962199926376343,
      0.9898715615272522,
      0.9789424538612366,
      0.9590349793434143,
      0.9494779109954834,
      0.9513748288154602,
      0.9257952570915222,
      0.9357516765594482,
      0.9709559082984924,
      0.9925287961959839,
      0.9814372062683105,
      0.9925014972686768,
      0.9704412817955017,
      0.9990614056587219,
      0.9982123970985413,
      0.9976746439933777,
      0.9991051554679871,
      0.999236524105072,
      0.9991937279701233,
      0.9994508624076843,
      0.9994235038757324,
      0.9994978904724121,
      0.9994000196456909,
      0.9987291097640991,
      0.9971680641174316,
      0.9915400743484497,
      0.9747997522354126,
      0.9377181529998779,
      0.9295082688331604,
      0.9104261994361877,
      0.8592022657394409,
      0.8265812993049622,
      0.8667099475860596,
      0.9172271490097046,
      0.9617549777030945,
      0.97258460521698,
      0.9925942420959473,
      0.9949814081192017,
      0.9980476498603821,
      0.9987074136734009,
      0.998390257358551,
      0.9975404739379883,
      0.9936017990112305,
      0.9902971982955933,
      0.9911546111106873,
      0.9739676117897034,
      0.9674950838088989,
      0.9442578554153442,
      0.9165021181106567,
      0.9424412250518799,
      0.8809719085693359,
      0.8938429951667786,
      0.9217368364334106,
      0.8929570913314819,
      0.8388791680335999,
      0.8661080002784729,
      0.900668740272522,
      0.8435139060020447,
      0.8345977067947388,
      0.8911147117614746,
      0.9066681861877441,
      0.8128184080123901,
      0.8393045663833618,
      0.899408757686615,
      0.8875997066497803,
      0.8327211141586304,
      0.8645585775375366,
      0.9137520790100098,
      0.8708666563034058,
      0.8387865424156189,
      0.8995168209075928,
      0.9233423471450806,
      0.8995145559310913,
      0.9235553741455078,
      0.9627371430397034,
      0.9688920974731445,
      0.9900760054588318,
      0.9961651563644409,
      0.9990044236183167,
      0.9992597103118896,
      0.9980150461196899,
      0.9817563891410828,
      0.988942563533783,
      0.9915607571601868,
      0.9856004118919373,
      0.9882426261901855,
      0.9922991394996643,
      0.9928182363510132,
      0.9865108132362366,
      0.9897708892822266,
      0.9931140542030334,
      0.9903205037117004,
      0.9875316619873047,
      0.9886327981948853,
      0.9940081834793091,
      0.9910882115364075,
      0.9864879846572876,
      0.9893141984939575,
      0.9953058362007141,
      0.9912823438644409,
      0.9884290099143982,
      0.9918263554573059,
      0.9953398108482361,
      0.99265056848526,
      0.9904953241348267,
      0.9948599934577942,
      0.9970532059669495,
      0.9947168827056885,
      0.9893769025802612,
      0.9971002340316772,
      0.9980403780937195,
      0.9949415922164917,
      0.992020845413208,
      0.9981371760368347,
      0.9965952038764954,
      0.9935311079025269,
      0.9975818991661072,
      0.9982728362083435,
      0.9965838193893433,
      0.9974912405014038,
      0.999163031578064,
      0.9982061386108398,
      0.9973371028900146,
      0.9993138909339905,
      0.9990103840827942,
      0.997222900390625,
      0.9987418055534363,
      0.9995906949043274,
      0.9991798400878906,
      0.9991582036018372,
      0.9998140335083008,
      0.9997840523719788,
      0.9995716214179993,
      0.9993516802787781,
      0.9991024136543274,
      0.9990754127502441,
      0.999588668346405,
      0.9997084736824036,
      0.9996959567070007,
      0.99966961145401,
      0.999703586101532,
      0.999768078327179,
      0.9998265504837036,
      0.99979567527771,
      0.9995989799499512,
      0.999543309211731,
      0.9983773827552795,
      0.9935064911842346,
      0.9930219650268555,
      0.9981716275215149,
      0.9968258738517761,
      0.9910047650337219,
      0.993920087814331,
      0.9975032806396484,
      0.9927269220352173,
      0.9849572777748108,
      0.9921947121620178,
      0.9919200539588928,
      0.9974704384803772,
      0.9985165596008301,
      0.9991640448570251,
      0.9985151290893555,
      0.9987611174583435,
      0.9993444085121155,
      0.9992451071739197,
      0.998449444770813,
      0.9994826912879944,
      0.9996006488800049,
      0.9991330504417419,
      0.9992153644561768,
      0.9995693564414978,
      0.9993059635162354
    ],
    [
      0.19045069813728333,
      0.23624972999095917,
      0.22877267003059387,
      0.22999341785907745,
      0.23783785104751587,
      0.23730583488941193,
      0.23738421499729156,
      0.22017480432987213,
      0.21101832389831543,
      0.2237139642238617,
      0.21785211563110352,
      0.20056316256523132,
      0.211794912815094,
      0.21982452273368835,
      0.1952369064092636,
      0.19133523106575012,
      0.19707077741622925,
      0.20092526078224182,
      0.18049603700637817,
      0.19307619333267212,
      0.20472440123558044,
      0.1955832839012146,
      0.18442654609680176,
      0.19907183945178986,
      0.19121208786964417,
      0.18132330477237701,
      0.18792779743671417,
      0.19975410401821136,
      0.1965421438217163,
      0.18385626375675201,
      0.18869107961654663,
      0.1907278448343277,
      0.17450691759586334,
      0.1723516583442688,
      0.1753464788198471,
      0.1828474998474121,
      0.16699430346488953,
      0.15962715446949005,
      0.16551312804222107,
      0.16309580206871033,
      0.15353775024414062,
      0.15300913155078888,
      0.16719195246696472,
      0.17514339089393616,
      0.17123106122016907,
      0.17655786871910095,
      0.1970638632774353,
      0.20125192403793335,
      0.19217374920845032,
      0.2043166160583496,
      0.22021985054016113,
      0.22513923048973083,
      0.221995010972023,
      0.23453322052955627,
      0.25208762288093567,
      0.2716323137283325,
      0.29402729868888855,
      0.3108694553375244,
      0.3256970942020416,
      0.3461310565471649,
      0.36169111728668213,
      0.3465350270271301,
      0.3544556200504303,
      0.3945896029472351,
      0.3851925730705261,
      0.9995375275611877,
      0.9997101426124573,
      0.9996172785758972,
      0.9995189309120178,
      0.999411404132843,
      0.998872697353363,
      0.9963860511779785,
      0.9806196689605713,
      0.9351290464401245,
      0.9438018202781677,
      0.8855220079421997,
      0.8849483132362366,
      0.8781331777572632,
      0.9131633043289185,
      0.9325586557388306,
      0.9797433018684387,
      0.9914081692695618,
      0.9977390766143799,
      0.9982786774635315,
      0.9982483983039856,
      0.9985915422439575,
      0.9990795254707336,
      0.9989970922470093,
      0.9974071383476257,
      0.9964295625686646,
      0.9834834337234497,
      0.9615442752838135,
      0.9161803126335144,
      0.893744707107544,
      0.9036962985992432,
      0.8919223546981812,
      0.9037997722625732,
      0.9145566821098328,
      0.9471752643585205,
      0.9314420819282532,
      0.9687404632568359,
      0.9576454758644104,
      0.9796230792999268,
      0.9806365370750427,
      0.993363618850708,
      0.9955680966377258,
      0.9985582828521729,
      0.9962410926818848,
      0.9963460564613342,
      0.9928598403930664,
      0.9800118803977966,
      0.9878970980644226,
      0.9976511001586914,
      0.9994218349456787,
      0.9996538162231445,
      0.996444046497345,
      0.9992542862892151,
      0.9989727735519409,
      0.9995994567871094,
      0.9997020363807678,
      0.996680736541748,
      0.9958065748214722,
      0.9971205592155457,
      0.9974825382232666,
      0.9955914616584778,
      0.9899872541427612,
      0.9903478026390076,
      0.9920762181282043,
      0.9878983497619629,
      0.9881275296211243,
      0.9973535537719727,
      0.998965322971344,
      0.9996077418327332,
      0.9998098015785217,
      0.9997321367263794,
      0.9997653365135193,
      0.9991170167922974,
      0.9990987181663513,
      0.9988235235214233,
      0.9991085529327393,
      0.996802806854248,
      0.9930366277694702,
      0.988018274307251,
      0.9819964170455933,
      0.9731752276420593,
      0.9551746845245361,
      0.9821761250495911,
      0.9969824552536011,
      0.9988970756530762,
      0.9996590614318848,
      0.9992603659629822,
      0.9972320795059204,
      0.9913889765739441,
      0.9672033786773682,
      0.9311996102333069,
      0.8772940635681152,
      0.8323534727096558,
      0.874183177947998,
      0.9016411304473877,
      0.957861065864563,
      0.9804571866989136,
      0.9970865249633789,
      0.9977000951766968,
      0.9992623329162598,
      0.9993885159492493,
      0.9995630979537964,
      0.9982813596725464,
      0.9968989491462708,
      0.9785080552101135,
      0.9397710561752319,
      0.9512592554092407,
      0.9340167045593262,
      0.9702094197273254,
      0.9959172606468201,
      0.9979588389396667,
      0.9986125230789185,
      0.9977039694786072,
      0.9963973164558411,
      0.9893026351928711,
      0.9768106937408447,
      0.9548037052154541,
      0.9444460868835449,
      0.9435366988182068,
      0.9179359674453735,
      0.9303446412086487,
      0.9672768115997314,
      0.9911763072013855,
      0.9776009321212769,
      0.9916536808013916,
      0.9677904844284058,
      0.9992771744728088,
      0.9987873435020447,
      0.9983626008033752,
      0.9993748068809509,
      0.9993920922279358,
      0.9992650151252747,
      0.9995254874229431,
      0.9995318055152893,
      0.9995909929275513,
      0.9994779825210571,
      0.9989015460014343,
      0.9971874952316284,
      0.9904295206069946,
      0.971652626991272,
      0.9328503012657166,
      0.9231033325195312,
      0.9085184335708618,
      0.8523406386375427,
      0.8183712363243103,
      0.8626095056533813,
      0.915622353553772,
      0.9598759412765503,
      0.9698438048362732,
      0.991381049156189,
      0.9941934943199158,
      0.997915506362915,
      0.9987622499465942,
      0.9985886812210083,
      0.9978950023651123,
      0.9939808249473572,
      0.9902747273445129,
      0.9905905723571777,
      0.9711674451828003,
      0.9630609750747681,
      0.9394016265869141,
      0.9160937070846558,
      0.9389802813529968,
      0.8796069622039795,
      0.8897665739059448,
      0.9182903170585632,
      0.8898158669471741,
      0.8273475170135498,
      0.8617246150970459,
      0.896621823310852,
      0.8368585705757141,
      0.8176773190498352,
      0.8850061893463135,
      0.8984553813934326,
      0.8048852682113647,
      0.8244913816452026,
      0.8972840309143066,
      0.8687262535095215,
      0.8133831024169922,
      0.8628326654434204,
      0.9114652276039124,
      0.8651133179664612,
      0.8367449045181274,
      0.895860493183136,
      0.919286847114563,
      0.8953361511230469,
      0.916618287563324,
      0.9575681686401367,
      0.9639673233032227,
      0.98896324634552,
      0.9962557554244995,
      0.9992203712463379,
      0.9995229244232178,
      0.9988219738006592,
      0.9870033860206604,
      0.9927641153335571,
      0.9943831562995911,
      0.9900128245353699,
      0.9913070201873779,
      0.994249165058136,
      0.9949199557304382,
      0.9902957677841187,
      0.9922850131988525,
      0.9954231977462769,
      0.9932924509048462,
      0.9906951189041138,
      0.9906285405158997,
      0.9958257675170898,
      0.9932051301002502,
      0.9891092777252197,
      0.9913473129272461,
      0.9961909055709839,
      0.9933056831359863,
      0.9905380606651306,
      0.9915741682052612,
      0.9961279034614563,
      0.9939858317375183,
      0.9905665516853333,
      0.9945330023765564,
      0.9975497126579285,
      0.9955005049705505,
      0.9886605739593506,
      0.9969982504844666,
      0.9983304738998413,
      0.9952054023742676,
      0.9917982816696167,
      0.9984617233276367,
      0.9972365498542786,
      0.993939995765686,
      0.9977130889892578,
      0.9985565543174744,
      0.9971041679382324,
      0.9976378679275513,
      0.9992436766624451,
      0.9985069036483765,
      0.9977402687072754,
      0.9994032979011536,
      0.9992353320121765,
      0.9977713227272034,
      0.9989561438560486,
      0.9996665120124817,
      0.9994016289710999,
      0.9994165897369385,
      0.9998695850372314,
      0.9998419284820557,
      0.9997069239616394,
      0.9995511770248413,
      0.999375581741333,
      0.999358057975769,
      0.9996946454048157,
      0.9997636675834656,
      0.999764621257782,
      0.9997440576553345,
      0.9997721314430237,
      0.9998242259025574,
      0.999883770942688,
      0.9998564720153809,
      0.999682605266571,
      0.9996016621589661,
      0.9984733462333679,
      0.993180513381958,
      0.992591142654419,
      0.9980995655059814,
      0.9965775012969971,
      0.9900506734848022,
      0.9933257102966309,
      0.9972190856933594,
      0.9916805624961853,
      0.98328697681427,
      0.9915400743484497,
      0.991523027420044,
      0.9974478483200073,
      0.9987160563468933,
      0.9993898272514343,
      0.9989858865737915,
      0.9991375207901001,
      0.9995782375335693,
      0.9995485544204712,
      0.9991015195846558,
      0.9997074007987976,
      0.9997695088386536,
      0.9995371699333191,
      0.9995743036270142,
      0.9997565746307373,
      0.9995960593223572
    ],
    [
      0.23829498887062073,
      0.30583229660987854,
      0.2847498059272766,
      0.28486135601997375,
      0.28854748606681824,
      0.28869882225990295,
      0.29646384716033936,
      0.28138983249664307,
      0.2600005865097046,
      0.27533432841300964,
      0.2670636773109436,
      0.24740885198116302,
      0.25053417682647705,
      0.25681743025779724,
      0.24505719542503357,
      0.23648546636104584,
      0.2413572072982788,
      0.23567096889019012,
      0.21902097761631012,
      0.22583912312984467,
      0.24214524030685425,
      0.2281847447156906,
      0.2158426195383072,
      0.23087859153747559,
      0.2229151874780655,
      0.21981073915958405,
      0.23007610440254211,
      0.24003064632415771,
      0.23879441618919373,
      0.22616855800151825,
      0.23733463883399963,
      0.2394854873418808,
      0.22022712230682373,
      0.224729984998703,
      0.23468193411827087,
      0.2299131155014038,
      0.21254773437976837,
      0.2064906358718872,
      0.207975834608078,
      0.199930801987648,
      0.19265547394752502,
      0.19050389528274536,
      0.20558032393455505,
      0.20962508022785187,
      0.1959005445241928,
      0.20994165539741516,
      0.2379915714263916,
      0.24328316748142242,
      0.2317197024822235,
      0.2495124638080597,
      0.2669183313846588,
      0.27127569913864136,
      0.2717346251010895,
      0.29234012961387634,
      0.3138783276081085,
      0.3267393708229065,
      0.3429833650588989,
      0.34218916296958923,
      0.3537510633468628,
      0.37204229831695557,
      0.39020076394081116,
      0.3701971173286438,
      0.3626798093318939,
      0.40179747343063354,
      0.4042157530784607,
      0.9996638298034668,
      0.9997880458831787,
      0.999704897403717,
      0.9995512366294861,
      0.9994498491287231,
      0.9988229870796204,
      0.9958594441413879,
      0.9776702523231506,
      0.9334884285926819,
      0.9397398233413696,
      0.8837539553642273,
      0.8858362436294556,
      0.8782538771629333,
      0.9127522706985474,
      0.9303203821182251,
      0.9775853753089905,
      0.9895874857902527,
      0.9978371858596802,
      0.9986586570739746,
      0.9990862607955933,
      0.9991375207901001,
      0.9993255138397217,
      0.9992379546165466,
      0.9976910948753357,
      0.9962273836135864,
      0.9813027381896973,
      0.9571418762207031,
      0.912857711315155,
      0.8848174810409546,
      0.8942937254905701,
      0.8794488906860352,
      0.8982728719711304,
      0.9101729393005371,
      0.94301837682724,
      0.9287030696868896,
      0.9676329493522644,
      0.9567201733589172,
      0.9793269038200378,
      0.9814335703849792,
      0.9946216940879822,
      0.9965938329696655,
      0.9988822937011719,
      0.9965861439704895,
      0.9963669776916504,
      0.9919655323028564,
      0.977218747138977,
      0.987426221370697,
      0.9978335499763489,
      0.999514639377594,
      0.999713122844696,
      0.9973406195640564,
      0.9994503259658813,
      0.9991344213485718,
      0.9996822476387024,
      0.9997895956039429,
      0.9981939792633057,
      0.9978773593902588,
      0.9985061287879944,
      0.9986156225204468,
      0.9971184730529785,
      0.9929555058479309,
      0.993725061416626,
      0.9942536354064941,
      0.9899709224700928,
      0.9895395040512085,
      0.9981717467308044,
      0.9994135499000549,
      0.9997658729553223,
      0.9998605847358704,
      0.9998176693916321,
      0.9998347759246826,
      0.9993854761123657,
      0.9993836879730225,
      0.9992491006851196,
      0.9994017481803894,
      0.9977288842201233,
      0.9943715333938599,
      0.9885282516479492,
      0.9809418320655823,
      0.9700418710708618,
      0.9510791301727295,
      0.979587197303772,
      0.996742308139801,
      0.9989460110664368,
      0.9997357130050659,
      0.999413788318634,
      0.9974735379219055,
      0.9907634854316711,
      0.9642886519432068,
      0.9282568693161011,
      0.8770117163658142,
      0.82695472240448,
      0.872074544429779,
      0.9009199142456055,
      0.9539759159088135,
      0.9772653579711914,
      0.9968681335449219,
      0.9976447224617004,
      0.9993183612823486,
      0.9994824528694153,
      0.9996629953384399,
      0.9983726143836975,
      0.9969832301139832,
      0.9767069816589355,
      0.9379086494445801,
      0.9483723044395447,
      0.9330666661262512,
      0.9690530300140381,
      0.9959022998809814,
      0.998249888420105,
      0.9988836050033569,
      0.9978830814361572,
      0.9964531064033508,
      0.9885264039039612,
      0.9742782115936279,
      0.9511870741844177,
      0.9402382373809814,
      0.93791663646698,
      0.9104087352752686,
      0.923568844795227,
      0.9619314074516296,
      0.9895545244216919,
      0.9733706712722778,
      0.990727424621582,
      0.9662140607833862,
      0.9994969367980957,
      0.999314546585083,
      0.999031126499176,
      0.999619722366333,
      0.9995428323745728,
      0.9993159174919128,
      0.9995834231376648,
      0.9996368288993835,
      0.999710738658905,
      0.9995715618133545,
      0.9991031289100647,
      0.9971974492073059,
      0.9886007905006409,
      0.9675765633583069,
      0.9284356832504272,
      0.9177749156951904,
      0.9007037878036499,
      0.8454772233963013,
      0.8068896532058716,
      0.8506156206130981,
      0.9147133231163025,
      0.9566445350646973,
      0.9651222825050354,
      0.9888865947723389,
      0.9929632544517517,
      0.9977174997329712,
      0.9988265037536621,
      0.9987986087799072,
      0.9982661008834839,
      0.9944072961807251,
      0.9899774789810181,
      0.9888825416564941,
      0.9658344984054565,
      0.9554380178451538,
      0.9313896298408508,
      0.9147385358810425,
      0.9334733486175537,
      0.8743345141410828,
      0.8846144676208496,
      0.9164144992828369,
      0.8821640014648438,
      0.8125728368759155,
      0.8561800122261047,
      0.8937488794326782,
      0.8204708099365234,
      0.7909846305847168,
      0.8812930583953857,
      0.8906347155570984,
      0.793897271156311,
      0.8122241497039795,
      0.8922666311264038,
      0.8543968796730042,
      0.8018600940704346,
      0.8621203899383545,
      0.9129633903503418,
      0.8645203709602356,
      0.8329649567604065,
      0.9022005200386047,
      0.9217312932014465,
      0.8996078968048096,
      0.9187748432159424,
      0.9585400819778442,
      0.9646998643875122,
      0.9899563193321228,
      0.9974838495254517,
      0.9996045231819153,
      0.9997694492340088,
      0.9994519948959351,
      0.9927955865859985,
      0.9962847828865051,
      0.9973785877227783,
      0.9948554635047913,
      0.9954389929771423,
      0.9974308013916016,
      0.9976889491081238,
      0.9950129389762878,
      0.9954766035079956,
      0.9980078339576721,
      0.9968810677528381,
      0.9950951337814331,
      0.9954770803451538,
      0.99789959192276,
      0.9972342848777771,
      0.994918704032898,
      0.9943236112594604,
      0.9974848031997681,
      0.9969586730003357,
      0.9938133955001831,
      0.991777241230011,
      0.9971159100532532,
      0.9965965747833252,
      0.9913797378540039,
      0.9942404627799988,
      0.9982053637504578,
      0.9965026378631592,
      0.987633228302002,
      0.9967507123947144,
      0.9986978769302368,
      0.995535135269165,
      0.9911108016967773,
      0.9986751675605774,
      0.9979450106620789,
      0.9942476749420166,
      0.9977632761001587,
      0.9989219307899475,
      0.9979017376899719,
      0.9979422688484192,
      0.9994468688964844,
      0.9990605115890503,
      0.9985929131507874,
      0.9995765686035156,
      0.9995347857475281,
      0.998744785785675,
      0.999347984790802,
      0.9997694492340088,
      0.9996230602264404,
      0.9996218681335449,
      0.9999130964279175,
      0.9998911619186401,
      0.9998080134391785,
      0.9997104406356812,
      0.9995872974395752,
      0.9995805621147156,
      0.9997827410697937,
      0.9998142123222351,
      0.9998139142990112,
      0.9998176693916321,
      0.9998403191566467,
      0.9998740553855896,
      0.999923050403595,
      0.9999014139175415,
      0.9997571706771851,
      0.9996635317802429,
      0.9986109137535095,
      0.9929847717285156,
      0.9924072623252869,
      0.9981876015663147,
      0.9964004755020142,
      0.9889316558837891,
      0.9931796193122864,
      0.9971688985824585,
      0.9904855489730835,
      0.981764018535614,
      0.992153525352478,
      0.992257297039032,
      0.9979275465011597,
      0.999148964881897,
      0.9996519088745117,
      0.9994435906410217,
      0.9994989633560181,
      0.9997577667236328,
      0.9997500777244568,
      0.9994792342185974,
      0.9998320937156677,
      0.999865710735321,
      0.9997398853302002,
      0.9997521042823792,
      0.9998562932014465,
      0.9997523427009583
    ],
    [
      0.2812199294567108,
      0.3181176781654358,
      0.3176231384277344,
      0.3109211027622223,
      0.31431958079338074,
      0.32628563046455383,
      0.339252233505249,
      0.3210428059101105,
      0.30672210454940796,
      0.33451366424560547,
      0.32848483324050903,
      0.30279842019081116,
      0.30454856157302856,
      0.32632017135620117,
      0.3026261031627655,
      0.28624892234802246,
      0.2924577295780182,
      0.28091681003570557,
      0.250957727432251,
      0.25841161608695984,
      0.27408650517463684,
      0.2615583837032318,
      0.25202569365501404,
      0.26439982652664185,
      0.2580251693725586,
      0.25268885493278503,
      0.27954375743865967,
      0.2823193669319153,
      0.2846938371658325,
      0.2755467891693115,
      0.2949109375476837,
      0.30026495456695557,
      0.2756138741970062,
      0.2686270475387573,
      0.2757807970046997,
      0.27030089497566223,
      0.24235203862190247,
      0.24119727313518524,
      0.23339514434337616,
      0.223888099193573,
      0.22329352796077728,
      0.21532848477363586,
      0.21578183770179749,
      0.22618761658668518,
      0.21500879526138306,
      0.22409382462501526,
      0.25134527683258057,
      0.2702939212322235,
      0.25976836681365967,
      0.2796521484851837,
      0.30138009786605835,
      0.3090834617614746,
      0.30367162823677063,
      0.3192889094352722,
      0.3467034697532654,
      0.3536395728588104,
      0.35434556007385254,
      0.3630095422267914,
      0.3677822947502136,
      0.38412946462631226,
      0.3953477442264557,
      0.3851318657398224,
      0.3814946115016937,
      0.4242444336414337,
      0.4296494722366333,
      0.9997419714927673,
      0.9998456835746765,
      0.9997732043266296,
      0.9995754361152649,
      0.999489426612854,
      0.9987478256225586,
      0.9953805208206177,
      0.9753300547599792,
      0.9316750764846802,
      0.9370449781417847,
      0.8828829526901245,
      0.8849835991859436,
      0.875795304775238,
      0.9119746088981628,
      0.9285457134246826,
      0.9759051203727722,
      0.9880855083465576,
      0.9979340434074402,
      0.9988808035850525,
      0.9994365572929382,
      0.9994140863418579,
      0.999495804309845,
      0.9993859529495239,
      0.9978047013282776,
      0.9959774613380432,
      0.9796269536018372,
      0.9549798369407654,
      0.912415623664856,
      0.8797363042831421,
      0.8842980861663818,
      0.8714879155158997,
      0.8940203189849854,
      0.9082747101783752,
      0.9408263564109802,
      0.9273498058319092,
      0.9668112993240356,
      0.9564446210861206,
      0.9795519113540649,
      0.9827374219894409,
      0.9959537982940674,
      0.9976027011871338,
      0.9991912245750427,
      0.9971550703048706,
      0.9967361092567444,
      0.9918212294578552,
      0.9764876961708069,
      0.9879894256591797,
      0.9982386231422424,
      0.9996238350868225,
      0.9997758269309998,
      0.9980689883232117,
      0.9996044039726257,
      0.999293327331543,
      0.9997434616088867,
      0.9998447299003601,
      0.9989226460456848,
      0.9988729357719421,
      0.9992069005966187,
      0.9992356300354004,
      0.9981691241264343,
      0.995281457901001,
      0.9962167739868164,
      0.9959543347358704,
      0.9918217062950134,
      0.9909893870353699,
      0.9986783862113953,
      0.9996317625045776,
      0.9998444318771362,
      0.999896764755249,
      0.9998713135719299,
      0.9998826384544373,
      0.9995751976966858,
      0.9995757937431335,
      0.9995357990264893,
      0.9996076226234436,
      0.9984639883041382,
      0.9957573413848877,
      0.9895070791244507,
      0.9805458188056946,
      0.967364490032196,
      0.9481818079948425,
      0.9775032997131348,
      0.9965965747833252,
      0.9989858269691467,
      0.9997864365577698,
      0.9995514154434204,
      0.9978002905845642,
      0.9904429316520691,
      0.9608848094940186,
      0.9227316379547119,
      0.8748562335968018,
      0.817323625087738,
      0.8619727492332458,
      0.8938676118850708,
      0.95217365026474,
      0.9742996692657471,
      0.9965001940727234,
      0.9975425601005554,
      0.9993256330490112,
      0.999518871307373,
      0.9997326135635376,
      0.9984996318817139,
      0.9970508813858032,
      0.9750942587852478,
      0.9363523721694946,
      0.9456447958946228,
      0.9328246712684631,
      0.9670279026031494,
      0.9955347776412964,
      0.998349666595459,
      0.9989919662475586,
      0.9979909658432007,
      0.9966087341308594,
      0.9881100058555603,
      0.9722742438316345,
      0.9493038058280945,
      0.9370608329772949,
      0.9345478415489197,
      0.9028931260108948,
      0.921318769454956,
      0.9596444368362427,
      0.9885160326957703,
      0.9710991382598877,
      0.9899459481239319,
      0.9648334980010986,
      0.999632716178894,
      0.9995854496955872,
      0.9993788003921509,
      0.999755859375,
      0.9996535778045654,
      0.9993679523468018,
      0.9996464848518372,
      0.9997148513793945,
      0.9997883439064026,
      0.9996412992477417,
      0.9992465376853943,
      0.9972070455551147,
      0.9868150949478149,
      0.9632923603057861,
      0.9228268265724182,
      0.9119956493377686,
      0.8904036283493042,
      0.8344569206237793,
      0.7906475067138672,
      0.8421035408973694,
      0.911512553691864,
      0.9546491503715515,
      0.9616321325302124,
      0.9861730933189392,
      0.9911587238311768,
      0.9973527789115906,
      0.9988594055175781,
      0.9989497661590576,
      0.9985449314117432,
      0.9947698712348938,
      0.9897148013114929,
      0.9872193932533264,
      0.9606917500495911,
      0.9481738805770874,
      0.9257321953773499,
      0.9022818803787231,
      0.9304639101028442,
      0.8705267906188965,
      0.882758378982544,
      0.9147096872329712,
      0.8719467520713806,
      0.8000196814537048,
      0.8466545939445496,
      0.888910174369812,
      0.8093677759170532,
      0.7768055200576782,
      0.8715051412582397,
      0.8695658445358276,
      0.7809337377548218,
      0.7996219396591187,
      0.8876867294311523,
      0.8454395532608032,
      0.7885846495628357,
      0.85321444272995,
      0.9080485105514526,
      0.8512587547302246,
      0.8184182047843933,
      0.9044127464294434,
      0.922857403755188,
      0.8960166573524475,
      0.9167068600654602,
      0.9567875862121582,
      0.9646754264831543,
      0.9910532832145691,
      0.9982012510299683,
      0.9997720718383789,
      0.9998652338981628,
      0.9996902346611023,
      0.9963682889938354,
      0.9984242916107178,
      0.9988599419593811,
      0.9978790283203125,
      0.9983959197998047,
      0.9991754293441772,
      0.9991621971130371,
      0.9981092214584351,
      0.9983481764793396,
      0.9992163181304932,
      0.9988252520561218,
      0.9980506896972656,
      0.9979345202445984,
      0.9988773465156555,
      0.9989385008811951,
      0.9977748990058899,
      0.9958128929138184,
      0.9981435537338257,
      0.9984666705131531,
      0.9953586459159851,
      0.9918825626373291,
      0.9977057576179504,
      0.9979639649391174,
      0.9917746186256409,
      0.9937787055969238,
      0.9984784126281738,
      0.9968478679656982,
      0.9861280918121338,
      0.9963504076004028,
      0.9988512992858887,
      0.995448648929596,
      0.9902715682983398,
      0.9988077878952026,
      0.9982711672782898,
      0.99427330493927,
      0.9977269172668457,
      0.9991768598556519,
      0.9984098672866821,
      0.9981665015220642,
      0.9995731711387634,
      0.9994666576385498,
      0.999175488948822,
      0.9997095465660095,
      0.9997202157974243,
      0.9993180632591248,
      0.9996011257171631,
      0.9998342990875244,
      0.9997468590736389,
      0.9997238516807556,
      0.9999352097511292,
      0.9999175667762756,
      0.9998588562011719,
      0.9997953176498413,
      0.9997034072875977,
      0.9997053742408752,
      0.9998385310173035,
      0.9998446702957153,
      0.9998572468757629,
      0.9998611807823181,
      0.9998813271522522,
      0.999902606010437,
      0.9999430775642395,
      0.9999266862869263,
      0.9998080730438232,
      0.9997192025184631,
      0.9987203478813171,
      0.9927904009819031,
      0.9922597408294678,
      0.9983029365539551,
      0.9962394833564758,
      0.9877129197120667,
      0.9930020570755005,
      0.9971458911895752,
      0.9890502691268921,
      0.9803787469863892,
      0.9926921129226685,
      0.9931140542030334,
      0.9983752965927124,
      0.9994209408760071,
      0.9997868537902832,
      0.9996774792671204,
      0.9996939897537231,
      0.9998470544815063,
      0.999844491481781,
      0.999660074710846,
      0.9998892545700073,
      0.9999110102653503,
      0.9998289942741394,
      0.9998306035995483,
      0.9999023675918579,
      0.9998183846473694
    ],
    [
      0.32580679655075073,
      0.3529859185218811,
      0.3734487295150757,
      0.36323803663253784,
      0.35836261510849,
      0.39025935530662537,
      0.41470837593078613,
      0.3935788571834564,
      0.3838798999786377,
      0.44301897287368774,
      0.44028544425964355,
      0.39437147974967957,
      0.4130553603172302,
      0.44131943583488464,
      0.3922945559024811,
      0.3484833538532257,
      0.37593555450439453,
      0.36303436756134033,
      0.32662713527679443,
      0.3284931480884552,
      0.33471015095710754,
      0.32197004556655884,
      0.3334850072860718,
      0.347481906414032,
      0.3296021521091461,
      0.3231808543205261,
      0.3518434166908264,
      0.36595121026039124,
      0.3572743833065033,
      0.36092236638069153,
      0.39294689893722534,
      0.3938341438770294,
      0.35957980155944824,
      0.36359477043151855,
      0.36997947096824646,
      0.3422471880912781,
      0.30103471875190735,
      0.3177618384361267,
      0.308499813079834,
      0.2784577012062073,
      0.2791963219642639,
      0.27473288774490356,
      0.2659667432308197,
      0.2704938054084778,
      0.2757182717323303,
      0.2756677269935608,
      0.29246243834495544,
      0.2939597964286804,
      0.30857110023498535,
      0.32998183369636536,
      0.35323280096054077,
      0.36139947175979614,
      0.35379675030708313,
      0.3597937226295471,
      0.3711780905723572,
      0.36826610565185547,
      0.3622104823589325,
      0.36820000410079956,
      0.3698013126850128,
      0.37890204787254333,
      0.39012500643730164,
      0.3832206130027771,
      0.3929175138473511,
      0.4338148236274719,
      0.4428550601005554,
      0.9998054504394531,
      0.9998967051506042,
      0.999832808971405,
      0.9996351003646851,
      0.999580979347229,
      0.9987379908561707,
      0.9952259063720703,
      0.9743410348892212,
      0.9321421384811401,
      0.9365726709365845,
      0.8838278651237488,
      0.8859136700630188,
      0.8728476166725159,
      0.9152885675430298,
      0.9293850660324097,
      0.9756407737731934,
      0.9875471591949463,
      0.9980611205101013,
      0.9990326762199402,
      0.9996148347854614,
      0.9995646476745605,
      0.9996176958084106,
      0.9995014071464539,
      0.9979565739631653,
      0.9958382248878479,
      0.9786791205406189,
      0.95415860414505,
      0.9097427725791931,
      0.8724802136421204,
      0.8749024868011475,
      0.8551124930381775,
      0.8846306204795837,
      0.9067929983139038,
      0.9432641863822937,
      0.9278115034103394,
      0.9688010215759277,
      0.9597575068473816,
      0.9817574620246887,
      0.9855784177780151,
      0.9972078800201416,
      0.998379111289978,
      0.9993724226951599,
      0.9974710941314697,
      0.9966380000114441,
      0.9908325672149658,
      0.9730347990989685,
      0.9873262643814087,
      0.9982230067253113,
      0.9996402859687805,
      0.9997933506965637,
      0.9984339475631714,
      0.9996689558029175,
      0.999332845211029,
      0.9997754096984863,
      0.9998735189437866,
      0.9992528557777405,
      0.9993060827255249,
      0.9994924068450928,
      0.9994935989379883,
      0.9986616969108582,
      0.9967353940010071,
      0.997668445110321,
      0.9972262978553772,
      0.9939587116241455,
      0.9927405714988708,
      0.9989732503890991,
      0.9997287392616272,
      0.9998836517333984,
      0.999922513961792,
      0.9999021291732788,
      0.9999104738235474,
      0.9996951818466187,
      0.9996823668479919,
      0.9996815323829651,
      0.9997230768203735,
      0.9989684820175171,
      0.996873140335083,
      0.990239143371582,
      0.9796955585479736,
      0.9633651971817017,
      0.945132315158844,
      0.9749475121498108,
      0.9964631199836731,
      0.9990125894546509,
      0.9998180866241455,
      0.9996591210365295,
      0.9981719255447388,
      0.9906482100486755,
      0.9595182538032532,
      0.9204854965209961,
      0.857037365436554,
      0.8067373037338257,
      0.85416579246521,
      0.8906674981117249,
      0.9536111950874329,
      0.9747156500816345,
      0.9965372681617737,
      0.9975960850715637,
      0.9993396997451782,
      0.9995423555374146,
      0.9997641444206238,
      0.9985940456390381,
      0.9970591068267822,
      0.9729875922203064,
      0.936244010925293,
      0.9444426894187927,
      0.9349139928817749,
      0.9676267504692078,
      0.995718777179718,
      0.9985324740409851,
      0.9991564154624939,
      0.9983041286468506,
      0.9973896741867065,
      0.989175021648407,
      0.9734488725662231,
      0.950484573841095,
      0.9368866682052612,
      0.9332509636878967,
      0.8952687978744507,
      0.9182989597320557,
      0.9591436982154846,
      0.9880493879318237,
      0.9698626399040222,
      0.9894469380378723,
      0.9648244380950928,
      0.9997285604476929,
      0.9997465014457703,
      0.9995964169502258,
      0.9998444318771362,
      0.9997432231903076,
      0.9994181990623474,
      0.999700129032135,
      0.9997777342796326,
      0.9998504519462585,
      0.9997175335884094,
      0.9994326233863831,
      0.9974263310432434,
      0.9859657883644104,
      0.960862398147583,
      0.9208229780197144,
      0.9110462665557861,
      0.883670449256897,
      0.8230518698692322,
      0.7809337377548218,
      0.8382796049118042,
      0.9067509174346924,
      0.9532657861709595,
      0.9593254923820496,
      0.9846763610839844,
      0.9905523657798767,
      0.9973663091659546,
      0.9991006851196289,
      0.9991760849952698,
      0.9989410042762756,
      0.9960673451423645,
      0.9915117621421814,
      0.9876031279563904,
      0.9596163034439087,
      0.9439594149589539,
      0.921958863735199,
      0.8950652480125427,
      0.9276553392410278,
      0.8600618839263916,
      0.885191798210144,
      0.9184984564781189,
      0.8678433895111084,
      0.7910064458847046,
      0.8425584435462952,
      0.881189227104187,
      0.7974566221237183,
      0.764245867729187,
      0.8584328889846802,
      0.8550719618797302,
      0.7696337103843689,
      0.7846489548683167,
      0.865567684173584,
      0.8360468149185181,
      0.7839458584785461,
      0.8403753042221069,
      0.8993556499481201,
      0.8464656472206116,
      0.8179875016212463,
      0.9074323177337646,
      0.9234522581100464,
      0.891105055809021,
      0.9206858277320862,
      0.9562056064605713,
      0.9650092124938965,
      0.9917852282524109,
      0.9985020756721497,
      0.9998193979263306,
      0.9998990297317505,
      0.9997823238372803,
      0.9978970289230347,
      0.9992541074752808,
      0.9994195699691772,
      0.999040424823761,
      0.999331533908844,
      0.9996539354324341,
      0.9996352195739746,
      0.9992685914039612,
      0.9994321465492249,
      0.999646782875061,
      0.999476432800293,
      0.9992323517799377,
      0.9989228248596191,
      0.9993504285812378,
      0.9994661808013916,
      0.9987742304801941,
      0.9966475367546082,
      0.9986788034439087,
      0.9991209506988525,
      0.9964134693145752,
      0.9930322170257568,
      0.9982109069824219,
      0.9986485838890076,
      0.9925850033760071,
      0.993976354598999,
      0.9987156987190247,
      0.9971598982810974,
      0.9855607151985168,
      0.9961193799972534,
      0.9989995956420898,
      0.9956389665603638,
      0.990067720413208,
      0.9989758133888245,
      0.9986624717712402,
      0.9946084022521973,
      0.997745156288147,
      0.9994624853134155,
      0.9989198446273804,
      0.9983524680137634,
      0.9997284412384033,
      0.9997414946556091,
      0.9996082186698914,
      0.9998207688331604,
      0.9998531937599182,
      0.9997037649154663,
      0.9997937083244324,
      0.9998873472213745,
      0.9998334050178528,
      0.999796450138092,
      0.9999512434005737,
      0.9999362230300903,
      0.9998911619186401,
      0.9998470544815063,
      0.9997857809066772,
      0.9998028874397278,
      0.9998886585235596,
      0.9998800754547119,
      0.9998913407325745,
      0.9998951554298401,
      0.9999090433120728,
      0.9999234080314636,
      0.9999576807022095,
      0.9999468326568604,
      0.9998555779457092,
      0.9997902512550354,
      0.9989888072013855,
      0.9934048652648926,
      0.9929842948913574,
      0.998681366443634,
      0.996458888053894,
      0.9877220988273621,
      0.9935697317123413,
      0.997417151927948,
      0.9873579144477844,
      0.9799885153770447,
      0.9942026734352112,
      0.995192289352417,
      0.9989941716194153,
      0.999665379524231,
      0.9998798370361328,
      0.9998224377632141,
      0.9998243451118469,
      0.9999088048934937,
      0.9999064803123474,
      0.9997842907905579,
      0.9999287128448486,
      0.9999411106109619,
      0.99988853931427,
      0.9998844861984253,
      0.9999339580535889,
      0.9998673796653748
    ],
    [
      0.42437744140625,
      0.4751846492290497,
      0.48430317640304565,
      0.4862002730369568,
      0.505905270576477,
      0.5484296679496765,
      0.5662036538124084,
      0.5552589297294617,
      0.5650261640548706,
      0.6124762296676636,
      0.6016300916671753,
      0.5726335644721985,
      0.5835363268852234,
      0.6132089495658875,
      0.558334469795227,
      0.5103658437728882,
      0.5490074157714844,
      0.5334043502807617,
      0.4787774980068207,
      0.46406763792037964,
      0.47479578852653503,
      0.4969003200531006,
      0.5170730352401733,
      0.5157604217529297,
      0.5198903679847717,
      0.5255796909332275,
      0.5738698840141296,
      0.5665178298950195,
      0.5658104419708252,
      0.5589193105697632,
      0.593497633934021,
      0.5814043283462524,
      0.5576497912406921,
      0.5499497652053833,
      0.5609275698661804,
      0.5276819467544556,
      0.4808500409126282,
      0.49443382024765015,
      0.4947240948677063,
      0.44539594650268555,
      0.4270297586917877,
      0.4095851480960846,
      0.4172685444355011,
      0.41371944546699524,
      0.4695912301540375,
      0.47687211632728577,
      0.44956153631210327,
      0.47966092824935913,
      0.5746737718582153,
      0.5660396218299866,
      0.5442397594451904,
      0.6034465432167053,
      0.6317777633666992,
      0.5891914963722229,
      0.5791033506393433,
      0.6246352195739746,
      0.6110554933547974,
      0.5458875298500061,
      0.5552709102630615,
      0.596629798412323,
      0.557411253452301,
      0.5232957601547241,
      0.538490355014801,
      0.580159068107605,
      0.5319585800170898,
      0.9998710751533508,
      0.9999460577964783,
      0.9999112486839294,
      0.9997611045837402,
      0.9997734427452087,
      0.9991215467453003,
      0.9967808127403259,
      0.9809213876724243,
      0.9335238933563232,
      0.935077428817749,
      0.8800487518310547,
      0.8823552131652832,
      0.8827950954437256,
      0.9315353035926819,
      0.9446330070495605,
      0.9843224287033081,
      0.9933218955993652,
      0.9987915754318237,
      0.9994414448738098,
      0.9997870326042175,
      0.9997623562812805,
      0.9997854828834534,
      0.9997097253799438,
      0.9987026453018188,
      0.9971778392791748,
      0.9862017035484314,
      0.9619789123535156,
      0.9105502367019653,
      0.8818517327308655,
      0.8852760791778564,
      0.871623158454895,
      0.9073893427848816,
      0.9183274507522583,
      0.9594215750694275,
      0.953201949596405,
      0.9826026558876038,
      0.9774691462516785,
      0.9920036196708679,
      0.9936462640762329,
      0.9989950656890869,
      0.9993037581443787,
      0.9995904564857483,
      0.9977895021438599,
      0.9959407448768616,
      0.9886273741722107,
      0.9684916734695435,
      0.9838884472846985,
      0.9975124001502991,
      0.9995874166488647,
      0.9998040795326233,
      0.998870313167572,
      0.9997472763061523,
      0.9994275569915771,
      0.9998367428779602,
      0.9999045133590698,
      0.9996476769447327,
      0.9997400641441345,
      0.9997937679290771,
      0.9997844696044922,
      0.9991998076438904,
      0.9986246824264526,
      0.9993272423744202,
      0.9992660880088806,
      0.9984363317489624,
      0.9971465468406677,
      0.999564528465271,
      0.9998688101768494,
      0.9999277591705322,
      0.9999458193778992,
      0.9999211430549622,
      0.9999439716339111,
      0.999825656414032,
      0.9998144507408142,
      0.9998161196708679,
      0.9998222589492798,
      0.9994072914123535,
      0.9979394674301147,
      0.9914849996566772,
      0.9788035750389099,
      0.9637233018875122,
      0.9460324048995972,
      0.9779953360557556,
      0.9974274039268494,
      0.999281644821167,
      0.9998766183853149,
      0.999811589717865,
      0.9990010261535645,
      0.9940348267555237,
      0.9692206382751465,
      0.9247782826423645,
      0.8677784204483032,
      0.8223331570625305,
      0.8731863498687744,
      0.9067951440811157,
      0.9639711976051331,
      0.9874535202980042,
      0.9980160593986511,
      0.9985239505767822,
      0.9995236992835999,
      0.9997088313102722,
      0.9998390674591064,
      0.9990144371986389,
      0.9981133937835693,
      0.979228675365448,
      0.9420561790466309,
      0.9528635740280151,
      0.9442872405052185,
      0.9796301126480103,
      0.9977443814277649,
      0.9991866946220398,
      0.9995561838150024,
      0.9990927577018738,
      0.998844563961029,
      0.9952411651611328,
      0.985687255859375,
      0.9620252847671509,
      0.948051929473877,
      0.9434291124343872,
      0.9030119776725769,
      0.9256433248519897,
      0.9712690711021423,
      0.9935573935508728,
      0.9793484807014465,
      0.9927210211753845,
      0.9725855588912964,
      0.999830424785614,
      0.9998586773872375,
      0.9997828006744385,
      0.9999217987060547,
      0.9998538494110107,
      0.9996147155761719,
      0.9998192191123962,
      0.9998535513877869,
      0.9999076724052429,
      0.9998230934143066,
      0.9996495246887207,
      0.9982165694236755,
      0.9899856448173523,
      0.9672161340713501,
      0.9208827018737793,
      0.9079190492630005,
      0.8864549398422241,
      0.8259787559509277,
      0.7895328402519226,
      0.8425432443618774,
      0.9114070534706116,
      0.9621493220329285,
      0.9639486074447632,
      0.9878984689712524,
      0.9936327338218689,
      0.9983181357383728,
      0.9995376467704773,
      0.9995638132095337,
      0.999521017074585,
      0.9984516501426697,
      0.9963444471359253,
      0.9928975105285645,
      0.9696399569511414,
      0.9499238729476929,
      0.9226264953613281,
      0.9044061303138733,
      0.9324824810028076,
      0.8680519461631775,
      0.894632875919342,
      0.9290049076080322,
      0.878362238407135,
      0.8059953451156616,
      0.8597795367240906,
      0.8962876200675964,
      0.809116542339325,
      0.7792569398880005,
      0.8676683902740479,
      0.8662919402122498,
      0.7815842628479004,
      0.8052847385406494,
      0.882271409034729,
      0.8505825400352478,
      0.7978230714797974,
      0.8621206283569336,
      0.9148619771003723,
      0.8677752614021301,
      0.8404582142829895,
      0.9178348779678345,
      0.9338999390602112,
      0.9054960608482361,
      0.928408145904541,
      0.9684113264083862,
      0.9766910672187805,
      0.9957982301712036,
      0.9992742538452148,
      0.9998902082443237,
      0.9999343156814575,
      0.9998687505722046,
      0.9988662004470825,
      0.9997341632843018,
      0.9997429847717285,
      0.9996463656425476,
      0.9997873306274414,
      0.9998781681060791,
      0.9998584389686584,
      0.9997529983520508,
      0.9998337030410767,
      0.9998754858970642,
      0.9997907280921936,
      0.9997723698616028,
      0.9996323585510254,
      0.9997428059577942,
      0.9997556805610657,
      0.9994987845420837,
      0.9982132911682129,
      0.9992357492446899,
      0.9996405839920044,
      0.9982291460037231,
      0.9969817996025085,
      0.9990719556808472,
      0.9993952512741089,
      0.9966456294059753,
      0.9970181584358215,
      0.9992688298225403,
      0.9984979033470154,
      0.9930644631385803,
      0.9978554844856262,
      0.9994298219680786,
      0.9973704218864441,
      0.9950889348983765,
      0.999392569065094,
      0.9993698000907898,
      0.996956467628479,
      0.9986429810523987,
      0.9997730255126953,
      0.9996431469917297,
      0.9990991950035095,
      0.9998643398284912,
      0.9999030828475952,
      0.9998902678489685,
      0.9999216198921204,
      0.9999308586120605,
      0.9998958110809326,
      0.9999187588691711,
      0.9999324679374695,
      0.9998950362205505,
      0.9998602271080017,
      0.9999650716781616,
      0.999954104423523,
      0.9999256134033203,
      0.9999054074287415,
      0.9998677968978882,
      0.9998706579208374,
      0.9999339580535889,
      0.9999232888221741,
      0.9999271631240845,
      0.9999293088912964,
      0.9999365210533142,
      0.9999446272850037,
      0.9999703168869019,
      0.9999650716781616,
      0.9999063611030579,
      0.9998773336410522,
      0.9994404315948486,
      0.995596706867218,
      0.9952449798583984,
      0.9993036389350891,
      0.9974857568740845,
      0.9911315441131592,
      0.9963119626045227,
      0.9985698461532593,
      0.991239070892334,
      0.9876604676246643,
      0.9978795051574707,
      0.9985097646713257,
      0.999652087688446,
      0.9998717904090881,
      0.9999518394470215,
      0.9999250173568726,
      0.9999243021011353,
      0.999958336353302,
      0.999952495098114,
      0.9998812079429626,
      0.9999591112136841,
      0.9999673962593079,
      0.9999328255653381,
      0.9999246597290039,
      0.9999573826789856,
      0.999905526638031
    ],
    [
      0.48960983753204346,
      0.5397346615791321,
      0.5653073787689209,
      0.5617331862449646,
      0.5803931951522827,
      0.6170728206634521,
      0.6324344873428345,
      0.6238575577735901,
      0.6257498264312744,
      0.66471266746521,
      0.6505788564682007,
      0.6238543391227722,
      0.6323115825653076,
      0.6627452373504639,
      0.6150019764900208,
      0.5742839574813843,
      0.6090951561927795,
      0.5901718735694885,
      0.5406673550605774,
      0.509911298751831,
      0.5016651153564453,
      0.5585153102874756,
      0.5845902562141418,
      0.6009491682052612,
      0.6043422222137451,
      0.6099950075149536,
      0.6397092342376709,
      0.625359296798706,
      0.6248283386230469,
      0.6245218515396118,
      0.6507306098937988,
      0.6321285963058472,
      0.6241166591644287,
      0.6219286322593689,
      0.6282661557197571,
      0.6075336337089539,
      0.5650272369384766,
      0.5781461000442505,
      0.5672981142997742,
      0.5284184813499451,
      0.47132593393325806,
      0.4655488431453705,
      0.4508422911167145,
      0.5102540254592896,
      0.5662155747413635,
      0.550173819065094,
      0.5438851118087769,
      0.5937384963035583,
      0.6704835891723633,
      0.6418700218200684,
      0.6209613084793091,
      0.6674898862838745,
      0.6966069936752319,
      0.6538403630256653,
      0.6495888233184814,
      0.699491024017334,
      0.6848057508468628,
      0.6191165447235107,
      0.6331741213798523,
      0.6739068031311035,
      0.6276695132255554,
      0.5837153792381287,
      0.6060534715652466,
      0.6435951590538025,
      0.5805660486221313,
      0.9998849034309387,
      0.9999544620513916,
      0.9999274015426636,
      0.9997971653938293,
      0.999828040599823,
      0.9992707967758179,
      0.997407078742981,
      0.9829226732254028,
      0.93971848487854,
      0.9430192708969116,
      0.890796959400177,
      0.8886875510215759,
      0.8928633332252502,
      0.94097900390625,
      0.955771267414093,
      0.9896036982536316,
      0.9957241415977478,
      0.9990925788879395,
      0.9995802640914917,
      0.9998306035995483,
      0.999805748462677,
      0.9998323917388916,
      0.9997743368148804,
      0.9990691542625427,
      0.9979172348976135,
      0.991233229637146,
      0.9674919247627258,
      0.9208261966705322,
      0.8911084532737732,
      0.8981584310531616,
      0.8855524063110352,
      0.9195306897163391,
      0.9308239221572876,
      0.9682921171188354,
      0.9586184024810791,
      0.9896839261054993,
      0.9837768077850342,
      0.9950116872787476,
      0.9962780475616455,
      0.9993406534194946,
      0.999559223651886,
      0.999698281288147,
      0.9983000159263611,
      0.9966163635253906,
      0.9899535775184631,
      0.9690960049629211,
      0.9846306443214417,
      0.9979639053344727,
      0.9996566772460938,
      0.9998342990875244,
      0.9990955591201782,
      0.999801754951477,
      0.999576210975647,
      0.9998731017112732,
      0.999914824962616,
      0.9997333884239197,
      0.9998393654823303,
      0.9998612403869629,
      0.9998658895492554,
      0.9994245171546936,
      0.9991678595542908,
      0.9996963739395142,
      0.9997486472129822,
      0.9994493722915649,
      0.9988206624984741,
      0.9997532963752747,
      0.9999067187309265,
      0.9999374151229858,
      0.9999529123306274,
      0.9999240040779114,
      0.9999537467956543,
      0.9998602867126465,
      0.9998614192008972,
      0.9998583197593689,
      0.999862790107727,
      0.999578058719635,
      0.9984498023986816,
      0.9929084777832031,
      0.9807462692260742,
      0.9658616185188293,
      0.9454911947250366,
      0.980408787727356,
      0.9979289174079895,
      0.9993906021118164,
      0.9998930096626282,
      0.9998455047607422,
      0.9992096424102783,
      0.9954755306243896,
      0.9731453657150269,
      0.9283977746963501,
      0.8828610777854919,
      0.8395944237709045,
      0.8909217715263367,
      0.9207632541656494,
      0.969607412815094,
      0.9926204681396484,
      0.9986470341682434,
      0.9989018440246582,
      0.9996441602706909,
      0.9997860193252563,
      0.9998719692230225,
      0.9991967678070068,
      0.9985736608505249,
      0.9830806255340576,
      0.9445171356201172,
      0.9581321477890015,
      0.9513417482376099,
      0.982778787612915,
      0.9984230399131775,
      0.999415397644043,
      0.9996753931045532,
      0.9993793964385986,
      0.9992439150810242,
      0.9969666004180908,
      0.9914275407791138,
      0.971706211566925,
      0.9597147703170776,
      0.9531179666519165,
      0.9117119312286377,
      0.932181179523468,
      0.9771837592124939,
      0.9956022500991821,
      0.9818684458732605,
      0.9945659637451172,
      0.9770713448524475,
      0.9998482465744019,
      0.9998719096183777,
      0.9998140931129456,
      0.9999324679374695,
      0.9998774528503418,
      0.9996857047080994,
      0.9998465180397034,
      0.9998682141304016,
      0.9999181032180786,
      0.9998384118080139,
      0.9997034668922424,
      0.9986407160758972,
      0.9914611577987671,
      0.9708642959594727,
      0.9230222702026367,
      0.9115449786186218,
      0.8925970196723938,
      0.8324784636497498,
      0.8013766407966614,
      0.8545677661895752,
      0.9142696857452393,
      0.968747615814209,
      0.9685232043266296,
      0.9900559782981873,
      0.9951111674308777,
      0.9988760352134705,
      0.9996790289878845,
      0.9996814727783203,
      0.9996792078018188,
      0.9991077184677124,
      0.9979283809661865,
      0.9955795407295227,
      0.9726746082305908,
      0.9505336284637451,
      0.9255255460739136,
      0.9111242294311523,
      0.942356288433075,
      0.8829751014709473,
      0.9084852933883667,
      0.9419155716896057,
      0.8928749561309814,
      0.8218733072280884,
      0.8777593374252319,
      0.90728759765625,
      0.8225234746932983,
      0.7998722195625305,
      0.8825249671936035,
      0.8795418739318848,
      0.7973301410675049,
      0.819121241569519,
      0.8931615352630615,
      0.865964412689209,
      0.8139760494232178,
      0.8751624226570129,
      0.9217747449874878,
      0.8813228607177734,
      0.8577160835266113,
      0.9284467697143555,
      0.9463623762130737,
      0.9188114404678345,
      0.9362175464630127,
      0.970342218875885,
      0.9828437566757202,
      0.9974734783172607,
      0.9995264410972595,
      0.9999139308929443,
      0.9999416470527649,
      0.9998839497566223,
      0.9990293979644775,
      0.9997956156730652,
      0.9997832775115967,
      0.999717116355896,
      0.9998430609703064,
      0.9999098777770996,
      0.9998876452445984,
      0.9998235106468201,
      0.9998891353607178,
      0.9999102354049683,
      0.9998411536216736,
      0.9998336434364319,
      0.999758780002594,
      0.9998319149017334,
      0.9998213052749634,
      0.9996786117553711,
      0.9987822771072388,
      0.9994871616363525,
      0.9997578263282776,
      0.9987741708755493,
      0.9979791045188904,
      0.9993866086006165,
      0.9995812177658081,
      0.9977923035621643,
      0.9979659914970398,
      0.9994716048240662,
      0.9989701509475708,
      0.9950789213180542,
      0.9983472228050232,
      0.9995391964912415,
      0.9978411197662354,
      0.9961603283882141,
      0.9994838833808899,
      0.9994816780090332,
      0.9976018667221069,
      0.9988834261894226,
      0.9998066425323486,
      0.9997252225875854,
      0.9992769956588745,
      0.9998869299888611,
      0.9999247789382935,
      0.9999169707298279,
      0.9999395608901978,
      0.9999439120292664,
      0.9999220967292786,
      0.9999387860298157,
      0.9999410510063171,
      0.9999039769172668,
      0.999872088432312,
      0.9999675750732422,
      0.9999577403068542,
      0.9999331831932068,
      0.9999157190322876,
      0.9998818039894104,
      0.9998756051063538,
      0.9999399781227112,
      0.9999357461929321,
      0.9999365210533142,
      0.9999361038208008,
      0.9999415278434753,
      0.9999492168426514,
      0.9999728202819824,
      0.9999691247940063,
      0.9999209642410278,
      0.999908447265625,
      0.9996216297149658,
      0.9971701502799988,
      0.996979832649231,
      0.9995700716972351,
      0.9982404112815857,
      0.9926062822341919,
      0.9976796507835388,
      0.9989685416221619,
      0.9917750358581543,
      0.9887346029281616,
      0.9987170696258545,
      0.999136209487915,
      0.9997811913490295,
      0.9999088048934937,
      0.9999638199806213,
      0.999940037727356,
      0.9999406933784485,
      0.9999675154685974,
      0.9999595284461975,
      0.9998961091041565,
      0.9999634623527527,
      0.9999718070030212,
      0.9999406337738037,
      0.9999344348907471,
      0.9999614953994751,
      0.999913215637207
    ],
    [
      0.5138065218925476,
      0.5659326314926147,
      0.6003031730651855,
      0.5949383974075317,
      0.6064555644989014,
      0.641629695892334,
      0.6596173048019409,
      0.6464468240737915,
      0.6466727256774902,
      0.6851531267166138,
      0.6712455749511719,
      0.6449924111366272,
      0.6509798765182495,
      0.6839276552200317,
      0.6375289559364319,
      0.6031959652900696,
      0.6344413161277771,
      0.6144847869873047,
      0.5710907578468323,
      0.5253961086273193,
      0.5222833156585693,
      0.5905847549438477,
      0.6109334230422974,
      0.6293638348579407,
      0.6251408457756042,
      0.6382118463516235,
      0.6552523374557495,
      0.6476397514343262,
      0.6441677808761597,
      0.6462728381156921,
      0.6709914207458496,
      0.6505706906318665,
      0.647141695022583,
      0.6462078094482422,
      0.6542543172836304,
      0.6342951059341431,
      0.6013919115066528,
      0.6152067184448242,
      0.6041289567947388,
      0.56551194190979,
      0.4930700659751892,
      0.49304598569869995,
      0.47554296255111694,
      0.5461953282356262,
      0.6046196222305298,
      0.5862082242965698,
      0.578523576259613,
      0.6241295337677002,
      0.6964763402938843,
      0.6605373620986938,
      0.6418043375015259,
      0.6901208162307739,
      0.7162385582923889,
      0.6719115972518921,
      0.6717922687530518,
      0.7253094911575317,
      0.7063754796981812,
      0.6451881527900696,
      0.6605379581451416,
      0.7051751017570496,
      0.6522066593170166,
      0.6110241413116455,
      0.6390945315361023,
      0.6688098311424255,
      0.595433235168457,
      0.9998894929885864,
      0.9999561905860901,
      0.9999321699142456,
      0.9998139142990112,
      0.9998480677604675,
      0.9993619322776794,
      0.9977768659591675,
      0.984717607498169,
      0.9431275129318237,
      0.9465698003768921,
      0.8957667946815491,
      0.8908824324607849,
      0.8990132212638855,
      0.945191502571106,
      0.957410454750061,
      0.9915002584457397,
      0.9964343905448914,
      0.9992036819458008,
      0.9996256232261658,
      0.9998431205749512,
      0.9998182058334351,
      0.9998461604118347,
      0.9997933506965637,
      0.9991889595985413,
      0.998195230960846,
      0.9929742813110352,
      0.9721202850341797,
      0.9265689253807068,
      0.8974406719207764,
      0.9041296243667603,
      0.8913698196411133,
      0.9233479499816895,
      0.9356433749198914,
      0.9718267917633057,
      0.962080717086792,
      0.9913790225982666,
      0.9853891134262085,
      0.9956661462783813,
      0.9969323873519897,
      0.9994453191757202,
      0.99964439868927,
      0.9997556805610657,
      0.9987266063690186,
      0.9974877238273621,
      0.9923608899116516,
      0.973845899105072,
      0.9873521327972412,
      0.9987019300460815,
      0.9997565746307373,
      0.999867856502533,
      0.9992242455482483,
      0.9998418688774109,
      0.9996886253356934,
      0.9998975396156311,
      0.9999218583106995,
      0.9997596740722656,
      0.9998679161071777,
      0.9998807907104492,
      0.9998942017555237,
      0.9995120167732239,
      0.9993221759796143,
      0.9997813105583191,
      0.999844491481781,
      0.9996739029884338,
      0.9992989301681519,
      0.9998205304145813,
      0.9999223351478577,
      0.9999409914016724,
      0.9999555349349976,
      0.9999265074729919,
      0.9999570250511169,
      0.9998716711997986,
      0.999879777431488,
      0.9998743534088135,
      0.9998832941055298,
      0.9996597170829773,
      0.9987556338310242,
      0.9942603707313538,
      0.9828511476516724,
      0.9693230390548706,
      0.9481114149093628,
      0.9826598167419434,
      0.9981975555419922,
      0.9994564652442932,
      0.9999029040336609,
      0.9998606443405151,
      0.9992919564247131,
      0.9960516095161438,
      0.9755467176437378,
      0.9295684099197388,
      0.8894227743148804,
      0.8512221574783325,
      0.8990637063980103,
      0.9271266460418701,
      0.9738002419471741,
      0.9930785298347473,
      0.9988692998886108,
      0.9990453124046326,
      0.9996989965438843,
      0.9998229146003723,
      0.9998903870582581,
      0.9993152022361755,
      0.9988441467285156,
      0.9857789278030396,
      0.9474378824234009,
      0.961161732673645,
      0.9551594853401184,
      0.9848703145980835,
      0.9987160563468933,
      0.9995238780975342,
      0.9997218251228333,
      0.99947589635849,
      0.9993513822555542,
      0.9973222017288208,
      0.9928089380264282,
      0.9762563705444336,
      0.9636219143867493,
      0.9570928812026978,
      0.9152158498764038,
      0.933743417263031,
      0.9765375852584839,
      0.9962043762207031,
      0.983599066734314,
      0.9951354265213013,
      0.9783124923706055,
      0.9998577833175659,
      0.9998787045478821,
      0.9998279213905334,
      0.9999375343322754,
      0.9998891353607178,
      0.9997243285179138,
      0.9998616576194763,
      0.9998764395713806,
      0.9999232292175293,
      0.9998524188995361,
      0.9997282028198242,
      0.9988297820091248,
      0.9923985600471497,
      0.9720093607902527,
      0.924356997013092,
      0.9100466370582581,
      0.8953750133514404,
      0.8366320133209229,
      0.8081612586975098,
      0.8606653809547424,
      0.9188723564147949,
      0.9701126217842102,
      0.9703213572502136,
      0.9911381602287292,
      0.9955191016197205,
      0.9989883899688721,
      0.9996880292892456,
      0.9996938109397888,
      0.999694287776947,
      0.9991535544395447,
      0.9979560375213623,
      0.9952871799468994,
      0.9711036682128906,
      0.9480749368667603,
      0.9288850426673889,
      0.9135359525680542,
      0.946816086769104,
      0.8893635272979736,
      0.9146586656570435,
      0.9470435976982117,
      0.8981066346168518,
      0.8328850269317627,
      0.8851360082626343,
      0.9129341840744019,
      0.8288060426712036,
      0.8073334097862244,
      0.8858957886695862,
      0.885061502456665,
      0.8074065446853638,
      0.8265734314918518,
      0.8987200260162354,
      0.8730183839797974,
      0.8239850401878357,
      0.8806320428848267,
      0.9257632493972778,
      0.8887311220169067,
      0.8658983707427979,
      0.9326441287994385,
      0.9508163928985596,
      0.9241218566894531,
      0.9402927160263062,
      0.9725731611251831,
      0.9845712780952454,
      0.9981067180633545,
      0.9996325373649597,
      0.9999253749847412,
      0.9999444484710693,
      0.9998890161514282,
      0.9990717172622681,
      0.9998103380203247,
      0.999792218208313,
      0.9997327327728271,
      0.9998559951782227,
      0.9999179840087891,
      0.9998946785926819,
      0.9998399615287781,
      0.9999041557312012,
      0.999921441078186,
      0.9998559951782227,
      0.9998533725738525,
      0.9998062252998352,
      0.9998615980148315,
      0.99984210729599,
      0.9997403025627136,
      0.9989874362945557,
      0.9995862245559692,
      0.9997948408126831,
      0.9990429282188416,
      0.998309314250946,
      0.9994780421257019,
      0.9996374845504761,
      0.9981700778007507,
      0.9982543587684631,
      0.999545693397522,
      0.9991297125816345,
      0.9958034157752991,
      0.9985491037368774,
      0.9995851516723633,
      0.9980913400650024,
      0.9966902732849121,
      0.9995535016059875,
      0.9995341897010803,
      0.9979100823402405,
      0.9990240931510925,
      0.9998260736465454,
      0.999756395816803,
      0.9993789196014404,
      0.9998990297317505,
      0.9999324679374695,
      0.9999266266822815,
      0.9999467134475708,
      0.9999478459358215,
      0.9999265074729919,
      0.9999440908432007,
      0.9999436736106873,
      0.9999061226844788,
      0.9998746514320374,
      0.9999682307243347,
      0.9999592304229736,
      0.9999367594718933,
      0.9999204277992249,
      0.9998865127563477,
      0.9998790621757507,
      0.9999427199363708,
      0.9999402761459351,
      0.9999398589134216,
      0.9999390244483948,
      0.9999438524246216,
      0.9999513030052185,
      0.9999740123748779,
      0.9999706745147705,
      0.9999247193336487,
      0.9999129176139832,
      0.9996445178985596,
      0.9973445534706116,
      0.9974819421768188,
      0.9996394515037537,
      0.9984628558158875,
      0.993030846118927,
      0.998241126537323,
      0.9991772174835205,
      0.9923645853996277,
      0.9903141856193542,
      0.9989950060844421,
      0.9993377923965454,
      0.9998217821121216,
      0.9999202489852905,
      0.9999673366546631,
      0.9999437928199768,
      0.999945342540741,
      0.999970018863678,
      0.9999609589576721,
      0.9998998045921326,
      0.9999644756317139,
      0.9999730587005615,
      0.9999430179595947,
      0.9999364614486694,
      0.9999626874923706,
      0.9999163150787354
    ],
    [
      0.5309503674507141,
      0.5792304873466492,
      0.6185513734817505,
      0.6128071546554565,
      0.6188039779663086,
      0.6526815891265869,
      0.6729216575622559,
      0.657602071762085,
      0.6566132307052612,
      0.6948046088218689,
      0.6844515800476074,
      0.6551991701126099,
      0.6609238386154175,
      0.6958588361740112,
      0.6508870720863342,
      0.6171872615814209,
      0.6471088528633118,
      0.6277620792388916,
      0.5857454538345337,
      0.536491870880127,
      0.5381176471710205,
      0.6065868139266968,
      0.6305180191993713,
      0.645484447479248,
      0.6382431387901306,
      0.6506673097610474,
      0.6664445400238037,
      0.6607357263565063,
      0.6580689549446106,
      0.6565103530883789,
      0.6803946495056152,
      0.6642212867736816,
      0.6598892211914062,
      0.6590074300765991,
      0.6645269393920898,
      0.6444408893585205,
      0.6210213303565979,
      0.6355373859405518,
      0.6254212260246277,
      0.5856624841690063,
      0.5080058574676514,
      0.4968627095222473,
      0.4855024516582489,
      0.5707273483276367,
      0.631205141544342,
      0.6181187629699707,
      0.6042993068695068,
      0.6437768936157227,
      0.7112314105033875,
      0.6713154315948486,
      0.656223475933075,
      0.7031468749046326,
      0.7281730771064758,
      0.682531476020813,
      0.6833620667457581,
      0.7367762923240662,
      0.7167987823486328,
      0.6588976383209229,
      0.673198401927948,
      0.717007577419281,
      0.6656299829483032,
      0.6285335421562195,
      0.6580398678779602,
      0.6837732195854187,
      0.6080127358436584,
      0.9998926520347595,
      0.9999558925628662,
      0.9999311566352844,
      0.9998105764389038,
      0.9998502731323242,
      0.9993816018104553,
      0.9978973865509033,
      0.985897421836853,
      0.9450886845588684,
      0.9496073722839355,
      0.9007072448730469,
      0.8962408304214478,
      0.9007335901260376,
      0.9496174454689026,
      0.9545133709907532,
      0.9928187727928162,
      0.9968788623809814,
      0.9992783665657043,
      0.9996504783630371,
      0.9998515248298645,
      0.9998247623443604,
      0.9998544454574585,
      0.999805212020874,
      0.9992598295211792,
      0.9983512759208679,
      0.9938472509384155,
      0.9742299914360046,
      0.9296908378601074,
      0.9016021490097046,
      0.907126784324646,
      0.8959077596664429,
      0.9255987405776978,
      0.939039945602417,
      0.974173903465271,
      0.9643247723579407,
      0.9926838874816895,
      0.9870766997337341,
      0.9960788488388062,
      0.9971923828125,
      0.9994919896125793,
      0.99968421459198,
      0.9997856020927429,
      0.9989395141601562,
      0.997906506061554,
      0.993680477142334,
      0.97688227891922,
      0.9889020919799805,
      0.9990043044090271,
      0.9998049139976501,
      0.9998870491981506,
      0.999296247959137,
      0.9998636245727539,
      0.999746561050415,
      0.9999119639396667,
      0.999927282333374,
      0.9997749924659729,
      0.9998812675476074,
      0.999890148639679,
      0.9999077320098877,
      0.9995561838150024,
      0.9993930459022522,
      0.9998149871826172,
      0.999877393245697,
      0.9997396469116211,
      0.9994953870773315,
      0.9998523592948914,
      0.9999318718910217,
      0.9999439716339111,
      0.9999579191207886,
      0.9999271035194397,
      0.9999588131904602,
      0.9998782277107239,
      0.9998900294303894,
      0.9998832941055298,
      0.9998946189880371,
      0.9997015595436096,
      0.9989124536514282,
      0.9949724078178406,
      0.9841395020484924,
      0.9714683890342712,
      0.9508640766143799,
      0.9844051599502563,
      0.9984257817268372,
      0.9995070099830627,
      0.9999103546142578,
      0.9998709559440613,
      0.9993554949760437,
      0.9964563250541687,
      0.9772736430168152,
      0.9302712678909302,
      0.8934930562973022,
      0.856842041015625,
      0.9051251411437988,
      0.9315261244773865,
      0.9780666828155518,
      0.994117796421051,
      0.9990215301513672,
      0.9992021322250366,
      0.9997388124465942,
      0.9998463988304138,
      0.9999040365219116,
      0.9994004964828491,
      0.9990065097808838,
      0.9873191714286804,
      0.9501073360443115,
      0.9631381034851074,
      0.9580166935920715,
      0.986189603805542,
      0.998883068561554,
      0.9995778203010559,
      0.9997497797012329,
      0.9995309710502625,
      0.9994180202484131,
      0.9975629448890686,
      0.9938575625419617,
      0.9780327081680298,
      0.9622138738632202,
      0.9626079797744751,
      0.9184294939041138,
      0.9364547729492188,
      0.9781031608581543,
      0.9965202212333679,
      0.9847087860107422,
      0.9954372048377991,
      0.9785702228546143,
      0.999864399433136,
      0.9998830556869507,
      0.9998354315757751,
      0.9999402761459351,
      0.9998953938484192,
      0.9997459053993225,
      0.9998703002929688,
      0.9998805522918701,
      0.9999259114265442,
      0.9998593926429749,
      0.9997334480285645,
      0.9989354610443115,
      0.992874026298523,
      0.9723899364471436,
      0.9231253862380981,
      0.907248854637146,
      0.8950652480125427,
      0.8378564715385437,
      0.809088408946991,
      0.8635093569755554,
      0.9214015007019043,
      0.9713979363441467,
      0.9711884260177612,
      0.9910249710083008,
      0.9952292442321777,
      0.9988826513290405,
      0.9996664524078369,
      0.9996844530105591,
      0.9996879696846008,
      0.999109148979187,
      0.9978150129318237,
      0.9942629933357239,
      0.9653682708740234,
      0.9438462257385254,
      0.9275137186050415,
      0.9150041341781616,
      0.9478840827941895,
      0.8926234245300293,
      0.916135311126709,
      0.9491961002349854,
      0.9002345204353333,
      0.8392593264579773,
      0.8896774053573608,
      0.9164680242538452,
      0.836006760597229,
      0.814210057258606,
      0.8894647359848022,
      0.8900479674339294,
      0.8135068416595459,
      0.8311631679534912,
      0.9021705985069275,
      0.877669095993042,
      0.8310006856918335,
      0.8860543370246887,
      0.9318093061447144,
      0.8955109119415283,
      0.8727859258651733,
      0.9369462728500366,
      0.953726053237915,
      0.9268162250518799,
      0.9426769018173218,
      0.9772875308990479,
      0.9874732494354248,
      0.9985164403915405,
      0.9996916055679321,
      0.9999330639839172,
      0.9999470114707947,
      0.9998922348022461,
      0.9990937113761902,
      0.9998184442520142,
      0.9997982978820801,
      0.9997416734695435,
      0.999862015247345,
      0.999923825263977,
      0.9999001622200012,
      0.9998509883880615,
      0.9999134540557861,
      0.9999294281005859,
      0.9998666644096375,
      0.9998730421066284,
      0.9998361468315125,
      0.9998816847801208,
      0.9998559355735779,
      0.9997739195823669,
      0.9991164803504944,
      0.999636709690094,
      0.9998136758804321,
      0.9991782903671265,
      0.9985038638114929,
      0.9995360374450684,
      0.9996792078018188,
      0.9983597993850708,
      0.998417317867279,
      0.9995861053466797,
      0.9992311000823975,
      0.9962722063064575,
      0.9986839294433594,
      0.999625027179718,
      0.9982770085334778,
      0.9970264434814453,
      0.9996022582054138,
      0.9995808601379395,
      0.9980830550193787,
      0.9990927577018738,
      0.999837338924408,
      0.9997737407684326,
      0.9994366765022278,
      0.9999046325683594,
      0.9999366998672485,
      0.9999304413795471,
      0.9999475479125977,
      0.9999496936798096,
      0.9999284744262695,
      0.9999457597732544,
      0.9999448657035828,
      0.9999072551727295,
      0.999876081943512,
      0.9999687075614929,
      0.9999604225158691,
      0.9999390840530396,
      0.9999233484268188,
      0.9998884201049805,
      0.999880850315094,
      0.9999440312385559,
      0.9999420642852783,
      0.999940812587738,
      0.9999404549598694,
      0.9999454021453857,
      0.9999527335166931,
      0.99997478723526,
      0.9999718070030212,
      0.9999275207519531,
      0.9999120831489563,
      0.9996286630630493,
      0.9970803260803223,
      0.997228741645813,
      0.9996287822723389,
      0.9984008073806763,
      0.9924890398979187,
      0.9982901215553284,
      0.9992082715034485,
      0.9920437932014465,
      0.9901924133300781,
      0.9990596175193787,
      0.9994058012962341,
      0.9998339414596558,
      0.9999243021011353,
      0.9999686479568481,
      0.9999457001686096,
      0.9999472498893738,
      0.9999710917472839,
      0.9999616742134094,
      0.9999011754989624,
      0.9999650716781616,
      0.9999735355377197,
      0.9999434351921082,
      0.9999369978904724,
      0.9999633431434631,
      0.99991774559021
    ],
    [
      0.5468795895576477,
      0.5932652354240417,
      0.6362471580505371,
      0.6276253461837769,
      0.629923939704895,
      0.6638164520263672,
      0.684861421585083,
      0.6682747602462769,
      0.6665104627609253,
      0.7034680843353271,
      0.6973420977592468,
      0.6663445234298706,
      0.6713120937347412,
      0.7077040672302246,
      0.6641976237297058,
      0.6306096315383911,
      0.6593262553215027,
      0.6364577412605286,
      0.6044909358024597,
      0.5473930239677429,
      0.5486879944801331,
      0.6211867332458496,
      0.6484609246253967,
      0.6629061102867126,
      0.6526485681533813,
      0.6637398600578308,
      0.6787909865379333,
      0.6756876111030579,
      0.6734455823898315,
      0.6692063808441162,
      0.6923696994781494,
      0.6764997243881226,
      0.6724661588668823,
      0.67135089635849,
      0.6774222254753113,
      0.6567187905311584,
      0.6386803388595581,
      0.6547684073448181,
      0.6455821990966797,
      0.6027843952178955,
      0.5262942314147949,
      0.5052775144577026,
      0.4996432662010193,
      0.5915012955665588,
      0.6539058089256287,
      0.6428147554397583,
      0.62531977891922,
      0.6600437164306641,
      0.7223015427589417,
      0.683007001876831,
      0.6657745838165283,
      0.7146551609039307,
      0.7397572994232178,
      0.6933498382568359,
      0.6961312890052795,
      0.747451901435852,
      0.7256626486778259,
      0.6719287633895874,
      0.6837946176528931,
      0.7300183176994324,
      0.6768020987510681,
      0.6409696936607361,
      0.6732274293899536,
      0.688107430934906,
      0.6181294918060303,
      0.9998942613601685,
      0.9999554753303528,
      0.9999321103096008,
      0.9998127818107605,
      0.9998579025268555,
      0.9994189143180847,
      0.99803626537323,
      0.9871253371238708,
      0.9476524591445923,
      0.9522822499275208,
      0.9055098295211792,
      0.9007758498191833,
      0.9055284261703491,
      0.9545087814331055,
      0.9570162892341614,
      0.9937384724617004,
      0.9972702264785767,
      0.9993516802787781,
      0.9996766448020935,
      0.9998589754104614,
      0.9998296499252319,
      0.9998618960380554,
      0.9998182058334351,
      0.9993332624435425,
      0.9985123872756958,
      0.9946825504302979,
      0.975197434425354,
      0.9335287809371948,
      0.9086430668830872,
      0.9108527898788452,
      0.8967863321304321,
      0.9286959171295166,
      0.9428019523620605,
      0.9769104719161987,
      0.9713838696479797,
      0.9943678379058838,
      0.989739716053009,
      0.9969363212585449,
      0.997839093208313,
      0.9995787739753723,
      0.999738872051239,
      0.9998243451118469,
      0.9992138147354126,
      0.9983969926834106,
      0.9949937462806702,
      0.9805488586425781,
      0.9914155602455139,
      0.9993200898170471,
      0.99985271692276,
      0.9999061822891235,
      0.999357283115387,
      0.9998840093612671,
      0.9997973442077637,
      0.9999244213104248,
      0.999932050704956,
      0.9997836947441101,
      0.9998939633369446,
      0.9998957514762878,
      0.9999178647994995,
      0.9995899796485901,
      0.9994422793388367,
      0.9998367428779602,
      0.9998981356620789,
      0.9997877478599548,
      0.999609649181366,
      0.9998754262924194,
      0.99993896484375,
      0.9999454617500305,
      0.9999588131904602,
      0.9999261498451233,
      0.99996018409729,
      0.9998842477798462,
      0.999900758266449,
      0.999893069267273,
      0.9999070763587952,
      0.9997487664222717,
      0.999100923538208,
      0.9960517287254333,
      0.9858556985855103,
      0.974542498588562,
      0.957703173160553,
      0.986355185508728,
      0.9986411333084106,
      0.9995608329772949,
      0.9999188184738159,
      0.9998849034309387,
      0.9994392991065979,
      0.9970551133155823,
      0.979788064956665,
      0.934968113899231,
      0.8984835147857666,
      0.8640076518058777,
      0.9106389880180359,
      0.9357273578643799,
      0.9804160594940186,
      0.9949939846992493,
      0.999156653881073,
      0.9993525147438049,
      0.9997761845588684,
      0.9998686909675598,
      0.9999173283576965,
      0.9994886517524719,
      0.9991541504859924,
      0.9888882637023926,
      0.9535359144210815,
      0.9659095406532288,
      0.9618226289749146,
      0.9880565404891968,
      0.9990460276603699,
      0.9996266961097717,
      0.9997751712799072,
      0.9995864629745483,
      0.9994913935661316,
      0.9978819489479065,
      0.9948281049728394,
      0.9797745943069458,
      0.9638893008232117,
      0.9647071957588196,
      0.9210289716720581,
      0.939436674118042,
      0.9800196886062622,
      0.9968731999397278,
      0.9864165782928467,
      0.9957630038261414,
      0.9796768426895142,
      0.9998698830604553,
      0.9998872876167297,
      0.9998431205749512,
      0.9999428391456604,
      0.9999009966850281,
      0.999765932559967,
      0.9998776912689209,
      0.9998844265937805,
      0.99992835521698,
      0.9998666644096375,
      0.9997469782829285,
      0.9990030527114868,
      0.9928581118583679,
      0.9730211496353149,
      0.9241819977760315,
      0.9066566228866577,
      0.8965386152267456,
      0.8402122855186462,
      0.8125870823860168,
      0.8672438859939575,
      0.9241092205047607,
      0.9730213284492493,
      0.9727457761764526,
      0.9912052154541016,
      0.995120108127594,
      0.9986141324043274,
      0.9996371865272522,
      0.9996692538261414,
      0.9996758103370667,
      0.9990401864051819,
      0.9975904822349548,
      0.9931119680404663,
      0.9625478386878967,
      0.9427598714828491,
      0.9254882335662842,
      0.9158861637115479,
      0.9500747919082642,
      0.8961858153343201,
      0.9190607070922852,
      0.9508076906204224,
      0.9041933417320251,
      0.8439117670059204,
      0.8942698240280151,
      0.9198748469352722,
      0.8418674468994141,
      0.8207876682281494,
      0.8926462531089783,
      0.8942513465881348,
      0.8198316097259521,
      0.8382208347320557,
      0.905268669128418,
      0.8832765817642212,
      0.8388978838920593,
      0.8902756571769714,
      0.9342479705810547,
      0.8995425701141357,
      0.8788440227508545,
      0.9406887292861938,
      0.9564107656478882,
      0.930164635181427,
      0.9462758302688599,
      0.9798378944396973,
      0.9892532229423523,
      0.9988483786582947,
      0.9997463822364807,
      0.9999395608901978,
      0.9999486804008484,
      0.999893844127655,
      0.9991140961647034,
      0.9998242259025574,
      0.9998019933700562,
      0.9997488856315613,
      0.9998763799667358,
      0.9999279379844666,
      0.999904215335846,
      0.9998593926429749,
      0.9999210238456726,
      0.9999356865882874,
      0.9998740553855896,
      0.9998770356178284,
      0.9998631477355957,
      0.9998955130577087,
      0.999865710735321,
      0.9998024702072144,
      0.9992302656173706,
      0.9996851086616516,
      0.9998331665992737,
      0.9993101954460144,
      0.9986889362335205,
      0.9995912313461304,
      0.999717652797699,
      0.9985528588294983,
      0.9985904097557068,
      0.9996306300163269,
      0.9993370175361633,
      0.9967536330223083,
      0.9988226294517517,
      0.9996595978736877,
      0.9984461069107056,
      0.9973554611206055,
      0.999652624130249,
      0.9996129870414734,
      0.9982333183288574,
      0.9991509914398193,
      0.999850869178772,
      0.9997915625572205,
      0.9994984269142151,
      0.9999106526374817,
      0.9999396800994873,
      0.9999345541000366,
      0.9999498724937439,
      0.9999505281448364,
      0.9999303221702576,
      0.9999470114707947,
      0.999945878982544,
      0.9999080896377563,
      0.999877393245697,
      0.9999690651893616,
      0.9999611377716064,
      0.9999403357505798,
      0.9999223351478577,
      0.9998903870582581,
      0.9998837113380432,
      0.9999454617500305,
      0.9999446272850037,
      0.9999424815177917,
      0.999941349029541,
      0.9999454617500305,
      0.9999532103538513,
      0.9999752044677734,
      0.9999724626541138,
      0.9999288320541382,
      0.9999110698699951,
      0.9996064305305481,
      0.9967774748802185,
      0.9969279766082764,
      0.9996124505996704,
      0.998348593711853,
      0.9905824661254883,
      0.9983235597610474,
      0.9992457032203674,
      0.9921422004699707,
      0.990645706653595,
      0.9991573095321655,
      0.9994471669197083,
      0.9998411536216736,
      0.999926745891571,
      0.9999696612358093,
      0.9999467134475708,
      0.9999485015869141,
      0.999971866607666,
      0.9999620914459229,
      0.9999022483825684,
      0.999965488910675,
      0.9999740719795227,
      0.9999437928199768,
      0.9999374151229858,
      0.9999639391899109,
      0.9999194741249084
    ],
    [
      0.5605325698852539,
      0.6058893203735352,
      0.6503193974494934,
      0.6420927047729492,
      0.6395139098167419,
      0.674104630947113,
      0.6964657306671143,
      0.6777765154838562,
      0.6753880977630615,
      0.7123070955276489,
      0.7087295055389404,
      0.6763392090797424,
      0.6812939047813416,
      0.7171064615249634,
      0.6760955452919006,
      0.6435170769691467,
      0.6713697910308838,
      0.648745059967041,
      0.6199651956558228,
      0.5566284656524658,
      0.5584972500801086,
      0.6355560421943665,
      0.6660894155502319,
      0.6784095764160156,
      0.6669731736183167,
      0.6773561239242554,
      0.6888779401779175,
      0.6905644536018372,
      0.6887794137001038,
      0.6820982098579407,
      0.7018980383872986,
      0.6894933581352234,
      0.6847853064537048,
      0.6838749647140503,
      0.6922079920768738,
      0.6697355508804321,
      0.6547690033912659,
      0.6739205121994019,
      0.6686264276504517,
      0.619498610496521,
      0.5490344166755676,
      0.5207184553146362,
      0.5180346369743347,
      0.6121314167976379,
      0.6716429591178894,
      0.6614959836006165,
      0.6420336961746216,
      0.6710001826286316,
      0.7301353812217712,
      0.6943901181221008,
      0.6739960312843323,
      0.723702609539032,
      0.7495609521865845,
      0.7035561203956604,
      0.7063074707984924,
      0.7555245161056519,
      0.7345346212387085,
      0.6821975111961365,
      0.6926062107086182,
      0.7387338876724243,
      0.6861631870269775,
      0.6510998010635376,
      0.6817474365234375,
      0.7009950280189514,
      0.6277491450309753,
      0.9998959898948669,
      0.9999549984931946,
      0.9999322891235352,
      0.9998167753219604,
      0.9998669624328613,
      0.9994622468948364,
      0.9982099533081055,
      0.9886002540588379,
      0.9510478377342224,
      0.9558354616165161,
      0.9072849154472351,
      0.9055901169776917,
      0.9105750322341919,
      0.9592026472091675,
      0.9596790671348572,
      0.9944814443588257,
      0.9975862503051758,
      0.9994152784347534,
      0.9997009038925171,
      0.9998655915260315,
      0.9998341202735901,
      0.9998687505722046,
      0.9998302459716797,
      0.9993979930877686,
      0.9986483454704285,
      0.9953522682189941,
      0.9773339629173279,
      0.9382585287094116,
      0.9119797945022583,
      0.9129015207290649,
      0.9018763899803162,
      0.9326402544975281,
      0.9469903707504272,
      0.9783598780632019,
      0.9752283096313477,
      0.9956697821617126,
      0.9923422336578369,
      0.9977747797966003,
      0.9984252452850342,
      0.9996535181999207,
      0.9997863173484802,
      0.9998577833175659,
      0.9994381666183472,
      0.9989317655563354,
      0.9961657524108887,
      0.9839735627174377,
      0.9938533306121826,
      0.9995297193527222,
      0.9998886585235596,
      0.9999211430549622,
      0.9994078278541565,
      0.9998999238014221,
      0.999836802482605,
      0.9999350905418396,
      0.9999361634254456,
      0.9997947812080383,
      0.9999018311500549,
      0.9999010562896729,
      0.9999262094497681,
      0.9996178150177002,
      0.9994767308235168,
      0.9998526573181152,
      0.9999141097068787,
      0.9998226761817932,
      0.9996895790100098,
      0.9998946785926819,
      0.9999458193778992,
      0.9999475479125977,
      0.9999606013298035,
      0.9999257326126099,
      0.9999614953994751,
      0.9998889565467834,
      0.9999101161956787,
      0.9999005794525146,
      0.9999176859855652,
      0.9997902512550354,
      0.9992798566818237,
      0.9972106218338013,
      0.9883741736412048,
      0.9784947037696838,
      0.9616891741752625,
      0.9883678555488586,
      0.9988700747489929,
      0.9996132254600525,
      0.9999274015426636,
      0.9998989701271057,
      0.9995481371879578,
      0.9977027177810669,
      0.98268061876297,
      0.9394903182983398,
      0.9048729538917542,
      0.8705829381942749,
      0.9156761765480042,
      0.939814567565918,
      0.9825713634490967,
      0.995758056640625,
      0.9992718696594238,
      0.9994809031486511,
      0.9998113512992859,
      0.9998905062675476,
      0.999930202960968,
      0.9995670318603516,
      0.9992870688438416,
      0.9907336831092834,
      0.9573745131492615,
      0.968833327293396,
      0.9670881032943726,
      0.9896839261054993,
      0.9991973042488098,
      0.9996713995933533,
      0.9997978806495667,
      0.9996318221092224,
      0.9995481967926025,
      0.9981756210327148,
      0.9956125020980835,
      0.9815641641616821,
      0.9678950905799866,
      0.9670114517211914,
      0.9240069389343262,
      0.9425674080848694,
      0.982204794883728,
      0.997202455997467,
      0.9878333806991577,
      0.9961400032043457,
      0.981179416179657,
      0.9998741149902344,
      0.9998903870582581,
      0.9998495578765869,
      0.999943196773529,
      0.9999057054519653,
      0.9997864961624146,
      0.999885618686676,
      0.9998874068260193,
      0.9999303817749023,
      0.9998745322227478,
      0.9997605681419373,
      0.9990946054458618,
      0.9936180114746094,
      0.9742009043693542,
      0.9257208108901978,
      0.9063156843185425,
      0.8970367312431335,
      0.8416365385055542,
      0.8155180215835571,
      0.8711104393005371,
      0.9279402494430542,
      0.9729890823364258,
      0.9719398617744446,
      0.9915232062339783,
      0.9951374530792236,
      0.9985430836677551,
      0.9996199607849121,
      0.9996599555015564,
      0.9996692538261414,
      0.9990071654319763,
      0.9973965287208557,
      0.9921935200691223,
      0.9604953527450562,
      0.9422164559364319,
      0.9257501363754272,
      0.9169120788574219,
      0.9523149132728577,
      0.8980934619903564,
      0.9199646711349487,
      0.9531941413879395,
      0.9079455733299255,
      0.8492782711982727,
      0.8980337381362915,
      0.9200271964073181,
      0.8453487157821655,
      0.8262388110160828,
      0.8928741812705994,
      0.8962138295173645,
      0.8263468146324158,
      0.8439490795135498,
      0.9089723825454712,
      0.887393593788147,
      0.8454874753952026,
      0.8976246118545532,
      0.9370622634887695,
      0.9032442569732666,
      0.8851454854011536,
      0.9442507028579712,
      0.9589789509773254,
      0.9336037635803223,
      0.9500749111175537,
      0.9838149547576904,
      0.9910694360733032,
      0.999121367931366,
      0.9997981786727905,
      0.999947190284729,
      0.9999514222145081,
      0.9998965859413147,
      0.9991276264190674,
      0.9998281598091125,
      0.9998039603233337,
      0.9997532367706299,
      0.9998807907104492,
      0.9999333024024963,
      0.9999066591262817,
      0.9998655915260315,
      0.9999273419380188,
      0.9999412298202515,
      0.9998824596405029,
      0.9998860359191895,
      0.9998822808265686,
      0.9999093413352966,
      0.999875545501709,
      0.9998232126235962,
      0.9993299245834351,
      0.9997281432151794,
      0.9998475909233093,
      0.9994197487831116,
      0.9988420605659485,
      0.9996384382247925,
      0.9997491836547852,
      0.9987325072288513,
      0.998740017414093,
      0.9996695518493652,
      0.9994256496429443,
      0.9971920251846313,
      0.9989466667175293,
      0.9996903538703918,
      0.9986059665679932,
      0.9976649284362793,
      0.9996924996376038,
      0.9996465444564819,
      0.9984013438224792,
      0.9992426633834839,
      0.9998610019683838,
      0.9998119473457336,
      0.9995624423027039,
      0.9999179244041443,
      0.999943196773529,
      0.9999383091926575,
      0.9999528527259827,
      0.999952495098114,
      0.9999321699142456,
      0.9999483823776245,
      0.9999469518661499,
      0.9999091625213623,
      0.9998785853385925,
      0.9999695420265198,
      0.999962329864502,
      0.9999406933784485,
      0.9999239444732666,
      0.9998929500579834,
      0.9998859167098999,
      0.9999451637268066,
      0.9999483227729797,
      0.9999449253082275,
      0.9999434351921082,
      0.9999473690986633,
      0.9999545812606812,
      0.9999757409095764,
      0.9999731183052063,
      0.9999299049377441,
      0.9999110102653503,
      0.9995937943458557,
      0.9961757659912109,
      0.9967952370643616,
      0.9996070265769958,
      0.9983434081077576,
      0.9899415969848633,
      0.9983572959899902,
      0.9992774724960327,
      0.9921054840087891,
      0.9907965064048767,
      0.9991849064826965,
      0.9994735717773438,
      0.9998472332954407,
      0.9999287724494934,
      0.9999704957008362,
      0.9999479055404663,
      0.9999500513076782,
      0.9999727010726929,
      0.9999626874923706,
      0.9999036192893982,
      0.999966025352478,
      0.9999744892120361,
      0.9999442100524902,
      0.999937891960144,
      0.9999643564224243,
      0.9999206066131592
    ],
    [
      0.5725042819976807,
      0.6166219711303711,
      0.6618170142173767,
      0.6562511920928955,
      0.65029376745224,
      0.6833596229553223,
      0.7069916725158691,
      0.6873786449432373,
      0.6850493550300598,
      0.7208738327026367,
      0.7203991413116455,
      0.6872240304946899,
      0.6911360025405884,
      0.7276079654693604,
      0.6883345246315002,
      0.6562467813491821,
      0.680325984954834,
      0.661156177520752,
      0.6315560340881348,
      0.5675517320632935,
      0.5694202780723572,
      0.6510818004608154,
      0.6822575330734253,
      0.6955832242965698,
      0.6856078505516052,
      0.6957201361656189,
      0.7056118845939636,
      0.7064766883850098,
      0.7093026041984558,
      0.7038367390632629,
      0.7175666689872742,
      0.7074201703071594,
      0.7034868001937866,
      0.7050840258598328,
      0.7072330713272095,
      0.6863606572151184,
      0.6763477325439453,
      0.6954861283302307,
      0.6920986771583557,
      0.6425734758377075,
      0.584313154220581,
      0.5483397841453552,
      0.5467145442962646,
      0.6481204032897949,
      0.694962203502655,
      0.6853578686714172,
      0.6627718806266785,
      0.6865484118461609,
      0.7425473928451538,
      0.7117959856987,
      0.6879357695579529,
      0.7375655174255371,
      0.7634884119033813,
      0.7203777432441711,
      0.7248070240020752,
      0.7684748768806458,
      0.7480972409248352,
      0.6990959048271179,
      0.7096855044364929,
      0.7527967691421509,
      0.6985138058662415,
      0.6691928505897522,
      0.6963852643966675,
      0.7153778672218323,
      0.6427305936813354,
      0.9998979568481445,
      0.9999549388885498,
      0.999933660030365,
      0.9998092651367188,
      0.9998732805252075,
      0.99949711561203,
      0.9983983039855957,
      0.9906957149505615,
      0.9542050361633301,
      0.9587371349334717,
      0.9108847379684448,
      0.9105327129364014,
      0.9146912097930908,
      0.9636611938476562,
      0.9625349044799805,
      0.9952360391616821,
      0.9978875517845154,
      0.9994780421257019,
      0.9997238516807556,
      0.9998714327812195,
      0.9998385310173035,
      0.9998751878738403,
      0.9998413920402527,
      0.9994609951972961,
      0.9987820386886597,
      0.9959612488746643,
      0.9795433878898621,
      0.9437985420227051,
      0.9177132248878479,
      0.9174765348434448,
      0.9078166484832764,
      0.936721682548523,
      0.9536271691322327,
      0.9792293906211853,
      0.9788386821746826,
      0.9968258142471313,
      0.9952207803726196,
      0.9984859228134155,
      0.9989324808120728,
      0.9997276067733765,
      0.9998283982276917,
      0.9998864531517029,
      0.999612033367157,
      0.9993088245391846,
      0.9972171783447266,
      0.9874894022941589,
      0.9960607886314392,
      0.999702513217926,
      0.9999196529388428,
      0.9999354481697083,
      0.9994632601737976,
      0.9999163150787354,
      0.9998740553855896,
      0.9999457597732544,
      0.9999405741691589,
      0.9998050332069397,
      0.9999098777770996,
      0.9999065399169922,
      0.9999344348907471,
      0.9996615052223206,
      0.9995133280754089,
      0.999868631362915,
      0.9999287128448486,
      0.9998537302017212,
      0.9997603893280029,
      0.9999133944511414,
      0.9999526739120483,
      0.9999496936798096,
      0.999962568283081,
      0.9999250173568726,
      0.999962568283081,
      0.9998934864997864,
      0.999919056892395,
      0.9999079704284668,
      0.9999276399612427,
      0.9998284578323364,
      0.9994401931762695,
      0.9981990456581116,
      0.9907561540603638,
      0.9824901223182678,
      0.9656270742416382,
      0.9903701543807983,
      0.9990736246109009,
      0.9996604323387146,
      0.9999349117279053,
      0.9999118447303772,
      0.9996457099914551,
      0.998230516910553,
      0.9854286313056946,
      0.9418984651565552,
      0.9105311632156372,
      0.8779974579811096,
      0.9208028316497803,
      0.9439999461174011,
      0.984576404094696,
      0.9964609742164612,
      0.9993790984153748,
      0.9995938539505005,
      0.9998428225517273,
      0.9999094009399414,
      0.9999433159828186,
      0.9996405243873596,
      0.9994142651557922,
      0.9925456047058105,
      0.9617255926132202,
      0.9732334017753601,
      0.9708134531974792,
      0.9913977384567261,
      0.9993172287940979,
      0.9997181296348572,
      0.9998206496238708,
      0.9996796250343323,
      0.9996142387390137,
      0.9984789490699768,
      0.9963527321815491,
      0.981663167476654,
      0.9699503183364868,
      0.9698053598403931,
      0.9289077520370483,
      0.9459627866744995,
      0.9842808842658997,
      0.9974977970123291,
      0.9890260100364685,
      0.996497392654419,
      0.9822568893432617,
      0.9998790621757507,
      0.9998941421508789,
      0.9998567700386047,
      0.9999464154243469,
      0.999911904335022,
      0.9998071193695068,
      0.9998934864997864,
      0.9998909831047058,
      0.9999328255653381,
      0.9998813271522522,
      0.9997739195823669,
      0.999190628528595,
      0.9943571090698242,
      0.9754724502563477,
      0.9276577234268188,
      0.9071590304374695,
      0.899588942527771,
      0.846062421798706,
      0.8202136754989624,
      0.8758854866027832,
      0.9319678544998169,
      0.9750221967697144,
      0.9742134809494019,
      0.9918454885482788,
      0.9943937063217163,
      0.9984201788902283,
      0.9995951056480408,
      0.9996487498283386,
      0.9996582865715027,
      0.9989403486251831,
      0.9966923594474792,
      0.9913522005081177,
      0.9591350555419922,
      0.9429087042808533,
      0.9267335534095764,
      0.9205107688903809,
      0.954351544380188,
      0.9017632007598877,
      0.9223787784576416,
      0.9552521705627441,
      0.9119431972503662,
      0.8554332256317139,
      0.9020516276359558,
      0.9226720929145813,
      0.850123405456543,
      0.8326552510261536,
      0.8959557414054871,
      0.8993553519248962,
      0.8337125778198242,
      0.8490397334098816,
      0.911335825920105,
      0.890987753868103,
      0.8519684076309204,
      0.9011368751525879,
      0.9393391013145447,
      0.9069163799285889,
      0.8910456895828247,
      0.9470996856689453,
      0.9614568948745728,
      0.9370459914207458,
      0.9540320634841919,
      0.9867128133773804,
      0.9933108687400818,
      0.9993640780448914,
      0.9998478889465332,
      0.9999542832374573,
      0.9999539852142334,
      0.9998995065689087,
      0.9991495013237,
      0.9998336434364319,
      0.9998067617416382,
      0.9997590780258179,
      0.9998863339424133,
      0.999937117099762,
      0.9999101161956787,
      0.9998728036880493,
      0.9999340772628784,
      0.9999470114707947,
      0.9998899102210999,
      0.9998952746391296,
      0.9999001622200012,
      0.9999216198921204,
      0.9998852014541626,
      0.9998440146446228,
      0.9994115233421326,
      0.9997600317001343,
      0.999853253364563,
      0.999496340751648,
      0.998979926109314,
      0.9996786713600159,
      0.9997696876525879,
      0.9988390803337097,
      0.9988704323768616,
      0.9997004866600037,
      0.9994909167289734,
      0.9975274801254272,
      0.9990556836128235,
      0.9997178316116333,
      0.9987436532974243,
      0.9979471564292908,
      0.9997292757034302,
      0.9996820092201233,
      0.9985724687576294,
      0.9993191957473755,
      0.999870240688324,
      0.9998295307159424,
      0.9996184706687927,
      0.9999236464500427,
      0.999945878982544,
      0.9999416470527649,
      0.9999553561210632,
      0.9999537467956543,
      0.9999333024024963,
      0.9999493360519409,
      0.9999478459358215,
      0.9999101161956787,
      0.9998799562454224,
      0.999970018863678,
      0.9999631643295288,
      0.9999428391456604,
      0.9999227523803711,
      0.9998969435691833,
      0.9998874664306641,
      0.9999458193778992,
      0.9999494552612305,
      0.9999462962150574,
      0.9999448657035828,
      0.9999487400054932,
      0.9999557137489319,
      0.9999760985374451,
      0.9999735951423645,
      0.9999306797981262,
      0.9999099969863892,
      0.9995781183242798,
      0.9956778883934021,
      0.9965870976448059,
      0.9995872974395752,
      0.9982966780662537,
      0.9893030524253845,
      0.9983786344528198,
      0.9993048310279846,
      0.9920207262039185,
      0.9898250102996826,
      0.999258279800415,
      0.9995087385177612,
      0.99985271692276,
      0.9999303221702576,
      0.9999711513519287,
      0.9999486207962036,
      0.999950647354126,
      0.9999731183052063,
      0.9999629259109497,
      0.9999045133590698,
      0.9999663829803467,
      0.99997478723526,
      0.9999443888664246,
      0.9999381303787231,
      0.9999649524688721,
      0.9999217391014099
    ],
    [
      0.5900522470474243,
      0.630973219871521,
      0.6746931076049805,
      0.6687566041946411,
      0.6603642106056213,
      0.6934963464736938,
      0.7164714932441711,
      0.6943535804748535,
      0.6921434998512268,
      0.7282657623291016,
      0.7300125360488892,
      0.6970663070678711,
      0.7021799683570862,
      0.7376546859741211,
      0.6996878385543823,
      0.6696770191192627,
      0.6920264959335327,
      0.6751341819763184,
      0.6491166353225708,
      0.5873218774795532,
      0.5885957479476929,
      0.6725457906723022,
      0.7009400129318237,
      0.7130880355834961,
      0.7081227898597717,
      0.7163683176040649,
      0.7212585806846619,
      0.7229052186012268,
      0.7291768789291382,
      0.7253690958023071,
      0.7336991429328918,
      0.7234101295471191,
      0.7204640507698059,
      0.7253503799438477,
      0.7221725583076477,
      0.7012630701065063,
      0.6986487507820129,
      0.7126420736312866,
      0.7087166905403137,
      0.6550013422966003,
      0.599581778049469,
      0.564193606376648,
      0.5644799470901489,
      0.6667765378952026,
      0.7024959921836853,
      0.700774073600769,
      0.6830384135246277,
      0.7028675079345703,
      0.755794107913971,
      0.7266969680786133,
      0.7028490304946899,
      0.7512979507446289,
      0.774531900882721,
      0.7345251441001892,
      0.7404791116714478,
      0.7803184986114502,
      0.7604469060897827,
      0.7151046991348267,
      0.7254977822303772,
      0.766014814376831,
      0.7117387652397156,
      0.6869339942932129,
      0.710343599319458,
      0.7263566851615906,
      0.6520956754684448,
      0.9998986124992371,
      0.9999532103538513,
      0.9999327063560486,
      0.999809980392456,
      0.9998784065246582,
      0.9995246529579163,
      0.9985473155975342,
      0.9921203851699829,
      0.956032395362854,
      0.961581826210022,
      0.9152060747146606,
      0.914587676525116,
      0.9193540811538696,
      0.9665382504463196,
      0.9647563695907593,
      0.9957753419876099,
      0.9981151819229126,
      0.9995306134223938,
      0.9997442364692688,
      0.9998763799667358,
      0.9998418092727661,
      0.9998806118965149,
      0.9998509287834167,
      0.999514102935791,
      0.9988972544670105,
      0.9964479207992554,
      0.9813412427902222,
      0.94895339012146,
      0.9231348633766174,
      0.9218827486038208,
      0.9128246307373047,
      0.940136194229126,
      0.9571586847305298,
      0.9814391136169434,
      0.9820053577423096,
      0.9977418184280396,
      0.9969615340232849,
      0.9989843368530273,
      0.9992159605026245,
      0.9997762441635132,
      0.9998558163642883,
      0.9999054670333862,
      0.9997155666351318,
      0.9995341897010803,
      0.9979414939880371,
      0.9901514649391174,
      0.9974644184112549,
      0.9997971057891846,
      0.9999391436576843,
      0.9999452829360962,
      0.9995012879371643,
      0.9999274611473083,
      0.9998999238014221,
      0.9999538660049438,
      0.9999441504478455,
      0.9998146891593933,
      0.9999164342880249,
      0.9999109506607056,
      0.9999409317970276,
      0.9996819496154785,
      0.9995396137237549,
      0.999879777431488,
      0.9999386668205261,
      0.9998771548271179,
      0.99981290102005,
      0.9999275803565979,
      0.9999580383300781,
      0.9999517202377319,
      0.99996417760849,
      0.9999246001243591,
      0.9999632835388184,
      0.9998962879180908,
      0.9999250173568726,
      0.9999125003814697,
      0.9999342560768127,
      0.9998537302017212,
      0.9995384812355042,
      0.9987574815750122,
      0.9928701519966125,
      0.985616147518158,
      0.9691852331161499,
      0.9919573068618774,
      0.9992303252220154,
      0.9996989369392395,
      0.9999409317970276,
      0.9999217391014099,
      0.9997126460075378,
      0.9985777139663696,
      0.9876589775085449,
      0.9461661577224731,
      0.9163006544113159,
      0.885432779788971,
      0.9261953830718994,
      0.9481598138809204,
      0.9864397644996643,
      0.9970629811286926,
      0.9994710683822632,
      0.9996787309646606,
      0.9998672008514404,
      0.9999239444732666,
      0.9999518990516663,
      0.9996981024742126,
      0.9995134472846985,
      0.9941319823265076,
      0.9659801125526428,
      0.9769229888916016,
      0.975713312625885,
      0.9929966926574707,
      0.9994267225265503,
      0.999769389629364,
      0.9998399615287781,
      0.9997177124023438,
      0.9996617436408997,
      0.9987185597419739,
      0.9969444870948792,
      0.9819947481155396,
      0.9717692136764526,
      0.9700382351875305,
      0.93034827709198,
      0.9503047466278076,
      0.986040472984314,
      0.9977567791938782,
      0.9899823665618896,
      0.9968577027320862,
      0.9834137558937073,
      0.9998835921287537,
      0.9998975396156311,
      0.9998638033866882,
      0.9999485611915588,
      0.9999178647994995,
      0.9998279213905334,
      0.999902606010437,
      0.9998953342437744,
      0.9999353885650635,
      0.9998891353607178,
      0.9997894763946533,
      0.999294638633728,
      0.9950624704360962,
      0.9767171740531921,
      0.9293566942214966,
      0.9069733619689941,
      0.9011117219924927,
      0.8499491810798645,
      0.82423335313797,
      0.8794040083885193,
      0.9359352588653564,
      0.976007878780365,
      0.975106954574585,
      0.9920381903648376,
      0.994581937789917,
      0.9982830286026001,
      0.999555766582489,
      0.9996181726455688,
      0.9996298551559448,
      0.9988093376159668,
      0.995997965335846,
      0.9906020164489746,
      0.9564723968505859,
      0.9416640996932983,
      0.9262382984161377,
      0.9212808012962341,
      0.955277681350708,
      0.9038485288619995,
      0.9239020347595215,
      0.9568705558776855,
      0.915294885635376,
      0.8596908450126648,
      0.9052037000656128,
      0.9261578321456909,
      0.8549957871437073,
      0.8384866118431091,
      0.8994756937026978,
      0.9033156633377075,
      0.8399380445480347,
      0.8550111055374146,
      0.9147216081619263,
      0.8957791328430176,
      0.8601717352867126,
      0.9060711860656738,
      0.9429703950881958,
      0.9117693901062012,
      0.8974819183349609,
      0.951101541519165,
      0.9645868539810181,
      0.9411121606826782,
      0.9581277370452881,
      0.9892707467079163,
      0.9952067136764526,
      0.9995406270027161,
      0.9998804330825806,
      0.9999595284461975,
      0.9999557733535767,
      0.9999017715454102,
      0.9991648197174072,
      0.9998378753662109,
      0.9998093843460083,
      0.999763548374176,
      0.9998903870582581,
      0.9999401569366455,
      0.9999125599861145,
      0.9998779892921448,
      0.9999392628669739,
      0.9999516606330872,
      0.9998955130577087,
      0.999902606010437,
      0.9999139904975891,
      0.9999322295188904,
      0.9998936057090759,
      0.9998617172241211,
      0.9994886517524719,
      0.999793529510498,
      0.9998766183853149,
      0.9995684623718262,
      0.9991129636764526,
      0.9997150301933289,
      0.9997902512550354,
      0.9989622235298157,
      0.9989907145500183,
      0.999729573726654,
      0.999554455280304,
      0.9978333711624146,
      0.9991558790206909,
      0.9997460246086121,
      0.9989193081855774,
      0.9982097148895264,
      0.9997656941413879,
      0.9997161030769348,
      0.9987106323242188,
      0.999370813369751,
      0.9998775124549866,
      0.9998455047607422,
      0.9996593594551086,
      0.9999285340309143,
      0.9999485015869141,
      0.9999439716339111,
      0.9999566078186035,
      0.9999549984931946,
      0.9999341368675232,
      0.9999493360519409,
      0.9999465942382812,
      0.9999115467071533,
      0.9998822808265686,
      0.9999706745147705,
      0.9999644160270691,
      0.9999449849128723,
      0.999923050403595,
      0.9998986721038818,
      0.9998884201049805,
      0.9999467134475708,
      0.999951183795929,
      0.9999473094940186,
      0.9999462366104126,
      0.9999504089355469,
      0.9999566078186035,
      0.9999766945838928,
      0.9999743700027466,
      0.9999307990074158,
      0.9999052882194519,
      0.9995347261428833,
      0.9947415590286255,
      0.9960941672325134,
      0.9995255470275879,
      0.9978328347206116,
      0.9879510402679443,
      0.9981958270072937,
      0.9992699027061462,
      0.9915763139724731,
      0.9893461465835571,
      0.9992608428001404,
      0.9994998574256897,
      0.9998419880867004,
      0.9999289512634277,
      0.9999713897705078,
      0.9999494552612305,
      0.9999515414237976,
      0.9999738931655884,
      0.999963104724884,
      0.9999070763587952,
      0.9999670386314392,
      0.9999753832817078,
      0.9999451637268066,
      0.9999385476112366,
      0.999965250492096,
      0.9999228715896606
    ],
    [
      0.6108719706535339,
      0.650680661201477,
      0.693875253200531,
      0.6855685710906982,
      0.6723833084106445,
      0.7057604789733887,
      0.7297872304916382,
      0.7038859724998474,
      0.7009890079498291,
      0.73834627866745,
      0.7406467795372009,
      0.7077093124389648,
      0.7142573595046997,
      0.7499388456344604,
      0.7138848304748535,
      0.6868839263916016,
      0.7059973478317261,
      0.6935955882072449,
      0.673391580581665,
      0.6143980026245117,
      0.6220423579216003,
      0.6988428235054016,
      0.7205547094345093,
      0.7290866374969482,
      0.731605052947998,
      0.7384853363037109,
      0.7388418316841125,
      0.7397429943084717,
      0.7472449541091919,
      0.745769202709198,
      0.7496451139450073,
      0.7385692596435547,
      0.7391398549079895,
      0.7462767362594604,
      0.7388616800308228,
      0.7188129425048828,
      0.7202160358428955,
      0.7315846681594849,
      0.7254549860954285,
      0.6801809072494507,
      0.6369991302490234,
      0.586309552192688,
      0.5932286977767944,
      0.6932244300842285,
      0.7206698060035706,
      0.719149649143219,
      0.7015320062637329,
      0.7211114168167114,
      0.7691972851753235,
      0.7396386861801147,
      0.7187390923500061,
      0.7654852271080017,
      0.7848672270774841,
      0.747947096824646,
      0.7570051550865173,
      0.7927297353744507,
      0.7717325687408447,
      0.7300522327423096,
      0.7419362664222717,
      0.779362142086029,
      0.7253459692001343,
      0.7028734683990479,
      0.7246968746185303,
      0.7379478216171265,
      0.6617026925086975,
      0.9998996257781982,
      0.999953031539917,
      0.9999344348907471,
      0.99982088804245,
      0.9998902082443237,
      0.999567985534668,
      0.9987300038337708,
      0.9933286905288696,
      0.9571040868759155,
      0.9644615054130554,
      0.9186683893203735,
      0.9192785620689392,
      0.9243382215499878,
      0.9695456027984619,
      0.9679313898086548,
      0.9963600635528564,
      0.9983643889427185,
      0.9995919466018677,
      0.9997677803039551,
      0.9998823404312134,
      0.9998452067375183,
      0.9998871088027954,
      0.9998629689216614,
      0.9995759725570679,
      0.9990734457969666,
      0.9969161152839661,
      0.9830935001373291,
      0.9533888697624207,
      0.9283132553100586,
      0.9264216423034668,
      0.9181397557258606,
      0.9448399543762207,
      0.9607265591621399,
      0.9850117564201355,
      0.9847025275230408,
      0.9983919262886047,
      0.9980853199958801,
      0.9992955923080444,
      0.9994151592254639,
      0.9998120069503784,
      0.9998767375946045,
      0.9999192953109741,
      0.9997856616973877,
      0.9996752142906189,
      0.9985978007316589,
      0.9925360083580017,
      0.9983317255973816,
      0.9998502135276794,
      0.9999509453773499,
      0.9999511241912842,
      0.9995201230049133,
      0.9999341368675232,
      0.9999161958694458,
      0.9999588131904602,
      0.9999458193778992,
      0.9998186230659485,
      0.9999198913574219,
      0.9999121427536011,
      0.9999443292617798,
      0.999690055847168,
      0.9995513558387756,
      0.9998859763145447,
      0.9999449253082275,
      0.9998929500579834,
      0.9998489022254944,
      0.9999367594718933,
      0.999961793422699,
      0.9999528527259827,
      0.9999653697013855,
      0.9999240040779114,
      0.9999641180038452,
      0.9998982548713684,
      0.9999302625656128,
      0.9999175071716309,
      0.9999397993087769,
      0.9998740553855896,
      0.9996104836463928,
      0.9991301894187927,
      0.9944767951965332,
      0.9881413578987122,
      0.972308874130249,
      0.9932079911231995,
      0.9993502497673035,
      0.999728798866272,
      0.9999457001686096,
      0.9999298453330994,
      0.9997611045837402,
      0.9988309144973755,
      0.9895386099815369,
      0.9527401328086853,
      0.9223104119300842,
      0.8938108086585999,
      0.9321070909500122,
      0.9521851539611816,
      0.9881157279014587,
      0.9975790977478027,
      0.9995682835578918,
      0.999744176864624,
      0.9998854994773865,
      0.9999345541000366,
      0.9999580979347229,
      0.9997642636299133,
      0.9996097683906555,
      0.9953913688659668,
      0.9694150686264038,
      0.980492353439331,
      0.9774423241615295,
      0.9944183230400085,
      0.9995318055152893,
      0.9998184442520142,
      0.9998587369918823,
      0.9997539520263672,
      0.9997065663337708,
      0.9989121556282043,
      0.9973184466362,
      0.983220100402832,
      0.9736245274543762,
      0.9722661375999451,
      0.9336646199226379,
      0.9541616439819336,
      0.9875954389572144,
      0.9979742765426636,
      0.9906103014945984,
      0.9965611100196838,
      0.9843984246253967,
      0.9998857378959656,
      0.9998986721038818,
      0.9998677372932434,
      0.9999501705169678,
      0.9999226927757263,
      0.9998456835746765,
      0.999908983707428,
      0.9998979568481445,
      0.9999369382858276,
      0.9998972415924072,
      0.999803364276886,
      0.9993858933448792,
      0.9956903457641602,
      0.9785256385803223,
      0.9326517581939697,
      0.9102394580841064,
      0.9050344824790955,
      0.8565495014190674,
      0.8301731944084167,
      0.8834812641143799,
      0.9389683604240417,
      0.978373646736145,
      0.9767024517059326,
      0.9925243854522705,
      0.9949373602867126,
      0.9982777237892151,
      0.9995682835578918,
      0.9996122717857361,
      0.9996203184127808,
      0.9987761974334717,
      0.9955413937568665,
      0.9908590912818909,
      0.9561374187469482,
      0.9428784847259521,
      0.9280491471290588,
      0.9240383505821228,
      0.9569863080978394,
      0.9064103960990906,
      0.9262582063674927,
      0.9576027393341064,
      0.918942928314209,
      0.865272045135498,
      0.9084353446960449,
      0.9292797446250916,
      0.8605839014053345,
      0.8449085354804993,
      0.9047185182571411,
      0.9081169962882996,
      0.8465319871902466,
      0.8608969449996948,
      0.9203718900680542,
      0.9028229713439941,
      0.8675756454467773,
      0.9110212326049805,
      0.9470921754837036,
      0.9172822833061218,
      0.9040043950080872,
      0.955350399017334,
      0.9679358005523682,
      0.9451200366020203,
      0.9621382355690002,
      0.9917199611663818,
      0.9969344139099121,
      0.9996705055236816,
      0.999905526638031,
      0.9999634623527527,
      0.9999570250511169,
      0.999903678894043,
      0.9991768002510071,
      0.9998410940170288,
      0.9998107552528381,
      0.9997668266296387,
      0.9998933672904968,
      0.9999422430992126,
      0.9999144673347473,
      0.9998830556869507,
      0.9999438524246216,
      0.9999557137489319,
      0.9999013543128967,
      0.9999097585678101,
      0.9999268651008606,
      0.9999421238899231,
      0.99990314245224,
      0.9998816847801208,
      0.9995896816253662,
      0.9998292922973633,
      0.9998922348022461,
      0.9996469616889954,
      0.9992477297782898,
      0.9997556805610657,
      0.9998200535774231,
      0.9991211295127869,
      0.9991245269775391,
      0.9997622966766357,
      0.9996203780174255,
      0.9981616735458374,
      0.9992595314979553,
      0.9997718334197998,
      0.9990980625152588,
      0.9984549283981323,
      0.9997909665107727,
      0.9997405409812927,
      0.9988440871238708,
      0.9994360208511353,
      0.999885618686676,
      0.9998570680618286,
      0.9997010827064514,
      0.9999328851699829,
      0.9999504685401917,
      0.9999460577964783,
      0.9999581575393677,
      0.9999557733535767,
      0.9999347925186157,
      0.9999496936798096,
      0.9999468326568604,
      0.9999114871025085,
      0.9998824596405029,
      0.9999706745147705,
      0.9999645948410034,
      0.999945878982544,
      0.9999233484268188,
      0.9999001026153564,
      0.9998854994773865,
      0.9999476075172424,
      0.9999532699584961,
      0.99994957447052,
      0.9999474287033081,
      0.9999509453773499,
      0.9999569654464722,
      0.9999768733978271,
      0.9999741911888123,
      0.9999303221702576,
      0.9999024271965027,
      0.9995052814483643,
      0.993992805480957,
      0.995232880115509,
      0.9994810819625854,
      0.9975920915603638,
      0.9867566227912903,
      0.9980592727661133,
      0.9992655515670776,
      0.9905728697776794,
      0.9891213178634644,
      0.9992928504943848,
      0.9995020627975464,
      0.9998504519462585,
      0.9999306797981262,
      0.999971866607666,
      0.9999496340751648,
      0.9999515414237976,
      0.9999738931655884,
      0.9999626874923706,
      0.9999067783355713,
      0.9999670386314392,
      0.9999753832817078,
      0.9999451041221619,
      0.9999385476112366,
      0.9999654293060303,
      0.9999232888221741
    ],
    [
      0.6340088248252869,
      0.6715841293334961,
      0.7166790962219238,
      0.7019602656364441,
      0.6883329749107361,
      0.7231568098068237,
      0.7455666661262512,
      0.716564953327179,
      0.7143271565437317,
      0.751801609992981,
      0.7550246715545654,
      0.723260223865509,
      0.7292129993438721,
      0.765612006187439,
      0.7320132851600647,
      0.7061076164245605,
      0.7228291034698486,
      0.7157928943634033,
      0.7014371156692505,
      0.6471846103668213,
      0.6584638357162476,
      0.7310784459114075,
      0.7424521446228027,
      0.7473287582397461,
      0.7580379843711853,
      0.7607991695404053,
      0.7581046223640442,
      0.7598402500152588,
      0.7690979838371277,
      0.7691988945007324,
      0.7699225544929504,
      0.7613190412521362,
      0.7652366161346436,
      0.7747862339019775,
      0.7608090043067932,
      0.7439507842063904,
      0.7524856328964233,
      0.7612630724906921,
      0.7530146837234497,
      0.7210999727249146,
      0.6970158219337463,
      0.6338192820549011,
      0.6450901031494141,
      0.7255628705024719,
      0.7517035007476807,
      0.7479743957519531,
      0.7273756265640259,
      0.7458024024963379,
      0.7904456257820129,
      0.7591034770011902,
      0.7399173378944397,
      0.7844896912574768,
      0.7992002964019775,
      0.7642470598220825,
      0.7788466215133667,
      0.8085975050926208,
      0.7853904962539673,
      0.7475512623786926,
      0.7626967430114746,
      0.795217752456665,
      0.7415348291397095,
      0.7217589616775513,
      0.7425777912139893,
      0.7509756088256836,
      0.6751148700714111,
      0.9999014139175415,
      0.9999538660049438,
      0.9999380111694336,
      0.9998388886451721,
      0.9999046921730042,
      0.9996222257614136,
      0.9989355206489563,
      0.9945001602172852,
      0.9607269167900085,
      0.9674776792526245,
      0.9240334033966064,
      0.9252833724021912,
      0.9303035736083984,
      0.9728483557701111,
      0.9714147448539734,
      0.9968774914741516,
      0.9985963106155396,
      0.9996532797813416,
      0.9997937679290771,
      0.9998883008956909,
      0.9998484253883362,
      0.9998940825462341,
      0.9998747706413269,
      0.9996346831321716,
      0.9992367029190063,
      0.9973803758621216,
      0.9851192831993103,
      0.9566239714622498,
      0.9345141649246216,
      0.9319932460784912,
      0.925302267074585,
      0.9511043429374695,
      0.9650958776473999,
      0.9871729016304016,
      0.9876978397369385,
      0.9989275336265564,
      0.9988738298416138,
      0.9995386004447937,
      0.999603807926178,
      0.999843955039978,
      0.9998940229415894,
      0.9999308586120605,
      0.9998374581336975,
      0.9997740387916565,
      0.999051034450531,
      0.9946199655532837,
      0.9989022016525269,
      0.9998875856399536,
      0.9999598264694214,
      0.9999561309814453,
      0.9995391964912415,
      0.9999400973320007,
      0.9999297261238098,
      0.9999633431434631,
      0.9999473690986633,
      0.9998226761817932,
      0.9999232292175293,
      0.9999134540557861,
      0.9999474287033081,
      0.9996981620788574,
      0.9995655417442322,
      0.9998920559883118,
      0.9999504089355469,
      0.9999065399169922,
      0.9998787641525269,
      0.9999448657035828,
      0.9999651312828064,
      0.9999538064002991,
      0.9999662637710571,
      0.9999227523803711,
      0.9999639987945557,
      0.9998989105224609,
      0.9999344348907471,
      0.9999207258224487,
      0.9999436140060425,
      0.9998908042907715,
      0.9996675252914429,
      0.9993907809257507,
      0.9960189461708069,
      0.990654468536377,
      0.9762631058692932,
      0.994612455368042,
      0.9994745254516602,
      0.9997608065605164,
      0.9999502897262573,
      0.9999375343322754,
      0.9998090267181396,
      0.9991401433944702,
      0.9916463494300842,
      0.9571725130081177,
      0.9285194873809814,
      0.9019279479980469,
      0.9390300512313843,
      0.9569732546806335,
      0.9900058507919312,
      0.9981004595756531,
      0.9996787309646606,
      0.9998055100440979,
      0.999904453754425,
      0.999945878982544,
      0.9999645352363586,
      0.999822735786438,
      0.9996969103813171,
      0.9965099096298218,
      0.9747092723846436,
      0.9840133190155029,
      0.9816323518753052,
      0.9956908226013184,
      0.9996247291564941,
      0.9998589754104614,
      0.9998774528503418,
      0.9997930526733398,
      0.9997552037239075,
      0.9991126656532288,
      0.9976486563682556,
      0.985608696937561,
      0.9762012958526611,
      0.9752833843231201,
      0.9381088018417358,
      0.9610989689826965,
      0.9897155165672302,
      0.9982672929763794,
      0.9918896555900574,
      0.9970839023590088,
      0.9862631559371948,
      0.9998911619186401,
      0.9999016523361206,
      0.9998745322227478,
      0.9999526143074036,
      0.9999300241470337,
      0.999872088432312,
      0.9999204874038696,
      0.9999024271965027,
      0.9999393224716187,
      0.9999086856842041,
      0.9998244643211365,
      0.9995165467262268,
      0.9965870380401611,
      0.9808882474899292,
      0.9367880821228027,
      0.9149943590164185,
      0.910470724105835,
      0.8649702072143555,
      0.8397284746170044,
      0.8901109099388123,
      0.9441729187965393,
      0.9793212413787842,
      0.9781739711761475,
      0.9931259751319885,
      0.9951886534690857,
      0.9983234405517578,
      0.999605655670166,
      0.9996243119239807,
      0.9996234178543091,
      0.9987860918045044,
      0.9952868223190308,
      0.9907544255256653,
      0.9534718990325928,
      0.9439478516578674,
      0.9310871958732605,
      0.9277380108833313,
      0.958464503288269,
      0.9105328321456909,
      0.9292340278625488,
      0.9600971937179565,
      0.9230020046234131,
      0.8725854754447937,
      0.912593424320221,
      0.9338251948356628,
      0.8667436838150024,
      0.8542948961257935,
      0.9098732471466064,
      0.9136439561843872,
      0.854636549949646,
      0.8688856363296509,
      0.9262600541114807,
      0.9092956185340881,
      0.8782224655151367,
      0.9184414148330688,
      0.9529653787612915,
      0.9238017797470093,
      0.9117717742919922,
      0.9602917432785034,
      0.9716015458106995,
      0.9536727666854858,
      0.966618537902832,
      0.9929049015045166,
      0.9981270432472229,
      0.9997680187225342,
      0.9999262690544128,
      0.9999684691429138,
      0.9999580383300781,
      0.9999048709869385,
      0.9991837739944458,
      0.999843180179596,
      0.9998111724853516,
      0.9997690916061401,
      0.9998957514762878,
      0.999943733215332,
      0.9999160170555115,
      0.9998872876167297,
      0.9999477863311768,
      0.9999600052833557,
      0.9999063014984131,
      0.9999173283576965,
      0.9999397397041321,
      0.9999521970748901,
      0.999916136264801,
      0.9999011754989624,
      0.9996955990791321,
      0.9998629093170166,
      0.9999074339866638,
      0.9997205138206482,
      0.9993806481361389,
      0.9997977614402771,
      0.9998448491096497,
      0.9992896318435669,
      0.9992709755897522,
      0.999797523021698,
      0.9996975064277649,
      0.9985061287879944,
      0.9993829131126404,
      0.9998048543930054,
      0.9993051886558533,
      0.9987436532974243,
      0.9998307228088379,
      0.9997767806053162,
      0.9990125894546509,
      0.9995172619819641,
      0.9998948574066162,
      0.9998723268508911,
      0.9997522830963135,
      0.9999387264251709,
      0.9999527335166931,
      0.9999493956565857,
      0.9999608993530273,
      0.9999568462371826,
      0.9999357461929321,
      0.999950647354126,
      0.999947190284729,
      0.9999114274978638,
      0.999882698059082,
      0.9999708533287048,
      0.9999650120735168,
      0.9999470710754395,
      0.9999247193336487,
      0.9999000430107117,
      0.9998859763145447,
      0.9999491572380066,
      0.9999563694000244,
      0.9999523162841797,
      0.9999492764472961,
      0.9999518990516663,
      0.999957799911499,
      0.9999772310256958,
      0.9999748468399048,
      0.9999313950538635,
      0.9998986124992371,
      0.9995130300521851,
      0.9939285516738892,
      0.9953587651252747,
      0.9995042681694031,
      0.9975957274436951,
      0.9867846965789795,
      0.9982537031173706,
      0.9993352293968201,
      0.9907071590423584,
      0.9894661903381348,
      0.9993594884872437,
      0.9995332956314087,
      0.9998438954353333,
      0.9999316334724426,
      0.9999721646308899,
      0.99994957447052,
      0.9999520182609558,
      0.9999744892120361,
      0.9999628067016602,
      0.9999072551727295,
      0.9999671578407288,
      0.9999755620956421,
      0.9999451637268066,
      0.9999387264251709,
      0.9999656081199646,
      0.9999239444732666
    ],
    [
      0.6520328521728516,
      0.6905322670936584,
      0.7370401620864868,
      0.7201589345932007,
      0.7073386907577515,
      0.7404282689094543,
      0.7634433507919312,
      0.7326325178146362,
      0.7290205955505371,
      0.7661051750183105,
      0.7699852585792542,
      0.7406669855117798,
      0.7444228529930115,
      0.78251713514328,
      0.7519422173500061,
      0.7274069786071777,
      0.7419655323028564,
      0.7379746437072754,
      0.7265088558197021,
      0.6788901090621948,
      0.6978355646133423,
      0.7626991868019104,
      0.7644261717796326,
      0.7691308856010437,
      0.7835057973861694,
      0.7817425727844238,
      0.7779302597045898,
      0.7796964645385742,
      0.7890932559967041,
      0.7887786626815796,
      0.7890686988830566,
      0.7827972173690796,
      0.7866498231887817,
      0.7980165481567383,
      0.7811969518661499,
      0.767645001411438,
      0.7795007824897766,
      0.7868808507919312,
      0.7761889696121216,
      0.7565781474113464,
      0.7370550632476807,
      0.6734786629676819,
      0.6965042352676392,
      0.7648175358772278,
      0.780719518661499,
      0.771557092666626,
      0.7482144832611084,
      0.7713322639465332,
      0.8087030053138733,
      0.7769070863723755,
      0.757860004901886,
      0.8015704154968262,
      0.8108048439025879,
      0.7808768153190613,
      0.7960231304168701,
      0.8211729526519775,
      0.7968012690544128,
      0.7633225321769714,
      0.7800534963607788,
      0.80690598487854,
      0.7565869688987732,
      0.7389185428619385,
      0.7586847543716431,
      0.7631880044937134,
      0.6868292093276978,
      0.9999029040336609,
      0.9999551773071289,
      0.999942421913147,
      0.9998564720153809,
      0.9999165534973145,
      0.9996778964996338,
      0.9990743398666382,
      0.9953829646110535,
      0.963803231716156,
      0.9684807658195496,
      0.928164005279541,
      0.9255497455596924,
      0.9356048107147217,
      0.975637674331665,
      0.9749101400375366,
      0.9973649382591248,
      0.9988451600074768,
      0.9997060894966125,
      0.9998185038566589,
      0.9998946785926819,
      0.9998521208763123,
      0.9999009966850281,
      0.999886691570282,
      0.999688982963562,
      0.9993909001350403,
      0.9979733824729919,
      0.9880993366241455,
      0.9603960514068604,
      0.937445878982544,
      0.9384307265281677,
      0.9340152740478516,
      0.9563064575195312,
      0.9686686992645264,
      0.9885936379432678,
      0.9899694919586182,
      0.9992449283599854,
      0.999259352684021,
      0.9996651411056519,
      0.9996774792671204,
      0.9998614192008972,
      0.9999045133590698,
      0.9999375343322754,
      0.9998663663864136,
      0.9998236894607544,
      0.9993019700050354,
      0.995864748954773,
      0.9991639852523804,
      0.9999051094055176,
      0.9999643564224243,
      0.9999588131904602,
      0.999549150466919,
      0.9999433159828186,
      0.9999374747276306,
      0.9999658465385437,
      0.9999479651451111,
      0.9998233914375305,
      0.9999246001243591,
      0.9999136328697205,
      0.9999493360519409,
      0.9997037053108215,
      0.9995737671852112,
      0.9998958706855774,
      0.9999539256095886,
      0.9999152421951294,
      0.999897837638855,
      0.9999499320983887,
      0.9999671578407288,
      0.9999540448188782,
      0.9999666810035706,
      0.9999219179153442,
      0.99996417760849,
      0.9998993277549744,
      0.9999370574951172,
      0.9999223351478577,
      0.999945878982544,
      0.9999014735221863,
      0.9997034072875977,
      0.9995310306549072,
      0.9970342516899109,
      0.9924919605255127,
      0.9797960519790649,
      0.9957809448242188,
      0.9995670914649963,
      0.9997893571853638,
      0.99995356798172,
      0.9999427199363708,
      0.9998383522033691,
      0.9993463158607483,
      0.9931550025939941,
      0.9608522653579712,
      0.9342582821846008,
      0.9097665548324585,
      0.9458554983139038,
      0.9616034626960754,
      0.9917110204696655,
      0.9984893202781677,
      0.999751091003418,
      0.9998456835746765,
      0.9999176859855652,
      0.9999535083770752,
      0.9999688267707825,
      0.9998630285263062,
      0.9997599124908447,
      0.9975358843803406,
      0.9796229600906372,
      0.9873906373977661,
      0.9842621684074402,
      0.9967295527458191,
      0.9997021555900574,
      0.9998857378959656,
      0.9998904466629028,
      0.9998164772987366,
      0.9997832775115967,
      0.9991750121116638,
      0.9969485998153687,
      0.9865317344665527,
      0.9788134694099426,
      0.9784141778945923,
      0.9430117607116699,
      0.9645758271217346,
      0.9918510317802429,
      0.9985503554344177,
      0.9930201172828674,
      0.9974774122238159,
      0.9876487851142883,
      0.9998945593833923,
      0.9999046325683594,
      0.9998783469200134,
      0.9999549388885498,
      0.9999353885650635,
      0.9998900890350342,
      0.9999281167984009,
      0.999904990196228,
      0.9999407529830933,
      0.999916136264801,
      0.9998450875282288,
      0.9996006488800049,
      0.9971783757209778,
      0.9810889959335327,
      0.9402251243591309,
      0.9194725155830383,
      0.9154740571975708,
      0.8735828995704651,
      0.8495301604270935,
      0.8966577649116516,
      0.9489454030990601,
      0.9812759757041931,
      0.9794828295707703,
      0.9933207631111145,
      0.9955205917358398,
      0.9985119700431824,
      0.9996480941772461,
      0.9996330738067627,
      0.9996107816696167,
      0.9984776973724365,
      0.9950374364852905,
      0.9907951354980469,
      0.9539570808410645,
      0.9461786150932312,
      0.9346505403518677,
      0.9317153692245483,
      0.9608685970306396,
      0.9158234596252441,
      0.9323247671127319,
      0.9625135064125061,
      0.927982747554779,
      0.8801960349082947,
      0.9174333214759827,
      0.9388178586959839,
      0.8750213980674744,
      0.8633148670196533,
      0.9154475927352905,
      0.9200748205184937,
      0.8647984266281128,
      0.8779503107070923,
      0.9325433969497681,
      0.9165390133857727,
      0.8882241249084473,
      0.9251152873039246,
      0.9591533541679382,
      0.9304353594779968,
      0.9199577569961548,
      0.9644071459770203,
      0.9751307964324951,
      0.9594281911849976,
      0.9739028215408325,
      0.9950900673866272,
      0.9989169239997864,
      0.9998300075531006,
      0.9999406933784485,
      0.9999709129333496,
      0.9999586939811707,
      0.9999054074287415,
      0.9991915225982666,
      0.9998452663421631,
      0.9998118281364441,
      0.9997714161872864,
      0.9998976588249207,
      0.9999445676803589,
      0.9999170303344727,
      0.9998903274536133,
      0.9999507069587708,
      0.9999628067016602,
      0.9999100565910339,
      0.999922513961792,
      0.9999507069587708,
      0.9999591708183289,
      0.999922513961792,
      0.9999166131019592,
      0.9997664093971252,
      0.999886691570282,
      0.999920666217804,
      0.9997824430465698,
      0.9995259046554565,
      0.9998335242271423,
      0.9998683929443359,
      0.9994833469390869,
      0.9994080066680908,
      0.9998278021812439,
      0.9997535347938538,
      0.9987967014312744,
      0.9994860291481018,
      0.9998317360877991,
      0.9994589686393738,
      0.9989843368530273,
      0.9998586773872375,
      0.999808669090271,
      0.9992020726203918,
      0.9995838403701782,
      0.9999068975448608,
      0.9998849630355835,
      0.9997938871383667,
      0.9999431371688843,
      0.9999542832374573,
      0.9999520182609558,
      0.9999635219573975,
      0.9999576807022095,
      0.9999361038208008,
      0.9999518394470215,
      0.9999477863311768,
      0.999911367893219,
      0.9998826384544373,
      0.9999708533287048,
      0.9999654293060303,
      0.9999484419822693,
      0.9999273419380188,
      0.9999018907546997,
      0.9998866319656372,
      0.9999499917030334,
      0.999957263469696,
      0.9999548196792603,
      0.9999509453773499,
      0.9999530911445618,
      0.9999586343765259,
      0.9999774098396301,
      0.9999751448631287,
      0.9999324679374695,
      0.9999039769172668,
      0.9995235204696655,
      0.9941930770874023,
      0.9958019852638245,
      0.9995636940002441,
      0.997718095779419,
      0.9873837828636169,
      0.9985149502754211,
      0.9994223713874817,
      0.9912238121032715,
      0.9900054931640625,
      0.9994370937347412,
      0.9995799660682678,
      0.9998561143875122,
      0.9999341368675232,
      0.9999728798866272,
      0.9999496936798096,
      0.9999525547027588,
      0.9999747276306152,
      0.9999625086784363,
      0.9999067187309265,
      0.9999669790267944,
      0.9999756217002869,
      0.999944806098938,
      0.9999382495880127,
      0.9999655485153198,
      0.9999244213104248
    ],
    [
      0.6632130742073059,
      0.7013912796974182,
      0.7499295473098755,
      0.7340990900993347,
      0.7209473848342896,
      0.7547580003738403,
      0.7766814827919006,
      0.7469746470451355,
      0.7422303557395935,
      0.7798505425453186,
      0.7814742922782898,
      0.7561812996864319,
      0.7594966888427734,
      0.7978561520576477,
      0.7711756229400635,
      0.7435975074768066,
      0.760706901550293,
      0.7588338851928711,
      0.7519425749778748,
      0.7095886468887329,
      0.7332881093025208,
      0.7907733917236328,
      0.7847126126289368,
      0.792297899723053,
      0.8077908754348755,
      0.8008328676223755,
      0.7956994771957397,
      0.799850344657898,
      0.8084219098091125,
      0.8053441047668457,
      0.8044134378433228,
      0.800850510597229,
      0.8043549060821533,
      0.8141877055168152,
      0.7980351448059082,
      0.7865155935287476,
      0.7989706993103027,
      0.8026760816574097,
      0.7888779640197754,
      0.7769114375114441,
      0.7582675218582153,
      0.6908422708511353,
      0.7249048352241516,
      0.7853569388389587,
      0.7961088418960571,
      0.7861279249191284,
      0.7644360065460205,
      0.789300799369812,
      0.8212180733680725,
      0.7906640768051147,
      0.7741249203681946,
      0.8155668377876282,
      0.8202148675918579,
      0.7917240262031555,
      0.8103437423706055,
      0.8316656351089478,
      0.8066520690917969,
      0.7752104997634888,
      0.7955146431922913,
      0.8174442648887634,
      0.7711572647094727,
      0.755773663520813,
      0.7734255790710449,
      0.7716050744056702,
      0.696897566318512,
      0.9999043345451355,
      0.9999563694000244,
      0.9999426007270813,
      0.9998670816421509,
      0.9999244213104248,
      0.9997251629829407,
      0.9991850852966309,
      0.9962671399116516,
      0.9663898944854736,
      0.9709501266479492,
      0.9328049421310425,
      0.9298834800720215,
      0.9403428435325623,
      0.9775955080986023,
      0.9774514436721802,
      0.9976338744163513,
      0.9990405440330505,
      0.9997414946556091,
      0.9998369216918945,
      0.9998990297317505,
      0.9998540282249451,
      0.9999048709869385,
      0.9998935461044312,
      0.9997162222862244,
      0.9994483590126038,
      0.9975643157958984,
      0.9890869855880737,
      0.9639002084732056,
      0.9418447613716125,
      0.9448433518409729,
      0.9398618936538696,
      0.9605836868286133,
      0.9723499417304993,
      0.9902535080909729,
      0.9917373061180115,
      0.9994346499443054,
      0.9994598627090454,
      0.9997375011444092,
      0.9997260570526123,
      0.9998733401298523,
      0.9999114274978638,
      0.999941885471344,
      0.9998831748962402,
      0.9998510479927063,
      0.9994319081306458,
      0.9966312646865845,
      0.999290943145752,
      0.9999144673347473,
      0.9999668598175049,
      0.9999604821205139,
      0.9995589852333069,
      0.999945342540741,
      0.9999423623085022,
      0.9999677538871765,
      0.9999482035636902,
      0.9998239874839783,
      0.9999257326126099,
      0.9999138712882996,
      0.9999510049819946,
      0.9996950030326843,
      0.9995830059051514,
      0.9998992085456848,
      0.999956488609314,
      0.9999217987060547,
      0.9999117851257324,
      0.99995356798172,
      0.9999686479568481,
      0.9999540448188782,
      0.9999669194221497,
      0.999921441078186,
      0.9999642372131348,
      0.9999001622200012,
      0.9999391436576843,
      0.9999237656593323,
      0.9999474287033081,
      0.9999087452888489,
      0.9997265934944153,
      0.9996103048324585,
      0.997592031955719,
      0.9936268329620361,
      0.9821911454200745,
      0.9965449571609497,
      0.9996234178543091,
      0.9998120069503784,
      0.9999557137489319,
      0.9999460577964783,
      0.9998565316200256,
      0.9994679689407349,
      0.9942020177841187,
      0.9636523723602295,
      0.9384306073188782,
      0.9160880446434021,
      0.9512518644332886,
      0.9655953645706177,
      0.9939825534820557,
      0.9987784624099731,
      0.9997998476028442,
      0.999871015548706,
      0.9999263286590576,
      0.9999587535858154,
      0.9999717473983765,
      0.9998897910118103,
      0.9998049736022949,
      0.9982563853263855,
      0.9833438396453857,
      0.98993319272995,
      0.9865617156028748,
      0.9974789023399353,
      0.9997665882110596,
      0.9999061226844788,
      0.9999005794525146,
      0.9998413920402527,
      0.9998129606246948,
      0.9993810653686523,
      0.9980125427246094,
      0.9885092973709106,
      0.9813524484634399,
      0.9802719950675964,
      0.9480055570602417,
      0.9680301547050476,
      0.9927869439125061,
      0.9986491799354553,
      0.9936811327934265,
      0.9977523684501648,
      0.9887263178825378,
      0.9998977184295654,
      0.9999069571495056,
      0.9998837113380432,
      0.9999565482139587,
      0.9999403357505798,
      0.9999041557312012,
      0.9999343752861023,
      0.9999077916145325,
      0.9999423623085022,
      0.999922513961792,
      0.9998506903648376,
      0.9996580481529236,
      0.9975757002830505,
      0.9815802574157715,
      0.9434140920639038,
      0.9228668808937073,
      0.9190904498100281,
      0.8796825408935547,
      0.8557955026626587,
      0.9018844962120056,
      0.9525806307792664,
      0.9828294515609741,
      0.9804627299308777,
      0.993655264377594,
      0.9957128167152405,
      0.9985662698745728,
      0.9996680021286011,
      0.9996368885040283,
      0.9996007680892944,
      0.9982425570487976,
      0.9947823882102966,
      0.9906455874443054,
      0.9544865489006042,
      0.9477818608283997,
      0.9370577335357666,
      0.9344993233680725,
      0.9626628160476685,
      0.9198440313339233,
      0.9344340562820435,
      0.9643194675445557,
      0.931894838809967,
      0.8865180015563965,
      0.9213442802429199,
      0.9431843757629395,
      0.8825916051864624,
      0.8713184595108032,
      0.9204376935958862,
      0.925341010093689,
      0.8738663196563721,
      0.8857535719871521,
      0.9385779500007629,
      0.9236820936203003,
      0.8988121747970581,
      0.9316978454589844,
      0.9635429978370667,
      0.9367430210113525,
      0.9278285503387451,
      0.9686091542243958,
      0.9786261916160583,
      0.9643847346305847,
      0.9789488315582275,
      0.9973216652870178,
      0.9993859529495239,
      0.9998723864555359,
      0.9999513030052185,
      0.9999728202819824,
      0.9999589920043945,
      0.9999057054519653,
      0.9991981387138367,
      0.9998468160629272,
      0.9998123645782471,
      0.9997735023498535,
      0.9998995661735535,
      0.9999456405639648,
      0.9999180436134338,
      0.9998936057090759,
      0.9999533891677856,
      0.9999651908874512,
      0.9999134540557861,
      0.999927282333374,
      0.9999575614929199,
      0.9999646544456482,
      0.9999287128448486,
      0.9999284744262695,
      0.9998242855072021,
      0.999908983707428,
      0.999930739402771,
      0.9998304843902588,
      0.9996542930603027,
      0.9998611807823181,
      0.9998859763145447,
      0.999606192111969,
      0.9995213747024536,
      0.9998571276664734,
      0.999795138835907,
      0.9990082383155823,
      0.9995953440666199,
      0.9998530149459839,
      0.9995701909065247,
      0.9991545081138611,
      0.9998761415481567,
      0.9998332262039185,
      0.999352216720581,
      0.9996348023414612,
      0.9999152421951294,
      0.9998944401741028,
      0.9998213052749634,
      0.9999463558197021,
      0.9999553561210632,
      0.9999530911445618,
      0.999964714050293,
      0.9999579191207886,
      0.9999361038208008,
      0.9999520778656006,
      0.9999474883079529,
      0.9999108910560608,
      0.9998828172683716,
      0.9999703764915466,
      0.9999654293060303,
      0.9999487996101379,
      0.999927818775177,
      0.9999026656150818,
      0.9998875260353088,
      0.9999513030052185,
      0.9999571442604065,
      0.9999567866325378,
      0.9999518990516663,
      0.9999536871910095,
      0.9999589920043945,
      0.9999775290489197,
      0.9999752640724182,
      0.9999328851699829,
      0.9999032616615295,
      0.9994714856147766,
      0.9921970963478088,
      0.9953957200050354,
      0.9995655417442322,
      0.9972761273384094,
      0.9862951040267944,
      0.9986010789871216,
      0.9994588494300842,
      0.9914343357086182,
      0.9903762936592102,
      0.999481737613678,
      0.9996028542518616,
      0.9998611807823181,
      0.99993497133255,
      0.9999731779098511,
      0.9999496936798096,
      0.9999527931213379,
      0.9999752044677734,
      0.9999625086784363,
      0.9999069571495056,
      0.9999670386314392,
      0.9999756813049316,
      0.9999450445175171,
      0.9999383687973022,
      0.9999655485153198,
      0.9999246597290039
    ],
    [
      0.6712627410888672,
      0.7088348865509033,
      0.7600178718566895,
      0.7443223595619202,
      0.7304624915122986,
      0.7650851011276245,
      0.7864974737167358,
      0.7564247846603394,
      0.7524446249008179,
      0.7891426682472229,
      0.7900642156600952,
      0.7674784660339355,
      0.770724892616272,
      0.8088209629058838,
      0.7862743139266968,
      0.7558140158653259,
      0.7740781307220459,
      0.7722814679145813,
      0.7677760720252991,
      0.7290865182876587,
      0.7551933526992798,
      0.8050386905670166,
      0.7955305576324463,
      0.8034526109695435,
      0.8221620917320251,
      0.8124272227287292,
      0.8060208559036255,
      0.8117350339889526,
      0.8195431232452393,
      0.8146824836730957,
      0.8133683204650879,
      0.8116298913955688,
      0.8145482540130615,
      0.8225881457328796,
      0.8064247369766235,
      0.7959768772125244,
      0.8074203729629517,
      0.8097738027572632,
      0.7956804037094116,
      0.7860737442970276,
      0.7652854919433594,
      0.69533771276474,
      0.7320568561553955,
      0.7934935092926025,
      0.8027191758155823,
      0.7931883335113525,
      0.772775411605835,
      0.7960563898086548,
      0.8270977735519409,
      0.7983137369155884,
      0.7828963994979858,
      0.8227865695953369,
      0.8259753584861755,
      0.7995972037315369,
      0.8192780613899231,
      0.8387044668197632,
      0.8129017949104309,
      0.7848163843154907,
      0.8056559562683105,
      0.8250458836555481,
      0.7815467119216919,
      0.766415536403656,
      0.7842025756835938,
      0.7804993391036987,
      0.7040022611618042,
      0.9999047517776489,
      0.999956488609314,
      0.999944269657135,
      0.9998733997344971,
      0.9999303221702576,
      0.9997574090957642,
      0.9992442727088928,
      0.9967153668403625,
      0.9672030210494995,
      0.972526490688324,
      0.9358314275741577,
      0.9323466420173645,
      0.9426712989807129,
      0.9762237668037415,
      0.9789454936981201,
      0.9978552460670471,
      0.9991517066955566,
      0.9997620582580566,
      0.9998493194580078,
      0.9999024868011475,
      0.999856173992157,
      0.9999083280563354,
      0.9998987317085266,
      0.9997400045394897,
      0.9995132684707642,
      0.9978030920028687,
      0.9894134998321533,
      0.9661813378334045,
      0.9454696774482727,
      0.949339747428894,
      0.9438549876213074,
      0.9629987478256226,
      0.9741681218147278,
      0.990963339805603,
      0.9928176403045654,
      0.9995381236076355,
      0.9995726346969604,
      0.9997809529304504,
      0.9997605085372925,
      0.9998822808265686,
      0.9999170899391174,
      0.9999451637268066,
      0.9998962879180908,
      0.9998716711997986,
      0.9995197653770447,
      0.9971510171890259,
      0.9993806481361389,
      0.9999213218688965,
      0.9999687671661377,
      0.9999616742134094,
      0.9995622038841248,
      0.999946653842926,
      0.9999455213546753,
      0.9999688267707825,
      0.9999480247497559,
      0.9998215436935425,
      0.9999253153800964,
      0.9999125003814697,
      0.9999510049819946,
      0.9997084736824036,
      0.9995823502540588,
      0.999900221824646,
      0.9999578595161438,
      0.9999256730079651,
      0.9999203085899353,
      0.9999560713768005,
      0.999969482421875,
      0.9999538660049438,
      0.9999669194221497,
      0.9999207258224487,
      0.9999640583992004,
      0.9999002814292908,
      0.9999404549598694,
      0.9999245405197144,
      0.9999488592147827,
      0.9999147653579712,
      0.9997481107711792,
      0.9996804594993591,
      0.9980610609054565,
      0.9944950342178345,
      0.9841741919517517,
      0.9970337748527527,
      0.9996607303619385,
      0.9998252391815186,
      0.9999567270278931,
      0.9999480843544006,
      0.9998686909675598,
      0.9995489716529846,
      0.9949727654457092,
      0.9658114910125732,
      0.9428586959838867,
      0.9200534820556641,
      0.9546195864677429,
      0.9680294990539551,
      0.9946972131729126,
      0.9989341497421265,
      0.999824047088623,
      0.9998853802680969,
      0.9999311566352844,
      0.9999617338180542,
      0.9999734163284302,
      0.9999052286148071,
      0.9998330473899841,
      0.9986482858657837,
      0.9855957627296448,
      0.9914862513542175,
      0.9881569147109985,
      0.9978898763656616,
      0.9998010396957397,
      0.9999158978462219,
      0.9999058842658997,
      0.9998493194580078,
      0.999821662902832,
      0.999391496181488,
      0.9973471760749817,
      0.9888665080070496,
      0.9826642274856567,
      0.9823152422904968,
      0.9520084857940674,
      0.9703375697135925,
      0.9942706823348999,
      0.998773455619812,
      0.9941865801811218,
      0.9979181289672852,
      0.9880439043045044,
      0.9998999834060669,
      0.9999085664749146,
      0.999887228012085,
      0.999957799911499,
      0.9999436736106873,
      0.999913215637207,
      0.9999387264251709,
      0.9999099373817444,
      0.9999436140060425,
      0.9999270439147949,
      0.9998592734336853,
      0.999692976474762,
      0.9978156685829163,
      0.9825648069381714,
      0.9456313848495483,
      0.9249559640884399,
      0.92127525806427,
      0.8830993175506592,
      0.8599777817726135,
      0.9044722318649292,
      0.9551382064819336,
      0.984145998954773,
      0.9812769889831543,
      0.9937538504600525,
      0.9958229064941406,
      0.998589038848877,
      0.9995895624160767,
      0.9996333718299866,
      0.9995946288108826,
      0.9980734586715698,
      0.9946017265319824,
      0.9905987977981567,
      0.9542512893676758,
      0.9490520358085632,
      0.9386705756187439,
      0.9364408254623413,
      0.9641573429107666,
      0.9230032563209534,
      0.9367214441299438,
      0.9661322236061096,
      0.9348887205123901,
      0.8913897275924683,
      0.9245400428771973,
      0.946607232093811,
      0.8880987763404846,
      0.8777313232421875,
      0.9241766333580017,
      0.9292524456977844,
      0.880610466003418,
      0.8916600942611694,
      0.9426143169403076,
      0.9286644458770752,
      0.9069693684577942,
      0.9365321397781372,
      0.9663188457489014,
      0.9421182870864868,
      0.9342586398124695,
      0.9715275168418884,
      0.9808706641197205,
      0.9675044417381287,
      0.981768012046814,
      0.9982275366783142,
      0.9995806813240051,
      0.9998952150344849,
      0.9999573826789856,
      0.9999739527702332,
      0.9999591708183289,
      0.9999058246612549,
      0.9992047548294067,
      0.9998481869697571,
      0.999813437461853,
      0.999775767326355,
      0.9999012351036072,
      0.9999462962150574,
      0.9999188780784607,
      0.9998955726623535,
      0.9999549388885498,
      0.9999665021896362,
      0.9999151229858398,
      0.9999299049377441,
      0.999961256980896,
      0.9999673962593079,
      0.999931812286377,
      0.9999347925186157,
      0.9998489022254944,
      0.9999172687530518,
      0.9999359250068665,
      0.999854326248169,
      0.9997119307518005,
      0.9998756051063538,
      0.9998964071273804,
      0.9996735453605652,
      0.999604344367981,
      0.9998725056648254,
      0.9998208284378052,
      0.9991840124130249,
      0.9996626973152161,
      0.999866247177124,
      0.9996351003646851,
      0.9992616176605225,
      0.9998894929885864,
      0.9998477697372437,
      0.999438464641571,
      0.9996691942214966,
      0.9999188184738159,
      0.9999010562896729,
      0.9998411536216736,
      0.9999489188194275,
      0.9999561905860901,
      0.9999540448188782,
      0.9999657869338989,
      0.9999581575393677,
      0.9999356865882874,
      0.9999523162841797,
      0.9999472498893738,
      0.999910295009613,
      0.9998824596405029,
      0.9999703168869019,
      0.999965488910675,
      0.9999494552612305,
      0.9999281764030457,
      0.9999048113822937,
      0.9998883008956909,
      0.9999517798423767,
      0.9999579787254333,
      0.999958336353302,
      0.999953031539917,
      0.9999539256095886,
      0.9999592304229736,
      0.9999775290489197,
      0.9999752640724182,
      0.9999333024024963,
      0.9999071359634399,
      0.9995198845863342,
      0.9927867650985718,
      0.9957988262176514,
      0.9995954036712646,
      0.9973141551017761,
      0.9865007996559143,
      0.9983481168746948,
      0.9994916319847107,
      0.9918434023857117,
      0.9908264875411987,
      0.9995191693305969,
      0.999621570110321,
      0.9998649954795837,
      0.9999353885650635,
      0.9999733567237854,
      0.9999493956565857,
      0.9999529123306274,
      0.9999752044677734,
      0.9999624490737915,
      0.9999070167541504,
      0.999967098236084,
      0.9999757409095764,
      0.9999448657035828,
      0.9999384880065918,
      0.9999658465385437,
      0.9999253153800964
    ],
    [
      0.6760330200195312,
      0.7159220576286316,
      0.7675327062606812,
      0.7512648105621338,
      0.7377282381057739,
      0.7727659344673157,
      0.7940963506698608,
      0.7632999420166016,
      0.7609812617301941,
      0.795872688293457,
      0.7959870100021362,
      0.7752906680107117,
      0.7783078551292419,
      0.8159103393554688,
      0.7950897216796875,
      0.7643424272537231,
      0.7831000089645386,
      0.7821561098098755,
      0.7787064909934998,
      0.7434586882591248,
      0.7716493606567383,
      0.8160836100578308,
      0.8060577511787415,
      0.8129714131355286,
      0.8326315879821777,
      0.8220975399017334,
      0.8159226775169373,
      0.8226085901260376,
      0.8290039300918579,
      0.8246959447860718,
      0.822393536567688,
      0.821759045124054,
      0.8252503871917725,
      0.8323684334754944,
      0.815482497215271,
      0.8067090511322021,
      0.8192253112792969,
      0.8187053203582764,
      0.8041447997093201,
      0.7975403070449829,
      0.7766355276107788,
      0.7062276601791382,
      0.7438083291053772,
      0.8026530146598816,
      0.8103820085525513,
      0.8021913170814514,
      0.7827109098434448,
      0.8081442713737488,
      0.8348106741905212,
      0.8067025542259216,
      0.793674886226654,
      0.831672191619873,
      0.8331368565559387,
      0.8080365657806396,
      0.828095018863678,
      0.8465002775192261,
      0.8199783563613892,
      0.7949725985527039,
      0.8147090077400208,
      0.8320567607879639,
      0.7922863960266113,
      0.7763967514038086,
      0.7926093339920044,
      0.7867996692657471,
      0.7089980840682983,
      0.9999063611030579,
      0.9999567270278931,
      0.9999454021453857,
      0.9998791813850403,
      0.9999345541000366,
      0.9997815489768982,
      0.9993051886558533,
      0.9971052408218384,
      0.9690388441085815,
      0.9742103815078735,
      0.9384995698928833,
      0.9347252249717712,
      0.9456849098205566,
      0.9779249429702759,
      0.9808016419410706,
      0.9981388449668884,
      0.9992606043815613,
      0.9997815489768982,
      0.9998592138290405,
      0.9999052286148071,
      0.9998575448989868,
      0.9999111890792847,
      0.9999037981033325,
      0.9997625946998596,
      0.9995712637901306,
      0.998100757598877,
      0.991061806678772,
      0.9680981636047363,
      0.9487795829772949,
      0.9543336629867554,
      0.9473075866699219,
      0.9654556512832642,
      0.9761115312576294,
      0.9917611479759216,
      0.9937207102775574,
      0.9996181130409241,
      0.9996500015258789,
      0.9998117089271545,
      0.9997816681861877,
      0.9998887777328491,
      0.9999208450317383,
      0.9999476671218872,
      0.9999045729637146,
      0.999883770942688,
      0.999576210975647,
      0.9974672794342041,
      0.9994409084320068,
      0.9999266862869263,
      0.9999702572822571,
      0.9999626278877258,
      0.9995701909065247,
      0.9999479651451111,
      0.999948263168335,
      0.9999697804450989,
      0.99994957447052,
      0.9998222589492798,
      0.9999265670776367,
      0.9999131560325623,
      0.9999522566795349,
      0.9997004270553589,
      0.9995889067649841,
      0.999902606010437,
      0.9999597072601318,
      0.9999298453330994,
      0.9999279975891113,
      0.9999581575393677,
      0.9999703168869019,
      0.9999537467956543,
      0.9999669194221497,
      0.9999203681945801,
      0.9999641180038452,
      0.9999006986618042,
      0.9999414086341858,
      0.9999253749847412,
      0.9999496936798096,
      0.9999178051948547,
      0.9997565746307373,
      0.9996994733810425,
      0.9982280731201172,
      0.9949557185173035,
      0.9853423833847046,
      0.9973421692848206,
      0.9996882677078247,
      0.9998372197151184,
      0.9999581575393677,
      0.9999498724937439,
      0.9998782873153687,
      0.9996034502983093,
      0.99550861120224,
      0.9673256874084473,
      0.9472560882568359,
      0.9237323999404907,
      0.957453727722168,
      0.9699983596801758,
      0.9953705668449402,
      0.9990683197975159,
      0.9998445510864258,
      0.9998970031738281,
      0.9999352097511292,
      0.9999639987945557,
      0.9999747276306152,
      0.9999171495437622,
      0.9998545050621033,
      0.9989237785339355,
      0.9873519539833069,
      0.9926443099975586,
      0.9893850684165955,
      0.9981905221939087,
      0.9998263716697693,
      0.9999237656593323,
      0.9999099373817444,
      0.9998593926429749,
      0.9998343586921692,
      0.9994561076164246,
      0.9978826642036438,
      0.9896937608718872,
      0.9839356541633606,
      0.9835450053215027,
      0.9554732441902161,
      0.9729732275009155,
      0.9954565763473511,
      0.9989171028137207,
      0.9947702884674072,
      0.9981356859207153,
      0.988637387752533,
      0.9999014139175415,
      0.999909520149231,
      0.999889612197876,
      0.9999586343765259,
      0.9999462366104126,
      0.9999205470085144,
      0.9999421238899231,
      0.9999110102653503,
      0.9999445676803589,
      0.9999312162399292,
      0.9998666048049927,
      0.9997255802154541,
      0.9980570077896118,
      0.983476996421814,
      0.9477912187576294,
      0.9272363185882568,
      0.9238051772117615,
      0.8876155018806458,
      0.8648479580879211,
      0.9081626534461975,
      0.9573978781700134,
      0.9852275252342224,
      0.9819154143333435,
      0.9935235977172852,
      0.9958407282829285,
      0.9986333847045898,
      0.9995810389518738,
      0.9996370077133179,
      0.9995934367179871,
      0.9979631900787354,
      0.9944894313812256,
      0.9904918670654297,
      0.9546976089477539,
      0.950122594833374,
      0.9394366145133972,
      0.938090980052948,
      0.9652414917945862,
      0.9254059791564941,
      0.9377579092979431,
      0.9668735265731812,
      0.9370226860046387,
      0.8954799771308899,
      0.9269293546676636,
      0.949067234992981,
      0.8929711580276489,
      0.8829942345619202,
      0.9269917011260986,
      0.9325049519538879,
      0.8868772387504578,
      0.8964382410049438,
      0.9456586837768555,
      0.9324866533279419,
      0.9126549363136292,
      0.9390614032745361,
      0.9683850407600403,
      0.9450494647026062,
      0.9380037784576416,
      0.9736009240150452,
      0.9825302958488464,
      0.9699650406837463,
      0.9839115738868713,
      0.9987642765045166,
      0.9997082948684692,
      0.999912679195404,
      0.9999619126319885,
      0.9999749064445496,
      0.9999592304229736,
      0.999906063079834,
      0.9992064237594604,
      0.9998486042022705,
      0.9998136162757874,
      0.9997766017913818,
      0.999902069568634,
      0.9999465346336365,
      0.9999192953109741,
      0.9998970031738281,
      0.999955952167511,
      0.9999672770500183,
      0.9999165534973145,
      0.9999316334724426,
      0.9999640583992004,
      0.9999695420265198,
      0.9999345541000366,
      0.999940037727356,
      0.9998695254325867,
      0.9999259114265442,
      0.9999406933784485,
      0.9998745918273926,
      0.9997621774673462,
      0.9998865723609924,
      0.9999057054519653,
      0.999724268913269,
      0.9996675252914429,
      0.9998843669891357,
      0.9998406767845154,
      0.9993229508399963,
      0.9997159242630005,
      0.9998767971992493,
      0.9996864199638367,
      0.9993522763252258,
      0.9999000430107117,
      0.9998593926429749,
      0.9995099902153015,
      0.9997063279151917,
      0.9999231100082397,
      0.9999060034751892,
      0.9998555183410645,
      0.9999508261680603,
      0.9999567866325378,
      0.9999547600746155,
      0.9999666213989258,
      0.999958336353302,
      0.999935507774353,
      0.9999526739120483,
      0.9999475479125977,
      0.9999103546142578,
      0.9998830556869507,
      0.9999695420265198,
      0.9999657273292542,
      0.9999497532844543,
      0.9999284148216248,
      0.9999055862426758,
      0.9998889565467834,
      0.9999524354934692,
      0.9999595880508423,
      0.9999595284461975,
      0.9999536871910095,
      0.9999542832374573,
      0.9999594688415527,
      0.999977707862854,
      0.999975323677063,
      0.9999334216117859,
      0.9999082088470459,
      0.9995134472846985,
      0.9924569129943848,
      0.9957958459854126,
      0.9996126294136047,
      0.9973272085189819,
      0.9865503311157227,
      0.9983954429626465,
      0.9995221495628357,
      0.9921596050262451,
      0.9912875294685364,
      0.9995513558387756,
      0.9996252655982971,
      0.9998698234558105,
      0.9999364614486694,
      0.999973714351654,
      0.9999499320983887,
      0.99995356798172,
      0.9999756813049316,
      0.9999626874923706,
      0.9999077916145325,
      0.9999673962593079,
      0.9999760389328003,
      0.999945342540741,
      0.9999391436576843,
      0.9999659061431885,
      0.9999260902404785
    ],
    [
      0.6833091974258423,
      0.7241109609603882,
      0.7763155698776245,
      0.7621719241142273,
      0.7467727661132812,
      0.7816448211669922,
      0.8043055534362793,
      0.7730388641357422,
      0.7704936265945435,
      0.8039367198944092,
      0.8050511479377747,
      0.7854974269866943,
      0.7873483300209045,
      0.8246163725852966,
      0.8059855103492737,
      0.7742255330085754,
      0.7923389673233032,
      0.7939108610153198,
      0.7913655042648315,
      0.7565749883651733,
      0.7870193123817444,
      0.8268621563911438,
      0.8169389963150024,
      0.8233112096786499,
      0.8434560298919678,
      0.830644965171814,
      0.8235713839530945,
      0.831666111946106,
      0.8386455774307251,
      0.8328576683998108,
      0.8301234245300293,
      0.8297306299209595,
      0.8331347703933716,
      0.8391003608703613,
      0.8220541477203369,
      0.81435626745224,
      0.8265520334243774,
      0.8245550990104675,
      0.8110088109970093,
      0.8054358959197998,
      0.7827396988868713,
      0.7146812677383423,
      0.7510948777198792,
      0.8091788291931152,
      0.8168342709541321,
      0.8099185228347778,
      0.7915607690811157,
      0.81673264503479,
      0.8407679200172424,
      0.81327885389328,
      0.8020987510681152,
      0.8385149836540222,
      0.8391344547271729,
      0.8153442144393921,
      0.8351831436157227,
      0.8530986309051514,
      0.8264468908309937,
      0.8041483759880066,
      0.8222354054450989,
      0.8385263681411743,
      0.8007941842079163,
      0.785382866859436,
      0.7996207475662231,
      0.7938739657402039,
      0.7110954523086548,
      0.9999076724052429,
      0.9999580383300781,
      0.9999481439590454,
      0.9998888969421387,
      0.9999407529830933,
      0.9998082518577576,
      0.9993870854377747,
      0.9974520802497864,
      0.9706578254699707,
      0.9756993055343628,
      0.9408342838287354,
      0.9366761445999146,
      0.9482644200325012,
      0.9792391061782837,
      0.9823019504547119,
      0.9983527064323425,
      0.9993433952331543,
      0.9997950196266174,
      0.9998677968978882,
      0.9999074339866638,
      0.9998589754104614,
      0.9999133944511414,
      0.9999074339866638,
      0.9997792840003967,
      0.9996159076690674,
      0.9983586668968201,
      0.9919693470001221,
      0.9692171812057495,
      0.9515813589096069,
      0.9577142000198364,
      0.9499437808990479,
      0.9674699902534485,
      0.9782947897911072,
      0.9923712611198425,
      0.9943922758102417,
      0.9996750950813293,
      0.9997032880783081,
      0.999834418296814,
      0.9997979402542114,
      0.999893844127655,
      0.9999237656593323,
      0.9999495148658752,
      0.9999107122421265,
      0.9998920559883118,
      0.9996195435523987,
      0.9976615309715271,
      0.9994779229164124,
      0.9999301433563232,
      0.9999711513519287,
      0.9999632239341736,
      0.9995715022087097,
      0.9999484419822693,
      0.9999499320983887,
      0.9999703764915466,
      0.9999494552612305,
      0.9998204708099365,
      0.9999260902404785,
      0.9999120235443115,
      0.9999524354934692,
      0.9997007846832275,
      0.9995890259742737,
      0.9999032616615295,
      0.9999606013298035,
      0.9999318718910217,
      0.999932587146759,
      0.9999593496322632,
      0.9999706745147705,
      0.9999535083770752,
      0.9999668598175049,
      0.9999201893806458,
      0.9999640583992004,
      0.9999010562896729,
      0.9999422430992126,
      0.9999258518218994,
      0.9999502897262573,
      0.9999204277992249,
      0.9997639060020447,
      0.9997186660766602,
      0.9983604550361633,
      0.995415985584259,
      0.9871828556060791,
      0.9976351857185364,
      0.9997178316116333,
      0.9998458623886108,
      0.9999589323997498,
      0.9999514222145081,
      0.9998859763145447,
      0.9996502995491028,
      0.9959750771522522,
      0.9688193202018738,
      0.9500385522842407,
      0.9272474646568298,
      0.9599466323852539,
      0.9716626405715942,
      0.995951771736145,
      0.9991730451583862,
      0.9998600482940674,
      0.999906599521637,
      0.9999387264251709,
      0.9999659061431885,
      0.9999758005142212,
      0.9999259114265442,
      0.9998703598976135,
      0.9991240501403809,
      0.9902758598327637,
      0.9936094880104065,
      0.9905040860176086,
      0.9984140396118164,
      0.9998458027839661,
      0.9999299049377441,
      0.9999132752418518,
      0.9998664855957031,
      0.9998408555984497,
      0.9994990229606628,
      0.9980480670928955,
      0.9903812408447266,
      0.9853911399841309,
      0.9841617345809937,
      0.9583575129508972,
      0.9735743403434753,
      0.9960325956344604,
      0.9990179538726807,
      0.9953048825263977,
      0.9984034895896912,
      0.9893544316291809,
      0.9999025464057922,
      0.9999101161956787,
      0.9998914003372192,
      0.9999593496322632,
      0.9999485611915588,
      0.9999265670776367,
      0.9999452829360962,
      0.9999117255210876,
      0.9999454021453857,
      0.9999349117279053,
      0.9998733997344971,
      0.9997541308403015,
      0.9982951879501343,
      0.9843567609786987,
      0.9499109387397766,
      0.9296951293945312,
      0.926681637763977,
      0.8922610282897949,
      0.8700870871543884,
      0.9122130870819092,
      0.9597595930099487,
      0.9864370822906494,
      0.9828940033912659,
      0.9938911199569702,
      0.9960591197013855,
      0.9987961649894714,
      0.9995978474617004,
      0.9996535181999207,
      0.9996062517166138,
      0.9979957938194275,
      0.9945653676986694,
      0.9908699989318848,
      0.9563851952552795,
      0.9521905183792114,
      0.9417343735694885,
      0.9404590129852295,
      0.9670218229293823,
      0.9293301105499268,
      0.9411088228225708,
      0.9690059423446655,
      0.9404280781745911,
      0.9010424613952637,
      0.9304951429367065,
      0.9521140456199646,
      0.8985536098480225,
      0.889066219329834,
      0.9307641983032227,
      0.9364105463027954,
      0.8930939435958862,
      0.9012604355812073,
      0.9487364292144775,
      0.9376288652420044,
      0.9176670908927917,
      0.9420701861381531,
      0.9704440832138062,
      0.9478057622909546,
      0.9416382312774658,
      0.9752821326255798,
      0.983887791633606,
      0.9720479249954224,
      0.9856947660446167,
      0.9990710616111755,
      0.9997729063034058,
      0.9999237656593323,
      0.999965250492096,
      0.9999756217002869,
      0.9999593496322632,
      0.9999057650566101,
      0.9992105960845947,
      0.9998496174812317,
      0.999813973903656,
      0.9997776746749878,
      0.9999030828475952,
      0.9999469518661499,
      0.9999197721481323,
      0.999898374080658,
      0.9999570846557617,
      0.9999682903289795,
      0.9999178647994995,
      0.9999335408210754,
      0.9999664425849915,
      0.9999713897705078,
      0.9999368190765381,
      0.9999441504478455,
      0.9998854398727417,
      0.9999323487281799,
      0.9999443888664246,
      0.9998888373374939,
      0.9997961521148682,
      0.9998975992202759,
      0.99991375207901,
      0.9997656941413879,
      0.9997182488441467,
      0.9998944997787476,
      0.9998577237129211,
      0.9994388222694397,
      0.9997590780258179,
      0.9998865127563477,
      0.9997323751449585,
      0.9994258284568787,
      0.999908983707428,
      0.9998704195022583,
      0.9995793104171753,
      0.9997446537017822,
      0.9999275803565979,
      0.9999113082885742,
      0.9998706579208374,
      0.9999528527259827,
      0.9999572038650513,
      0.9999563097953796,
      0.999968409538269,
      0.9999585151672363,
      0.9999356269836426,
      0.9999536275863647,
      0.9999479651451111,
      0.9999101161956787,
      0.9998829960823059,
      0.9999695420265198,
      0.9999657869338989,
      0.9999502897262573,
      0.9999287128448486,
      0.9999065399169922,
      0.9998894333839417,
      0.9999531507492065,
      0.9999608993530273,
      0.9999607801437378,
      0.9999547600746155,
      0.9999554753303528,
      0.9999600052833557,
      0.9999776482582092,
      0.999975323677063,
      0.9999341368675232,
      0.999912679195404,
      0.9995385408401489,
      0.9927226305007935,
      0.9962749481201172,
      0.9996598362922668,
      0.9975504279136658,
      0.9874492287635803,
      0.9986038208007812,
      0.9995808005332947,
      0.992974579334259,
      0.9920969605445862,
      0.9995933771133423,
      0.9996528625488281,
      0.9998777508735657,
      0.9999381899833679,
      0.9999741315841675,
      0.9999501705169678,
      0.9999539256095886,
      0.9999759793281555,
      0.9999628067016602,
      0.999907910823822,
      0.9999673962593079,
      0.9999759793281555,
      0.9999452829360962,
      0.99993896484375,
      0.999966025352478,
      0.9999260902404785
    ],
    [
      0.6939780712127686,
      0.7355891466140747,
      0.7871360182762146,
      0.7756471633911133,
      0.7582377791404724,
      0.792456865310669,
      0.8161460757255554,
      0.785142719745636,
      0.7821301817893982,
      0.8131554126739502,
      0.8157122135162354,
      0.7971462607383728,
      0.7970340847969055,
      0.8334867358207703,
      0.8177304863929749,
      0.7845926284790039,
      0.8015241026878357,
      0.8053295016288757,
      0.8031643629074097,
      0.768880307674408,
      0.800326406955719,
      0.8359847068786621,
      0.8261231184005737,
      0.8327070474624634,
      0.8525896072387695,
      0.8381481766700745,
      0.8309342861175537,
      0.8415496349334717,
      0.8477115631103516,
      0.8406687378883362,
      0.8377221822738647,
      0.8378974795341492,
      0.8418383598327637,
      0.84744793176651,
      0.829912543296814,
      0.824223518371582,
      0.8392975926399231,
      0.8349969387054443,
      0.8202577829360962,
      0.8222238421440125,
      0.8080993294715881,
      0.7406601905822754,
      0.7764317989349365,
      0.8247458934783936,
      0.8292906284332275,
      0.8214275240898132,
      0.8049745559692383,
      0.830509603023529,
      0.850438117980957,
      0.8224656581878662,
      0.8140435814857483,
      0.8476791977882385,
      0.8461158275604248,
      0.8232806921005249,
      0.8425105214118958,
      0.8597097992897034,
      0.8328781127929688,
      0.8124288320541382,
      0.829195499420166,
      0.8448342084884644,
      0.808384358882904,
      0.7928071618080139,
      0.8058499693870544,
      0.8004792928695679,
      0.7164553999900818,
      0.9999094009399414,
      0.9999596476554871,
      0.999951183795929,
      0.9999005198478699,
      0.9999478459358215,
      0.9998370409011841,
      0.9994819164276123,
      0.9976732730865479,
      0.9724947214126587,
      0.9774361848831177,
      0.9436315298080444,
      0.9397568702697754,
      0.9514868855476379,
      0.9807838797569275,
      0.9838532209396362,
      0.9985703825950623,
      0.9994311332702637,
      0.9998135566711426,
      0.9998767971992493,
      0.9999101161956787,
      0.9998607039451599,
      0.9999161958694458,
      0.999911904335022,
      0.9997981786727905,
      0.9996636509895325,
      0.9986149668693542,
      0.9928388595581055,
      0.9710023403167725,
      0.9542854428291321,
      0.9608936309814453,
      0.952885627746582,
      0.9696094393730164,
      0.9802192449569702,
      0.9930381774902344,
      0.9950562715530396,
      0.9997244477272034,
      0.9997424483299255,
      0.9998552799224854,
      0.9998152256011963,
      0.9998999834060669,
      0.9999276399612427,
      0.999951958656311,
      0.9999180436134338,
      0.9999019503593445,
      0.9996667504310608,
      0.9979099035263062,
      0.9995163083076477,
      0.999933660030365,
      0.9999721050262451,
      0.9999638199806213,
      0.9995765089988708,
      0.999949038028717,
      0.999951958656311,
      0.999971330165863,
      0.9999493360519409,
      0.9998210668563843,
      0.999927282333374,
      0.9999125599861145,
      0.9999531507492065,
      0.9997028708457947,
      0.9995934367179871,
      0.999904990196228,
      0.9999618530273438,
      0.9999345541000366,
      0.9999373555183411,
      0.9999609589576721,
      0.9999713897705078,
      0.9999534487724304,
      0.9999684691429138,
      0.9999197125434875,
      0.9999639987945557,
      0.999901294708252,
      0.9999432563781738,
      0.9999265670776367,
      0.9999511241912842,
      0.999923586845398,
      0.9997736215591431,
      0.9997440576553345,
      0.9985364079475403,
      0.9959478974342346,
      0.9884654879570007,
      0.9979371428489685,
      0.999752402305603,
      0.9998570084571838,
      0.9999603033065796,
      0.9999533891677856,
      0.9998953938484192,
      0.9997014403343201,
      0.9965065121650696,
      0.9707380533218384,
      0.9531359672546387,
      0.9310160875320435,
      0.9628149271011353,
      0.9736850261688232,
      0.9964926838874817,
      0.9992783069610596,
      0.999876081943512,
      0.9999154210090637,
      0.9999425411224365,
      0.9999679923057556,
      0.9999770522117615,
      0.9999344348907471,
      0.9998854398727417,
      0.9992838501930237,
      0.9914050698280334,
      0.9944902658462524,
      0.9918181896209717,
      0.9986351728439331,
      0.9998663663864136,
      0.9999366402626038,
      0.9999172687530518,
      0.9998753070831299,
      0.9998530149459839,
      0.9995469450950623,
      0.9982296228408813,
      0.9911078214645386,
      0.9867673516273499,
      0.9857838749885559,
      0.9630592465400696,
      0.9773345589637756,
      0.996471643447876,
      0.9991271495819092,
      0.9959461092948914,
      0.9986893534660339,
      0.9903284311294556,
      0.9999035000801086,
      0.999910831451416,
      0.999893844127655,
      0.9999600648880005,
      0.999951183795929,
      0.9999333024024963,
      0.999949038028717,
      0.9999131560325623,
      0.9999464154243469,
      0.9999394416809082,
      0.9998818635940552,
      0.9997879862785339,
      0.9986447691917419,
      0.9857063293457031,
      0.9531689286231995,
      0.9333483576774597,
      0.9305582046508789,
      0.8978805541992188,
      0.8765379190444946,
      0.9168013334274292,
      0.9621150493621826,
      0.987730860710144,
      0.9840739369392395,
      0.9944576621055603,
      0.9963576197624207,
      0.9989628195762634,
      0.9996256232261658,
      0.9996762275695801,
      0.9996247887611389,
      0.9980719089508057,
      0.9946608543395996,
      0.9913909435272217,
      0.958996593952179,
      0.9547312259674072,
      0.944965660572052,
      0.9439667463302612,
      0.969109058380127,
      0.9338425993919373,
      0.9448832869529724,
      0.9713006019592285,
      0.944691002368927,
      0.9073538184165955,
      0.9346426725387573,
      0.9553782343864441,
      0.9045724868774414,
      0.8959915637969971,
      0.9353342056274414,
      0.9410632848739624,
      0.9000223875045776,
      0.9069852232933044,
      0.9522478580474854,
      0.9412181377410889,
      0.9233461022377014,
      0.9459943175315857,
      0.9729681611061096,
      0.9519445896148682,
      0.9454037547111511,
      0.9768617153167725,
      0.9851491451263428,
      0.9741767644882202,
      0.9871260523796082,
      0.9992911219596863,
      0.999818742275238,
      0.9999334216117859,
      0.999968409538269,
      0.9999764561653137,
      0.9999595284461975,
      0.9999058246612549,
      0.9992108345031738,
      0.9998499155044556,
      0.9998140931129456,
      0.9997780323028564,
      0.9999038577079773,
      0.9999473094940186,
      0.9999204874038696,
      0.9998998641967773,
      0.9999580383300781,
      0.9999691247940063,
      0.9999191761016846,
      0.9999354481697083,
      0.9999687671661377,
      0.9999732971191406,
      0.9999392032623291,
      0.9999482035636902,
      0.9999001026153564,
      0.9999387860298157,
      0.9999480247497559,
      0.9999023079872131,
      0.9998290538787842,
      0.9999077916145325,
      0.999920666217804,
      0.9998021125793457,
      0.9997636079788208,
      0.9999042749404907,
      0.9998733997344971,
      0.9995400905609131,
      0.9997956156730652,
      0.9998958110809326,
      0.9997736811637878,
      0.9995030760765076,
      0.9999179840087891,
      0.999881386756897,
      0.9996424913406372,
      0.9997817873954773,
      0.9999321699142456,
      0.9999166131019592,
      0.9998813271522522,
      0.9999555349349976,
      0.9999580383300781,
      0.9999578595161438,
      0.9999701380729675,
      0.9999587535858154,
      0.9999358654022217,
      0.9999549984931946,
      0.9999485611915588,
      0.9999100565910339,
      0.9998831152915955,
      0.9999703168869019,
      0.9999657869338989,
      0.9999505281448364,
      0.9999290108680725,
      0.9999070763587952,
      0.9998899102210999,
      0.9999542832374573,
      0.9999629259109497,
      0.9999626278877258,
      0.999955415725708,
      0.9999547600746155,
      0.9999600648880005,
      0.9999777674674988,
      0.9999755620956421,
      0.9999356865882874,
      0.9999179244041443,
      0.9995723962783813,
      0.9930883646011353,
      0.9967074990272522,
      0.9997035264968872,
      0.9977744817733765,
      0.9882614612579346,
      0.9988061785697937,
      0.999641478061676,
      0.9937759637832642,
      0.9927201867103577,
      0.9996445178985596,
      0.9996876120567322,
      0.9998877048492432,
      0.9999403357505798,
      0.9999744892120361,
      0.9999499917030334,
      0.9999542832374573,
      0.9999763369560242,
      0.9999626874923706,
      0.9999080896377563,
      0.9999675154685974,
      0.9999761581420898,
      0.9999455213546753,
      0.9999392032623291,
      0.9999662637710571,
      0.999926745891571
    ],
    [
      0.70607990026474,
      0.7490518689155579,
      0.7979803085327148,
      0.7899206876754761,
      0.7704400420188904,
      0.8036435842514038,
      0.8270977735519409,
      0.7966463565826416,
      0.7930166721343994,
      0.8217189908027649,
      0.825428307056427,
      0.807593822479248,
      0.8052768707275391,
      0.8409773111343384,
      0.8269326686859131,
      0.7927663326263428,
      0.8085247278213501,
      0.8144916892051697,
      0.8115065693855286,
      0.7780869007110596,
      0.8106937408447266,
      0.8422057628631592,
      0.8326193690299988,
      0.8394410610198975,
      0.85896235704422,
      0.8446061611175537,
      0.8373646140098572,
      0.850760281085968,
      0.854613721370697,
      0.8473249077796936,
      0.8442070484161377,
      0.844694972038269,
      0.8493680357933044,
      0.8551127910614014,
      0.8362267017364502,
      0.8332049250602722,
      0.8502885699272156,
      0.8441811800003052,
      0.8306823372840881,
      0.8375502824783325,
      0.8305549621582031,
      0.7665215134620667,
      0.7999899983406067,
      0.8413987159729004,
      0.8423714637756348,
      0.8340553045272827,
      0.8204042315483093,
      0.8438267111778259,
      0.8595026731491089,
      0.8321694731712341,
      0.825505256652832,
      0.8568723797798157,
      0.8529872894287109,
      0.8304434418678284,
      0.8493418097496033,
      0.8655681610107422,
      0.8384644985198975,
      0.8196908831596375,
      0.8356165289878845,
      0.8504425287246704,
      0.815153181552887,
      0.8003892302513123,
      0.81126868724823,
      0.8060068488121033,
      0.7217565774917603,
      0.9999107718467712,
      0.9999613761901855,
      0.9999538660049438,
      0.9999096989631653,
      0.9999532103538513,
      0.9998587369918823,
      0.9995563626289368,
      0.9979968070983887,
      0.9742769002914429,
      0.9788387417793274,
      0.9463075995445251,
      0.9426303505897522,
      0.9538496136665344,
      0.9808267951011658,
      0.9849560260772705,
      0.998733401298523,
      0.9994969367980957,
      0.9998270273208618,
      0.9998837113380432,
      0.9999119639396667,
      0.9998621940612793,
      0.9999182820320129,
      0.9999155402183533,
      0.9998130202293396,
      0.9997006058692932,
      0.9987974166870117,
      0.9935635924339294,
      0.972958505153656,
      0.9566668272018433,
      0.9632275104522705,
      0.9549318552017212,
      0.9711874723434448,
      0.9815305471420288,
      0.9934810400009155,
      0.9955096244812012,
      0.9997560977935791,
      0.9997670650482178,
      0.9998680949211121,
      0.999825656414032,
      0.9999037384986877,
      0.9999300241470337,
      0.9999533295631409,
      0.9999222755432129,
      0.999907374382019,
      0.9996925592422485,
      0.998022198677063,
      0.9995367527008057,
      0.9999358654022217,
      0.9999727010726929,
      0.9999641180038452,
      0.9995781183242798,
      0.9999495148658752,
      0.9999530911445618,
      0.9999717473983765,
      0.9999492764472961,
      0.9998193979263306,
      0.9999266862869263,
      0.9999114274978638,
      0.999953031539917,
      0.9997022747993469,
      0.9995925426483154,
      0.9999050498008728,
      0.9999621510505676,
      0.9999357461929321,
      0.9999409317970276,
      0.9999618530273438,
      0.9999717473983765,
      0.9999533295631409,
      0.9999682307243347,
      0.9999191164970398,
      0.9999635219573975,
      0.9999012351036072,
      0.9999438524246216,
      0.9999271035194397,
      0.9999516010284424,
      0.9999257326126099,
      0.9997795820236206,
      0.9997581839561462,
      0.9986131191253662,
      0.9962444305419922,
      0.9892086982727051,
      0.9981036186218262,
      0.9997730255126953,
      0.9998635053634644,
      0.999960720539093,
      0.9999544024467468,
      0.9999011158943176,
      0.9997318387031555,
      0.9968106746673584,
      0.9718754291534424,
      0.9552301168441772,
      0.9339341521263123,
      0.9648449420928955,
      0.9751017093658447,
      0.9968335628509521,
      0.9993467330932617,
      0.9998866319656372,
      0.999921441078186,
      0.999944806098938,
      0.9999693036079407,
      0.9999778270721436,
      0.9999392628669739,
      0.9998944401741028,
      0.9993817210197449,
      0.9920296669006348,
      0.9949774146080017,
      0.9925815463066101,
      0.9987624287605286,
      0.9998786449432373,
      0.999940812587738,
      0.9999197721481323,
      0.9998810887336731,
      0.9998601078987122,
      0.9995814561843872,
      0.9983584880828857,
      0.9916734099388123,
      0.9877640604972839,
      0.986889660358429,
      0.9643185138702393,
      0.9792768359184265,
      0.996860146522522,
      0.9992167949676514,
      0.996452808380127,
      0.9989016652107239,
      0.9910310506820679,
      0.9999035596847534,
      0.9999111890792847,
      0.9998951554298401,
      0.9999604821205139,
      0.9999530911445618,
      0.9999379515647888,
      0.9999516606330872,
      0.9999133944511414,
      0.9999469518661499,
      0.9999428391456604,
      0.9998881816864014,
      0.999814510345459,
      0.9989014863967896,
      0.9867259860038757,
      0.9559249877929688,
      0.9369182586669922,
      0.9345818758010864,
      0.9035242795944214,
      0.8830327391624451,
      0.9212759733200073,
      0.9643639922142029,
      0.9889144897460938,
      0.9853200912475586,
      0.9950389862060547,
      0.9966631531715393,
      0.9991400837898254,
      0.9996578097343445,
      0.9996988773345947,
      0.9996469616889954,
      0.9982261657714844,
      0.9947957992553711,
      0.991786777973175,
      0.9618740081787109,
      0.9576241374015808,
      0.9485105276107788,
      0.9476134181022644,
      0.9712994694709778,
      0.9384016990661621,
      0.9492647647857666,
      0.9735751748085022,
      0.9487490653991699,
      0.9135379195213318,
      0.9391683340072632,
      0.9582531452178955,
      0.9097356796264648,
      0.9019417762756348,
      0.939166784286499,
      0.9446843862533569,
      0.9057635068893433,
      0.9116358757019043,
      0.9549310207366943,
      0.9446996450424194,
      0.9269428253173828,
      0.9487842321395874,
      0.9748048782348633,
      0.9550856351852417,
      0.9481927156448364,
      0.978015124797821,
      0.9860774278640747,
      0.9754967093467712,
      0.9877831935882568,
      0.9993909001350403,
      0.9998390674591064,
      0.9999386072158813,
      0.9999699592590332,
      0.9999769330024719,
      0.9999595880508423,
      0.999905526638031,
      0.999212384223938,
      0.9998503923416138,
      0.9998143315315247,
      0.9997786283493042,
      0.9999045729637146,
      0.999947726726532,
      0.9999209046363831,
      0.9999009966850281,
      0.9999588131904602,
      0.9999698996543884,
      0.9999203681945801,
      0.9999367594718933,
      0.9999703764915466,
      0.9999745488166809,
      0.9999406933784485,
      0.9999508857727051,
      0.9999098777770996,
      0.9999431371688843,
      0.9999504685401917,
      0.9999114871025085,
      0.9998544454574585,
      0.9999151229858398,
      0.999925971031189,
      0.9998255372047424,
      0.9997952580451965,
      0.9999117255210876,
      0.999885082244873,
      0.9996126890182495,
      0.9998216032981873,
      0.9999029636383057,
      0.9998047947883606,
      0.9995830655097961,
      0.9999247789382935,
      0.9998897314071655,
      0.9996834993362427,
      0.9998091459274292,
      0.9999356865882874,
      0.999921441078186,
      0.9998985528945923,
      0.9999576210975647,
      0.999958872795105,
      0.9999597072601318,
      0.999971866607666,
      0.9999591708183289,
      0.999936580657959,
      0.9999566078186035,
      0.9999493360519409,
      0.9999101758003235,
      0.9998831748962402,
      0.9999704360961914,
      0.9999659061431885,
      0.9999508261680603,
      0.9999290704727173,
      0.9999077320098877,
      0.9998903870582581,
      0.9999548196792603,
      0.9999641180038452,
      0.999963641166687,
      0.9999562501907349,
      0.9999552369117737,
      0.9999603033065796,
      0.9999777674674988,
      0.9999754428863525,
      0.9999370574951172,
      0.9999232888221741,
      0.9996116161346436,
      0.9936715960502625,
      0.9972466826438904,
      0.9997473955154419,
      0.9980254769325256,
      0.989341139793396,
      0.9990118145942688,
      0.9996899962425232,
      0.9943885207176208,
      0.9932748675346375,
      0.9996801018714905,
      0.9997255206108093,
      0.9998963475227356,
      0.9999423027038574,
      0.9999749064445496,
      0.9999497532844543,
      0.999954342842102,
      0.999976396560669,
      0.9999626278877258,
      0.9999083280563354,
      0.9999675154685974,
      0.9999761581420898,
      0.9999455809593201,
      0.9999393820762634,
      0.9999662041664124,
      0.9999272227287292
    ],
    [
      0.7145612835884094,
      0.7594053149223328,
      0.8063534498214722,
      0.799927294254303,
      0.7810840606689453,
      0.8131162524223328,
      0.8360080718994141,
      0.8054200410842896,
      0.8016527891159058,
      0.82915198802948,
      0.8334943652153015,
      0.8161345720291138,
      0.8124500513076782,
      0.8472422361373901,
      0.8352658748626709,
      0.8005573749542236,
      0.8148019909858704,
      0.822168231010437,
      0.8191704154014587,
      0.7853946685791016,
      0.8184041380882263,
      0.8477612733840942,
      0.8382875919342041,
      0.8468600511550903,
      0.8650785684585571,
      0.8506088256835938,
      0.843083381652832,
      0.8573792576789856,
      0.8609147667884827,
      0.8534060120582581,
      0.8498576879501343,
      0.8501955270767212,
      0.8556902408599854,
      0.8613027334213257,
      0.8411321043968201,
      0.8407442569732666,
      0.8591530323028564,
      0.8507558703422546,
      0.8388705253601074,
      0.8487827181816101,
      0.848231315612793,
      0.7860918641090393,
      0.8168585896492004,
      0.8547454476356506,
      0.8542115688323975,
      0.844596266746521,
      0.8330514430999756,
      0.8545955419540405,
      0.8668715953826904,
      0.8404626250267029,
      0.8338099122047424,
      0.8641000390052795,
      0.8585958480834961,
      0.8367473483085632,
      0.8550147414207458,
      0.8706998825073242,
      0.8434385061264038,
      0.8259289264678955,
      0.841428279876709,
      0.8552823662757874,
      0.8195699453353882,
      0.806508481502533,
      0.8163450956344604,
      0.8112916946411133,
      0.7273250818252563,
      0.9999117851257324,
      0.9999622106552124,
      0.9999549388885498,
      0.9999141693115234,
      0.9999555945396423,
      0.999873697757721,
      0.9996204376220703,
      0.9982655644416809,
      0.9759094715118408,
      0.9802819490432739,
      0.9492608904838562,
      0.9455334544181824,
      0.9565210938453674,
      0.982052206993103,
      0.9861632585525513,
      0.9988757967948914,
      0.9995564222335815,
      0.9998390674591064,
      0.9998895525932312,
      0.9999135136604309,
      0.9998633861541748,
      0.9999199509620667,
      0.9999184608459473,
      0.9998258948326111,
      0.9997311234474182,
      0.9989537596702576,
      0.994198739528656,
      0.9748378992080688,
      0.9592095613479614,
      0.9655191898345947,
      0.956703782081604,
      0.9727932214736938,
      0.9828708171844482,
      0.9940058588981628,
      0.9959037899971008,
      0.9997813701629639,
      0.9997867345809937,
      0.9998795986175537,
      0.9998361468315125,
      0.9999075531959534,
      0.9999324083328247,
      0.9999551177024841,
      0.9999282360076904,
      0.9999170303344727,
      0.999733030796051,
      0.9982929825782776,
      0.9995859861373901,
      0.999939501285553,
      0.9999737739562988,
      0.9999648332595825,
      0.9995805025100708,
      0.9999501705169678,
      0.9999545812606812,
      0.999972403049469,
      0.9999493956565857,
      0.9998193979263306,
      0.9999275803565979,
      0.9999117851257324,
      0.9999536275863647,
      0.9997035264968872,
      0.9995964169502258,
      0.9999065399169922,
      0.999963104724884,
      0.9999373555183411,
      0.9999435544013977,
      0.9999628663063049,
      0.9999722838401794,
      0.9999538064002991,
      0.9999684691429138,
      0.9999188184738159,
      0.999963641166687,
      0.9999011754989624,
      0.9999443292617798,
      0.9999274015426636,
      0.9999521970748901,
      0.9999281764030457,
      0.9997889995574951,
      0.9997801184654236,
      0.9987808465957642,
      0.996649444103241,
      0.9899893999099731,
      0.9982733130455017,
      0.9997930526733398,
      0.9998701214790344,
      0.9999615550041199,
      0.9999555945396423,
      0.9999066591262817,
      0.9997609853744507,
      0.9971022009849548,
      0.9732811450958252,
      0.9571493864059448,
      0.9365161657333374,
      0.9666450619697571,
      0.9765258431434631,
      0.9972070455551147,
      0.9994141459465027,
      0.9998961687088013,
      0.9999266266822815,
      0.9999470710754395,
      0.9999704957008362,
      0.9999785423278809,
      0.9999437928199768,
      0.999902606010437,
      0.9994606375694275,
      0.9927048683166504,
      0.9955723881721497,
      0.993408203125,
      0.9988945722579956,
      0.9998902678489685,
      0.9999452233314514,
      0.9999223351478577,
      0.9998883008956909,
      0.9998675584793091,
      0.9996394515037537,
      0.9988082647323608,
      0.9925211071968079,
      0.988805890083313,
      0.9879743456840515,
      0.9675343632698059,
      0.9795714020729065,
      0.9971558451652527,
      0.9992873668670654,
      0.9968727231025696,
      0.9990933537483215,
      0.9917069673538208,
      0.9999040365219116,
      0.9999117255210876,
      0.9998970031738281,
      0.9999609589576721,
      0.9999547600746155,
      0.9999419450759888,
      0.9999539256095886,
      0.9999138116836548,
      0.9999476075172424,
      0.9999455213546753,
      0.9998933672904968,
      0.9998335242271423,
      0.9990671277046204,
      0.9876581430435181,
      0.9587563276290894,
      0.9406625628471375,
      0.9383069276809692,
      0.9082143306732178,
      0.8882995843887329,
      0.9249054193496704,
      0.9664065837860107,
      0.9900142550468445,
      0.9865155816078186,
      0.9954782128334045,
      0.9966733455657959,
      0.9988768696784973,
      0.999669075012207,
      0.9997119307518005,
      0.9996619820594788,
      0.9983206391334534,
      0.994924008846283,
      0.9922671318054199,
      0.9641755819320679,
      0.9602070450782776,
      0.9519622325897217,
      0.9509021043777466,
      0.9731388688087463,
      0.9419231414794922,
      0.9526103734970093,
      0.9754185080528259,
      0.9518669843673706,
      0.9186943769454956,
      0.943067729473114,
      0.9606842994689941,
      0.9143603444099426,
      0.9073118567466736,
      0.9425427317619324,
      0.948041558265686,
      0.9111022353172302,
      0.9163146018981934,
      0.9574338793754578,
      0.9480891227722168,
      0.9309225082397461,
      0.9514044523239136,
      0.9765550494194031,
      0.957942008972168,
      0.9507309794425964,
      0.9790437817573547,
      0.9869296550750732,
      0.9768646955490112,
      0.9884880781173706,
      0.999480664730072,
      0.9998584985733032,
      0.9999433159828186,
      0.9999716877937317,
      0.9999773502349854,
      0.9999597668647766,
      0.9999056458473206,
      0.9992132782936096,
      0.9998508095741272,
      0.9998148679733276,
      0.9997795820236206,
      0.9999053478240967,
      0.9999479651451111,
      0.9999216198921204,
      0.9999022483825684,
      0.9999595284461975,
      0.999970555305481,
      0.999921441078186,
      0.9999380111694336,
      0.9999719858169556,
      0.9999756813049316,
      0.9999422430992126,
      0.9999555349349976,
      0.9999201893806458,
      0.9999484419822693,
      0.9999530911445618,
      0.9999201893806458,
      0.9998745918273926,
      0.9999220371246338,
      0.9999305605888367,
      0.9998487830162048,
      0.999821126461029,
      0.9999151825904846,
      0.9998950362205505,
      0.999668300151825,
      0.9998422265052795,
      0.9999095797538757,
      0.9998288154602051,
      0.9996467232704163,
      0.9999307990074158,
      0.9998973608016968,
      0.9997242093086243,
      0.9998310804367065,
      0.9999387264251709,
      0.9999252557754517,
      0.9999036192893982,
      0.9999592900276184,
      0.999959409236908,
      0.999960720539093,
      0.999972939491272,
      0.9999594688415527,
      0.9999368786811829,
      0.9999576807022095,
      0.9999498724937439,
      0.9999104738235474,
      0.9998835921287537,
      0.9999704957008362,
      0.999966025352478,
      0.9999507665634155,
      0.9999275803565979,
      0.9999077916145325,
      0.9998908638954163,
      0.9999555349349976,
      0.9999653100967407,
      0.9999644160270691,
      0.9999565482139587,
      0.9999551177024841,
      0.9999605417251587,
      0.999977707862854,
      0.9999753832817078,
      0.9999378323554993,
      0.9999262690544128,
      0.9996344447135925,
      0.9939993619918823,
      0.9975571632385254,
      0.999774694442749,
      0.9981722235679626,
      0.9900966286659241,
      0.9991375207901001,
      0.9997211694717407,
      0.9947819709777832,
      0.9937180280685425,
      0.9997062683105469,
      0.9997444152832031,
      0.9999027252197266,
      0.9999437928199768,
      0.9999752640724182,
      0.9999497532844543,
      0.9999546408653259,
      0.999976634979248,
      0.9999628067016602,
      0.9999086260795593,
      0.9999675154685974,
      0.9999762177467346,
      0.9999457597732544,
      0.9999393820762634,
      0.9999662637710571,
      0.9999273419380188
    ],
    [
      0.7240453958511353,
      0.7699164152145386,
      0.814237117767334,
      0.8106481432914734,
      0.7924304604530334,
      0.8228064775466919,
      0.8452171683311462,
      0.8167001605033875,
      0.8114239573478699,
      0.8374043703079224,
      0.842923641204834,
      0.8270114064216614,
      0.8210582137107849,
      0.8549749255180359,
      0.8448209762573242,
      0.8106619715690613,
      0.8226807713508606,
      0.8323030471801758,
      0.8293280601501465,
      0.7956021428108215,
      0.828212320804596,
      0.8549438714981079,
      0.8463994264602661,
      0.8554316759109497,
      0.8739542961120605,
      0.8578460812568665,
      0.849848210811615,
      0.8655530214309692,
      0.8680387735366821,
      0.8600113391876221,
      0.8562997579574585,
      0.8568140268325806,
      0.8619039058685303,
      0.8673551082611084,
      0.8471283912658691,
      0.8480862975120544,
      0.8663221597671509,
      0.8587449789047241,
      0.8478828072547913,
      0.8581467866897583,
      0.8571993112564087,
      0.79632169008255,
      0.8270682096481323,
      0.8623594045639038,
      0.8615933060646057,
      0.853083610534668,
      0.8423064947128296,
      0.8639452457427979,
      0.8733482360839844,
      0.8475731611251831,
      0.841826319694519,
      0.8709969520568848,
      0.864560604095459,
      0.8434327840805054,
      0.8613855242729187,
      0.8765329122543335,
      0.8491507768630981,
      0.8324728012084961,
      0.8478060364723206,
      0.8606183528900146,
      0.8264362812042236,
      0.8135996460914612,
      0.8215975165367126,
      0.8172589540481567,
      0.7332175374031067,
      0.9999123811721802,
      0.9999631643295288,
      0.9999566078186035,
      0.9999205470085144,
      0.9999594688415527,
      0.9998884201049805,
      0.999667227268219,
      0.9984775185585022,
      0.9775797128677368,
      0.9817848205566406,
      0.952241063117981,
      0.9485540390014648,
      0.9591727256774902,
      0.983350396156311,
      0.987417459487915,
      0.9990124702453613,
      0.9996052384376526,
      0.9998500943183899,
      0.9998958110809326,
      0.9999153017997742,
      0.9998644590377808,
      0.9999216198921204,
      0.9999212622642517,
      0.9998371601104736,
      0.9997596740722656,
      0.9990923404693604,
      0.9947941303253174,
      0.9766901135444641,
      0.962389349937439,
      0.9679833650588989,
      0.9590182900428772,
      0.9746301174163818,
      0.9842261672019958,
      0.994484543800354,
      0.9961499571800232,
      0.9998037219047546,
      0.9998050332069397,
      0.9998892545700073,
      0.9998434782028198,
      0.9999074339866638,
      0.9999339580535889,
      0.9999563097953796,
      0.9999321103096008,
      0.9999226331710815,
      0.9997583627700806,
      0.9984515309333801,
      0.9996153116226196,
      0.9999421238899231,
      0.9999744892120361,
      0.9999651908874512,
      0.999583899974823,
      0.9999507665634155,
      0.9999560117721558,
      0.9999727606773376,
      0.9999493360519409,
      0.9998169541358948,
      0.999925971031189,
      0.999910295009613,
      0.9999536871910095,
      0.9997045397758484,
      0.9995967149734497,
      0.9999069571495056,
      0.9999635219573975,
      0.9999386072158813,
      0.9999461770057678,
      0.999963641166687,
      0.9999726414680481,
      0.9999540448188782,
      0.9999671578407288,
      0.9999186396598816,
      0.9999635815620422,
      0.9999014735221863,
      0.999944806098938,
      0.9999276399612427,
      0.9999527335166931,
      0.9999300241470337,
      0.9997947812080383,
      0.999792754650116,
      0.9988665580749512,
      0.9969393610954285,
      0.9905899167060852,
      0.9984196424484253,
      0.9998092651367188,
      0.9998757839202881,
      0.9999619722366333,
      0.9999563694000244,
      0.999910831451416,
      0.999782383441925,
      0.9973481893539429,
      0.974546492099762,
      0.9593323469161987,
      0.9397202730178833,
      0.9691146612167358,
      0.9783337116241455,
      0.9975742697715759,
      0.9994788765907288,
      0.9999051094055176,
      0.9999316334724426,
      0.9999492168426514,
      0.9999716281890869,
      0.9999791383743286,
      0.9999480843544006,
      0.9999102354049683,
      0.9995348453521729,
      0.9935358166694641,
      0.9962325096130371,
      0.9943526387214661,
      0.9990326166152954,
      0.9999010562896729,
      0.9999484419822693,
      0.9999246001243591,
      0.9998933672904968,
      0.9998745322227478,
      0.9996603727340698,
      0.9988591074943542,
      0.9930302500724792,
      0.9897703528404236,
      0.9891222715377808,
      0.9700425863265991,
      0.9812738299369812,
      0.9974603056907654,
      0.9993537664413452,
      0.9972615242004395,
      0.9992369413375854,
      0.9925684928894043,
      0.9999043345451355,
      0.9999118447303772,
      0.9998980164527893,
      0.9999611973762512,
      0.9999561309814453,
      0.9999450445175171,
      0.9999557733535767,
      0.9999139904975891,
      0.999947726726532,
      0.9999479055404663,
      0.9998978972434998,
      0.9998506307601929,
      0.9992398023605347,
      0.988641619682312,
      0.9614514112472534,
      0.9439995288848877,
      0.9416857957839966,
      0.9131898880004883,
      0.8938670754432678,
      0.9286743998527527,
      0.9683954119682312,
      0.9909946918487549,
      0.9876732230186462,
      0.9959540963172913,
      0.9969477653503418,
      0.9990089535713196,
      0.9996978044509888,
      0.9997304677963257,
      0.9996809959411621,
      0.9984577298164368,
      0.9951955676078796,
      0.9927801489830017,
      0.9661797285079956,
      0.9625965356826782,
      0.9556500911712646,
      0.9539943933486938,
      0.974969208240509,
      0.9456504583358765,
      0.9557305574417114,
      0.9772636294364929,
      0.9554394483566284,
      0.9246005415916443,
      0.9474934935569763,
      0.9634345769882202,
      0.9196906089782715,
      0.9133411645889282,
      0.946269154548645,
      0.9514882564544678,
      0.9168756604194641,
      0.9210950136184692,
      0.9602632522583008,
      0.9516341686248779,
      0.9342604875564575,
      0.9544415473937988,
      0.9786136746406555,
      0.9613430500030518,
      0.9537506103515625,
      0.9803539514541626,
      0.988021731376648,
      0.9786876440048218,
      0.989513099193573,
      0.9995810985565186,
      0.9998797178268433,
      0.9999483823776245,
      0.999973475933075,
      0.9999780654907227,
      0.9999601244926453,
      0.9999059438705444,
      0.9992160797119141,
      0.9998518824577332,
      0.9998156428337097,
      0.9997804760932922,
      0.9999061226844788,
      0.9999484419822693,
      0.9999220967292786,
      0.9999032020568848,
      0.9999602437019348,
      0.9999711513519287,
      0.9999225735664368,
      0.9999392628669739,
      0.9999735355377197,
      0.9999768733978271,
      0.9999439120292664,
      0.9999566078186035,
      0.9999286532402039,
      0.9999521970748901,
      0.9999557733535767,
      0.9999284744262695,
      0.9998911023139954,
      0.99992835521698,
      0.9999357461929321,
      0.9998674392700195,
      0.9998443722724915,
      0.9999218583106995,
      0.9999018311500549,
      0.9997215270996094,
      0.9998621344566345,
      0.999916136264801,
      0.999852180480957,
      0.9997055530548096,
      0.9999366402626038,
      0.9999051690101624,
      0.9997603297233582,
      0.9998459219932556,
      0.9999425411224365,
      0.9999297261238098,
      0.9999167919158936,
      0.9999614953994751,
      0.9999602437019348,
      0.9999622106552124,
      0.9999744296073914,
      0.9999598860740662,
      0.9999370574951172,
      0.9999586939811707,
      0.9999505281448364,
      0.999910295009613,
      0.9998836517333984,
      0.9999703764915466,
      0.999966025352478,
      0.9999514222145081,
      0.9999297857284546,
      0.9999089241027832,
      0.9998916983604431,
      0.9999558925628662,
      0.9999662041664124,
      0.9999653697013855,
      0.9999572038650513,
      0.9999555945396423,
      0.9999606013298035,
      0.999977707862854,
      0.9999752640724182,
      0.9999383687973022,
      0.9999294877052307,
      0.999657392501831,
      0.9943791627883911,
      0.9977536201477051,
      0.9997967481613159,
      0.9983354806900024,
      0.9908955097198486,
      0.9992654323577881,
      0.9997534155845642,
      0.9952076077461243,
      0.9941864013671875,
      0.9997326135635376,
      0.9997636079788208,
      0.9999089241027832,
      0.9999454617500305,
      0.9999753832817078,
      0.9999497532844543,
      0.9999547004699707,
      0.9999766945838928,
      0.9999626874923706,
      0.9999088644981384,
      0.9999674558639526,
      0.9999762773513794,
      0.9999459385871887,
      0.9999395608901978,
      0.9999662041664124,
      0.9999275207519531
    ],
    [
      0.7342700958251953,
      0.7819759249687195,
      0.8229465484619141,
      0.8216590285301208,
      0.8037514686584473,
      0.8327926993370056,
      0.8532816171646118,
      0.8279911875724792,
      0.8212729692459106,
      0.8453333377838135,
      0.8516998887062073,
      0.8372679948806763,
      0.8296553492546082,
      0.8624268770217896,
      0.8540399074554443,
      0.8201329112052917,
      0.8304513692855835,
      0.8425725102424622,
      0.8384384512901306,
      0.8038783669471741,
      0.8360296487808228,
      0.862221896648407,
      0.8547778129577637,
      0.8642675280570984,
      0.8820183873176575,
      0.8644872307777405,
      0.856397807598114,
      0.8735001087188721,
      0.8754376173019409,
      0.8667042851448059,
      0.8634194135665894,
      0.8640998601913452,
      0.8684898018836975,
      0.8738809823989868,
      0.8544334769248962,
      0.8561983704566956,
      0.8737211227416992,
      0.8676819801330566,
      0.856053352355957,
      0.8673623204231262,
      0.8664553165435791,
      0.8062301278114319,
      0.8356530666351318,
      0.8700163960456848,
      0.8691150546073914,
      0.8621049523353577,
      0.8535307049751282,
      0.874214768409729,
      0.8804078698158264,
      0.8554402589797974,
      0.8506588935852051,
      0.8782237768173218,
      0.8705604076385498,
      0.8497305512428284,
      0.8676060438156128,
      0.8816392421722412,
      0.8547847867012024,
      0.8389898538589478,
      0.8540321588516235,
      0.8649143576622009,
      0.8332331776618958,
      0.8205294609069824,
      0.8267606496810913,
      0.822453498840332,
      0.7381600141525269,
      0.9999130368232727,
      0.9999645948410034,
      0.9999594688415527,
      0.999927818775177,
      0.9999628067016602,
      0.9998990893363953,
      0.9997029304504395,
      0.9986644983291626,
      0.9793586730957031,
      0.9830610752105713,
      0.9549568295478821,
      0.9512010812759399,
      0.9617269039154053,
      0.9844699501991272,
      0.9885413646697998,
      0.9991279244422913,
      0.9996499419212341,
      0.9998599290847778,
      0.999901533126831,
      0.9999169111251831,
      0.9998652338981628,
      0.999923050403595,
      0.9999238848686218,
      0.9998482465744019,
      0.9997825622558594,
      0.9992115497589111,
      0.9953424334526062,
      0.978472113609314,
      0.9657342433929443,
      0.9706828594207764,
      0.9614557027816772,
      0.9767342805862427,
      0.9857841730117798,
      0.9949826598167419,
      0.9965811371803284,
      0.9998255372047424,
      0.9998224377632141,
      0.9998984932899475,
      0.9998520016670227,
      0.9999105930328369,
      0.9999358057975769,
      0.9999573230743408,
      0.9999353885650635,
      0.9999271035194397,
      0.9997791051864624,
      0.9986055493354797,
      0.9996428489685059,
      0.9999446272850037,
      0.9999752044677734,
      0.9999656677246094,
      0.9995872974395752,
      0.9999514818191528,
      0.9999572038650513,
      0.9999733567237854,
      0.9999493360519409,
      0.9998274445533752,
      0.9999248385429382,
      0.9999116659164429,
      0.9999544024467468,
      0.9997066259384155,
      0.9996004104614258,
      0.9999086260795593,
      0.9999644756317139,
      0.9999399185180664,
      0.9999485015869141,
      0.9999645352363586,
      0.9999729990959167,
      0.9999541640281677,
      0.9999673366546631,
      0.9999186992645264,
      0.9999637007713318,
      0.9999015927314758,
      0.9999452829360962,
      0.9999279975891113,
      0.9999532103538513,
      0.999931812286377,
      0.9998000264167786,
      0.9998048543930054,
      0.9989631175994873,
      0.9972020387649536,
      0.9911959767341614,
      0.9985561370849609,
      0.9998233914375305,
      0.9998809099197388,
      0.9999626278877258,
      0.9999573230743408,
      0.999914824962616,
      0.9998014569282532,
      0.9975852966308594,
      0.9758391976356506,
      0.9614779949188232,
      0.9435128569602966,
      0.9717935919761658,
      0.980229914188385,
      0.9979408383369446,
      0.9995404481887817,
      0.9999133944511414,
      0.9999364018440247,
      0.9999513030052185,
      0.999972939491272,
      0.9999799132347107,
      0.9999517798423767,
      0.9999166131019592,
      0.9995974898338318,
      0.9942639470100403,
      0.9967698454856873,
      0.9949405193328857,
      0.9991527199745178,
      0.9999105930328369,
      0.9999520182609558,
      0.9999271631240845,
      0.9998987913131714,
      0.9998807907104492,
      0.9996870756149292,
      0.9989597201347351,
      0.9936276078224182,
      0.9907907843589783,
      0.9902628660202026,
      0.9715247750282288,
      0.9828059673309326,
      0.9977407455444336,
      0.9994118809700012,
      0.9976064562797546,
      0.9993491768836975,
      0.9933271408081055,
      0.9999057650566101,
      0.9999133348464966,
      0.9999005794525146,
      0.999961793422699,
      0.9999577403068542,
      0.9999480843544006,
      0.9999575614929199,
      0.999914824962616,
      0.9999480843544006,
      0.9999498724937439,
      0.9999014735221863,
      0.999865710735321,
      0.9993618726730347,
      0.9895526170730591,
      0.9637047052383423,
      0.9467352628707886,
      0.9447786808013916,
      0.9178977012634277,
      0.8990757465362549,
      0.9322803616523743,
      0.9707432389259338,
      0.9919731616973877,
      0.9887900352478027,
      0.9964540600776672,
      0.9973582625389099,
      0.9994304180145264,
      0.9997465014457703,
      0.9997527003288269,
      0.9997003674507141,
      0.9985939860343933,
      0.9954938888549805,
      0.993399441242218,
      0.9681013822555542,
      0.9648106694221497,
      0.9571384787559509,
      0.9567719101905823,
      0.9767361879348755,
      0.9491886496543884,
      0.9589114189147949,
      0.9790378212928772,
      0.9588738679885864,
      0.9302341341972351,
      0.9517410397529602,
      0.9661879539489746,
      0.9251534342765808,
      0.9196521043777466,
      0.9501816034317017,
      0.9555330872535706,
      0.9229707717895508,
      0.9267395734786987,
      0.9631953239440918,
      0.955231249332428,
      0.9388792514801025,
      0.9577147960662842,
      0.9803142547607422,
      0.9649896621704102,
      0.9575787782669067,
      0.9816834330558777,
      0.9891152381896973,
      0.9805314540863037,
      0.9903438687324524,
      0.9996341466903687,
      0.9998931884765625,
      0.9999524354934692,
      0.9999750256538391,
      0.9999786615371704,
      0.9999604225158691,
      0.9999066591262817,
      0.99921715259552,
      0.9998526573181152,
      0.9998164772987366,
      0.999781608581543,
      0.9999070763587952,
      0.9999490976333618,
      0.9999228715896606,
      0.9999046325683594,
      0.9999611377716064,
      0.9999719262123108,
      0.9999240636825562,
      0.9999407529830933,
      0.9999750852584839,
      0.9999781250953674,
      0.9999457001686096,
      0.9999608993530273,
      0.999936580657959,
      0.9999560117721558,
      0.9999579787254333,
      0.9999355673789978,
      0.9999050498008728,
      0.9999329447746277,
      0.999940037727356,
      0.9998854398727417,
      0.9998688697814941,
      0.9999285340309143,
      0.9999115467071533,
      0.99976646900177,
      0.9998798370361328,
      0.9999227523803711,
      0.9998725652694702,
      0.9997527599334717,
      0.9999417066574097,
      0.9999116063117981,
      0.999788761138916,
      0.9998670816421509,
      0.9999446868896484,
      0.9999329447746277,
      0.9999223351478577,
      0.9999627470970154,
      0.999960720539093,
      0.9999631643295288,
      0.9999753832817078,
      0.99996018409729,
      0.9999374747276306,
      0.9999597072601318,
      0.9999509453773499,
      0.9999105334281921,
      0.9998835325241089,
      0.9999702572822571,
      0.9999661445617676,
      0.9999512434005737,
      0.9999297857284546,
      0.9999092817306519,
      0.9998916983604431,
      0.9999561905860901,
      0.9999671578407288,
      0.9999662637710571,
      0.9999574422836304,
      0.9999547004699707,
      0.9999604821205139,
      0.9999774694442749,
      0.9999750256538391,
      0.9999388456344604,
      0.9999328255653381,
      0.9996816515922546,
      0.9948723912239075,
      0.9979692101478577,
      0.9998177289962769,
      0.9985260367393494,
      0.9917476177215576,
      0.9993804097175598,
      0.9997830390930176,
      0.9956654906272888,
      0.9946447610855103,
      0.999755859375,
      0.99978107213974,
      0.9999145865440369,
      0.9999470710754395,
      0.9999756217002869,
      0.9999496936798096,
      0.9999549388885498,
      0.9999768137931824,
      0.9999626874923706,
      0.999908983707428,
      0.9999674558639526,
      0.9999761581420898,
      0.9999459385871887,
      0.9999396204948425,
      0.9999662041664124,
      0.9999275803565979
    ],
    [
      0.7448462247848511,
      0.7932858467102051,
      0.8307103514671326,
      0.8307868242263794,
      0.8145194053649902,
      0.8416839838027954,
      0.8608492612838745,
      0.8388708233833313,
      0.8316569924354553,
      0.853278636932373,
      0.8600881695747375,
      0.8476646542549133,
      0.8385930061340332,
      0.8700956702232361,
      0.8628572821617126,
      0.8304476141929626,
      0.8384283781051636,
      0.853073000907898,
      0.8473955988883972,
      0.811894953250885,
      0.8434253334999084,
      0.8685319423675537,
      0.8612380027770996,
      0.8718249797821045,
      0.8888784050941467,
      0.8706448674201965,
      0.8620972037315369,
      0.8804712295532227,
      0.8824597597122192,
      0.87307208776474,
      0.8699917793273926,
      0.8717363476753235,
      0.8753924369812012,
      0.8803537487983704,
      0.8614211678504944,
      0.8638611435890198,
      0.8810145854949951,
      0.8763036727905273,
      0.8634829521179199,
      0.8764023780822754,
      0.8759492039680481,
      0.8153426647186279,
      0.8434351682662964,
      0.8772311210632324,
      0.8763895034790039,
      0.8711819052696228,
      0.864406168460846,
      0.8841353058815002,
      0.8874396681785583,
      0.863297164440155,
      0.8595477342605591,
      0.8855491876602173,
      0.8774069547653198,
      0.856857419013977,
      0.8740984797477722,
      0.8875425457954407,
      0.8614123463630676,
      0.8462038040161133,
      0.860028088092804,
      0.8700361847877502,
      0.8395188450813293,
      0.8266276121139526,
      0.8313537240028381,
      0.827341616153717,
      0.7400623559951782,
      0.9999135732650757,
      0.9999656081199646,
      0.9999608993530273,
      0.9999327659606934,
      0.9999653697013855,
      0.9999077320098877,
      0.9997324347496033,
      0.9988194704055786,
      0.9808989763259888,
      0.9843700528144836,
      0.9575035572052002,
      0.9536900520324707,
      0.9640854597091675,
      0.9853892922401428,
      0.9893348217010498,
      0.9992135763168335,
      0.9996849298477173,
      0.9998682737350464,
      0.9999065399169922,
      0.9999183416366577,
      0.9998661279678345,
      0.9999246001243591,
      0.9999265670776367,
      0.9998571872711182,
      0.999800980091095,
      0.9993022084236145,
      0.9958454966545105,
      0.980236291885376,
      0.9686917066574097,
      0.9729691743850708,
      0.963752031326294,
      0.9784641265869141,
      0.9870914816856384,
      0.9953513741493225,
      0.9968670606613159,
      0.999839723110199,
      0.9998341202735901,
      0.9999023079872131,
      0.9998580813407898,
      0.9999129772186279,
      0.9999371767044067,
      0.9999582767486572,
      0.9999386072158813,
      0.9999316334724426,
      0.9997989535331726,
      0.9987576603889465,
      0.9996687769889832,
      0.9999467730522156,
      0.9999759793281555,
      0.9999661445617676,
      0.9995906352996826,
      0.999951958656311,
      0.9999580979347229,
      0.999973475933075,
      0.9999487400054932,
      0.9998263716697693,
      0.9999247193336487,
      0.9999109506607056,
      0.9999545216560364,
      0.9997075796127319,
      0.999600887298584,
      0.9999089241027832,
      0.9999645948410034,
      0.9999406337738037,
      0.9999502897262573,
      0.9999651312828064,
      0.9999731779098511,
      0.9999533295631409,
      0.9999663233757019,
      0.9999175667762756,
      0.9999635219573975,
      0.999901533126831,
      0.9999456405639648,
      0.9999281167984009,
      0.99995356798172,
      0.9999331831932068,
      0.9998047947883606,
      0.9998151659965515,
      0.9990432262420654,
      0.9974308609962463,
      0.9917608499526978,
      0.9986538887023926,
      0.9998336434364319,
      0.9998838901519775,
      0.9999628663063049,
      0.9999579191207886,
      0.9999176859855652,
      0.9998158812522888,
      0.9977593421936035,
      0.9769058227539062,
      0.9630404710769653,
      0.9465692639350891,
      0.973730206489563,
      0.981692910194397,
      0.9982011914253235,
      0.9995825886726379,
      0.999919056892395,
      0.9999393224716187,
      0.9999526143074036,
      0.999973714351654,
      0.999980092048645,
      0.9999542236328125,
      0.9999226927757263,
      0.9996433258056641,
      0.994848370552063,
      0.9971665740013123,
      0.9953555464744568,
      0.9992406964302063,
      0.999916672706604,
      0.999954342842102,
      0.9999289512634277,
      0.9999030232429504,
      0.9998862147331238,
      0.9997127652168274,
      0.9990618228912354,
      0.9941673874855042,
      0.9916587471961975,
      0.9912062287330627,
      0.9738348722457886,
      0.9842966794967651,
      0.9979814291000366,
      0.9994570016860962,
      0.9978688955307007,
      0.9994315505027771,
      0.9938934445381165,
      0.9999064803123474,
      0.9999141097068787,
      0.9999020099639893,
      0.9999622106552124,
      0.9999589920043945,
      0.9999502897262573,
      0.9999589323997498,
      0.9999150037765503,
      0.9999484419822693,
      0.9999516606330872,
      0.9999047517776489,
      0.9998769164085388,
      0.9994546175003052,
      0.9903091788291931,
      0.9657505750656128,
      0.9491688013076782,
      0.9477018713951111,
      0.9225672483444214,
      0.9043340682983398,
      0.9358155727386475,
      0.9729127883911133,
      0.9926909804344177,
      0.989790678024292,
      0.9969421029090881,
      0.9975934624671936,
      0.999499499797821,
      0.999769926071167,
      0.9997677803039551,
      0.9997148513793945,
      0.9986861944198608,
      0.9956381916999817,
      0.9937646389007568,
      0.9696735143661499,
      0.9667544364929199,
      0.9593987464904785,
      0.9593782424926758,
      0.9783629775047302,
      0.9526669979095459,
      0.9619351625442505,
      0.9806621670722961,
      0.9619909524917603,
      0.9354594945907593,
      0.9554818868637085,
      0.9687350988388062,
      0.9304860830307007,
      0.9256502389907837,
      0.9539835453033447,
      0.9589669704437256,
      0.9287376403808594,
      0.9318751096725464,
      0.9661734700202942,
      0.9585988521575928,
      0.9431501626968384,
      0.9606902599334717,
      0.982155442237854,
      0.9680953025817871,
      0.9610364437103271,
      0.9829450845718384,
      0.9900150895118713,
      0.9820647835731506,
      0.9910532236099243,
      0.9996784925460815,
      0.9999045729637146,
      0.9999554753303528,
      0.9999762773513794,
      0.9999788999557495,
      0.999960720539093,
      0.9999071359634399,
      0.9992191195487976,
      0.9998537302017212,
      0.9998173117637634,
      0.9997829794883728,
      0.9999080300331116,
      0.9999495148658752,
      0.9999235272407532,
      0.9999057054519653,
      0.9999618530273438,
      0.9999724626541138,
      0.9999249577522278,
      0.9999419450759888,
      0.9999765157699585,
      0.9999790787696838,
      0.9999470114707947,
      0.9999630451202393,
      0.99994295835495,
      0.9999591708183289,
      0.9999600052833557,
      0.9999417066574097,
      0.9999173879623413,
      0.9999380111694336,
      0.9999440908432007,
      0.9999003410339355,
      0.9998852610588074,
      0.9999339580535889,
      0.9999201893806458,
      0.9998012781143188,
      0.9998939037322998,
      0.9999284148216248,
      0.9998894333839417,
      0.9997903108596802,
      0.9999459385871887,
      0.9999178051948547,
      0.9998117685317993,
      0.9998809099197388,
      0.9999474883079529,
      0.9999366402626038,
      0.9999294877052307,
      0.9999642372131348,
      0.999961256980896,
      0.9999642372131348,
      0.999976396560669,
      0.9999604225158691,
      0.9999377131462097,
      0.9999605417251587,
      0.9999513030052185,
      0.9999104738235474,
      0.9998837113380432,
      0.9999703168869019,
      0.9999661445617676,
      0.9999517202377319,
      0.9999304413795471,
      0.9999099373817444,
      0.999893069267273,
      0.9999548196792603,
      0.9999676942825317,
      0.9999668598175049,
      0.9999582767486572,
      0.999955415725708,
      0.999960720539093,
      0.9999774098396301,
      0.99997478723526,
      0.9999390840530396,
      0.9999351501464844,
      0.9997000694274902,
      0.9952181577682495,
      0.9981379508972168,
      0.9998336434364319,
      0.9986556172370911,
      0.9924508929252625,
      0.9994643330574036,
      0.9998053908348083,
      0.9960628747940063,
      0.9950340986251831,
      0.9997752904891968,
      0.9997948408126831,
      0.999919056892395,
      0.9999483823776245,
      0.9999760389328003,
      0.9999496340751648,
      0.9999550580978394,
      0.9999768137931824,
      0.9999626874923706,
      0.9999089241027832,
      0.9999675154685974,
      0.9999763369560242,
      0.9999458193778992,
      0.9999396204948425,
      0.9999663233757019,
      0.9999277591705322
    ],
    [
      0.7556897401809692,
      0.8066110610961914,
      0.839867353439331,
      0.8408890962600708,
      0.8278936147689819,
      0.8523046374320984,
      0.8699747920036316,
      0.8507859706878662,
      0.8432943820953369,
      0.862127959728241,
      0.8695669174194336,
      0.8592625260353088,
      0.8481484651565552,
      0.8781248927116394,
      0.8717365264892578,
      0.8411052823066711,
      0.8468978404998779,
      0.8630683422088623,
      0.856479287147522,
      0.8195506930351257,
      0.8508304357528687,
      0.8750622868537903,
      0.8672792315483093,
      0.879700779914856,
      0.8961461186408997,
      0.8764994740486145,
      0.8681246638298035,
      0.8877936005592346,
      0.8897581696510315,
      0.8794174194335938,
      0.8761273622512817,
      0.879024863243103,
      0.882304310798645,
      0.8862090110778809,
      0.867616593837738,
      0.8709108829498291,
      0.8874509334564209,
      0.8833554983139038,
      0.8706333041191101,
      0.884899914264679,
      0.8840411305427551,
      0.8252227306365967,
      0.8513691425323486,
      0.8846297860145569,
      0.883674681186676,
      0.8800327777862549,
      0.8755401372909546,
      0.8926236629486084,
      0.894680380821228,
      0.8716075420379639,
      0.8675916194915771,
      0.8921735286712646,
      0.8840065002441406,
      0.8637674450874329,
      0.8800172805786133,
      0.8929934501647949,
      0.8683760166168213,
      0.853752613067627,
      0.8658419847488403,
      0.8753483295440674,
      0.8460747003555298,
      0.8326427936553955,
      0.8358050584793091,
      0.8324084877967834,
      0.7462080717086792,
      0.9999145865440369,
      0.999966561794281,
      0.9999624490737915,
      0.9999372959136963,
      0.9999675750732422,
      0.999915361404419,
      0.9997596144676208,
      0.998948872089386,
      0.9824703931808472,
      0.9856372475624084,
      0.9599870443344116,
      0.9559817910194397,
      0.9662100076675415,
      0.9863214492797852,
      0.9901008605957031,
      0.9992964863777161,
      0.9997177720069885,
      0.9998763799667358,
      0.9999111890792847,
      0.9999197125434875,
      0.9998667240142822,
      0.9999257922172546,
      0.9999287128448486,
      0.9998656511306763,
      0.9998182654380798,
      0.9993886351585388,
      0.9962747693061829,
      0.9819800853729248,
      0.971610426902771,
      0.9752919673919678,
      0.9665269255638123,
      0.9803280830383301,
      0.9886600375175476,
      0.9957460165023804,
      0.9974653124809265,
      0.9998544454574585,
      0.9998467564582825,
      0.9999122619628906,
      0.999865710735321,
      0.9999157190322876,
      0.9999389052391052,
      0.9999592900276184,
      0.9999421834945679,
      0.9999375939369202,
      0.9998235106468201,
      0.9989743828773499,
      0.9997046589851379,
      0.9999497532844543,
      0.9999767541885376,
      0.9999666213989258,
      0.9995934963226318,
      0.999952495098114,
      0.9999592900276184,
      0.9999740123748779,
      0.9999484419822693,
      0.9998272061347961,
      0.9999253153800964,
      0.9999112486839294,
      0.9999549388885498,
      0.9997081756591797,
      0.9996036291122437,
      0.9999099969863892,
      0.9999653100967407,
      0.999941885471344,
      0.999951958656311,
      0.9999658465385437,
      0.9999734163284302,
      0.9999533891677856,
      0.9999664425849915,
      0.99991774559021,
      0.999963641166687,
      0.9999016523361206,
      0.9999460577964783,
      0.9999281764030457,
      0.9999539256095886,
      0.9999349117279053,
      0.9998109936714172,
      0.9998290538787842,
      0.9991742968559265,
      0.9977278709411621,
      0.9926040768623352,
      0.9987843632698059,
      0.9998469948768616,
      0.9998883605003357,
      0.9999634027481079,
      0.9999588131904602,
      0.9999213814735413,
      0.999832272529602,
      0.9979943037033081,
      0.978351891040802,
      0.9649483561515808,
      0.9497122764587402,
      0.976078987121582,
      0.983315110206604,
      0.9984452128410339,
      0.9996235370635986,
      0.9999244809150696,
      0.9999423623085022,
      0.9999540448188782,
      0.9999744296073914,
      0.999980628490448,
      0.9999567866325378,
      0.9999276399612427,
      0.9996939897537231,
      0.9954014420509338,
      0.9975582361221313,
      0.9958793520927429,
      0.9993276000022888,
      0.9999232888221741,
      0.9999567866325378,
      0.9999308586120605,
      0.9999072551727295,
      0.9998912215232849,
      0.9997295141220093,
      0.9991656541824341,
      0.9946618676185608,
      0.9924845695495605,
      0.9921118021011353,
      0.9759635329246521,
      0.9857131242752075,
      0.9982077479362488,
      0.9995111227035522,
      0.9981064796447754,
      0.9995023608207703,
      0.9944452047348022,
      0.9999072551727295,
      0.9999144077301025,
      0.9999033808708191,
      0.9999626278877258,
      0.9999601244926453,
      0.9999526739120483,
      0.9999605417251587,
      0.9999158978462219,
      0.9999489784240723,
      0.9999534487724304,
      0.9999086856842041,
      0.9998880624771118,
      0.9995357394218445,
      0.9910776019096375,
      0.9677527546882629,
      0.9516943097114563,
      0.9507160782814026,
      0.9272633790969849,
      0.9100598692893982,
      0.9394607543945312,
      0.9750802516937256,
      0.9934547543525696,
      0.9907532334327698,
      0.9972796440124512,
      0.9978427886962891,
      0.9995549917221069,
      0.9997920989990234,
      0.9997819662094116,
      0.9997291564941406,
      0.9987820386886597,
      0.9958348870277405,
      0.9940669536590576,
      0.9714409112930298,
      0.9688302278518677,
      0.9618618488311768,
      0.962166965007782,
      0.9801847338676453,
      0.9574195742607117,
      0.965362548828125,
      0.9823726415634155,
      0.9635320901870728,
      0.9409910440444946,
      0.9594284296035767,
      0.971308171749115,
      0.9357924461364746,
      0.9314071536064148,
      0.9577382802963257,
      0.9623886346817017,
      0.9337413907051086,
      0.9368265867233276,
      0.9690921306610107,
      0.9619858264923096,
      0.9471213817596436,
      0.9634854793548584,
      0.9838775992393494,
      0.9710712432861328,
      0.9640613794326782,
      0.9841189980506897,
      0.9909014105796814,
      0.9836677312850952,
      0.9918761849403381,
      0.9997270703315735,
      0.9999157190322876,
      0.9999584555625916,
      0.9999773502349854,
      0.9999793767929077,
      0.9999611377716064,
      0.9999076128005981,
      0.999220073223114,
      0.9998546838760376,
      0.999817967414856,
      0.9997843503952026,
      0.9999090433120728,
      0.9999499320983887,
      0.99992436170578,
      0.9999070167541504,
      0.9999626874923706,
      0.9999732375144958,
      0.9999264478683472,
      0.9999439120292664,
      0.9999768137931824,
      0.9999802112579346,
      0.9999479651451111,
      0.9999642372131348,
      0.9999483823776245,
      0.9999619126319885,
      0.9999618530273438,
      0.9999470114707947,
      0.9999278783798218,
      0.99994295835495,
      0.9999477863311768,
      0.9999132752418518,
      0.9998995065689087,
      0.9999385476112366,
      0.9999304413795471,
      0.9998311400413513,
      0.999906063079834,
      0.9999333024024963,
      0.9999034404754639,
      0.9998213052749634,
      0.9999497532844543,
      0.9999234676361084,
      0.999826967716217,
      0.9998924136161804,
      0.9999498128890991,
      0.9999399185180664,
      0.9999353885650635,
      0.9999656677246094,
      0.999961793422699,
      0.999965250492096,
      0.9999774098396301,
      0.999960720539093,
      0.9999381899833679,
      0.9999614357948303,
      0.9999520778656006,
      0.9999108910560608,
      0.9998844265937805,
      0.9999704360961914,
      0.9999663829803467,
      0.9999518990516663,
      0.999930739402771,
      0.9999105334281921,
      0.9998937845230103,
      0.999955415725708,
      0.9999684691429138,
      0.999967634677887,
      0.9999585747718811,
      0.9999553561210632,
      0.9999608397483826,
      0.9999774098396301,
      0.9999745488166809,
      0.9999393820762634,
      0.9999377727508545,
      0.9997187852859497,
      0.9956361055374146,
      0.9983349442481995,
      0.9998486042022705,
      0.9988270401954651,
      0.9931550621986389,
      0.9995397329330444,
      0.9998254179954529,
      0.9964685440063477,
      0.9955060482025146,
      0.9997933506965637,
      0.9998080134391785,
      0.9999234080314636,
      0.9999496340751648,
      0.9999762773513794,
      0.9999496936798096,
      0.9999552369117737,
      0.9999770522117615,
      0.9999626874923706,
      0.9999092221260071,
      0.9999673962593079,
      0.9999762177467346,
      0.9999459981918335,
      0.9999397993087769,
      0.9999662041664124,
      0.9999278783798218
    ],
    [
      0.7666541934013367,
      0.8200118541717529,
      0.8495131731033325,
      0.8504616618156433,
      0.8409993052482605,
      0.8627206087112427,
      0.879889965057373,
      0.8618345856666565,
      0.8545563220977783,
      0.8707841634750366,
      0.8786220550537109,
      0.8697596192359924,
      0.8571484088897705,
      0.8856131434440613,
      0.879875659942627,
      0.8501368165016174,
      0.8545098304748535,
      0.8706706166267395,
      0.8635485172271729,
      0.8259183168411255,
      0.8570443391799927,
      0.8815203905105591,
      0.8735764026641846,
      0.8874413371086121,
      0.9029004573822021,
      0.881698489189148,
      0.8739253282546997,
      0.8954927921295166,
      0.8967280387878418,
      0.885749876499176,
      0.8825781941413879,
      0.8869267702102661,
      0.8896282911300659,
      0.8925721645355225,
      0.8748683929443359,
      0.8783121109008789,
      0.8939928412437439,
      0.8913130164146423,
      0.8790048360824585,
      0.893052875995636,
      0.8915727138519287,
      0.8349148035049438,
      0.8578810691833496,
      0.8916385769844055,
      0.8915888071060181,
      0.8885559439659119,
      0.8856690526008606,
      0.900662362575531,
      0.9015394449234009,
      0.880199134349823,
      0.8758597373962402,
      0.8983974456787109,
      0.8903125524520874,
      0.8701466917991638,
      0.8854016065597534,
      0.8983414769172668,
      0.8758125305175781,
      0.8612167835235596,
      0.8717172741889954,
      0.8803362250328064,
      0.8528804779052734,
      0.8389314413070679,
      0.8413199186325073,
      0.8371191024780273,
      0.7525701522827148,
      0.9999148845672607,
      0.9999672770500183,
      0.999963641166687,
      0.9999412298202515,
      0.9999697804450989,
      0.9999219179153442,
      0.999781608581543,
      0.9990499019622803,
      0.9838697910308838,
      0.9867647886276245,
      0.9621524810791016,
      0.9581828713417053,
      0.9683104753494263,
      0.9872691035270691,
      0.9909111261367798,
      0.9993747472763062,
      0.9997475743293762,
      0.9998840689659119,
      0.9999157786369324,
      0.9999212622642517,
      0.9998679161071777,
      0.999927282333374,
      0.9999310374259949,
      0.9998736381530762,
      0.9998342990875244,
      0.9994581937789917,
      0.9966789484024048,
      0.983769416809082,
      0.9744039177894592,
      0.9776179790496826,
      0.9694603085517883,
      0.9824535846710205,
      0.9900472164154053,
      0.9962811470031738,
      0.9981158375740051,
      0.9998722672462463,
      0.9998599290847778,
      0.9999192953109741,
      0.9998730421066284,
      0.9999194741249084,
      0.9999406933784485,
      0.9999602437019348,
      0.9999457597732544,
      0.9999433159828186,
      0.9998457431793213,
      0.9991552829742432,
      0.99973464012146,
      0.9999525547027588,
      0.999977707862854,
      0.9999672174453735,
      0.9995970129966736,
      0.9999533891677856,
      0.9999605417251587,
      0.9999743700027466,
      0.9999483823776245,
      0.9998267889022827,
      0.9999255537986755,
      0.9999107718467712,
      0.9999554753303528,
      0.9997106790542603,
      0.9996058940887451,
      0.9999107122421265,
      0.9999657869338989,
      0.9999427199363708,
      0.9999536275863647,
      0.9999663829803467,
      0.9999735951423645,
      0.9999533295631409,
      0.9999665021896362,
      0.9999175667762756,
      0.999963641166687,
      0.9999015927314758,
      0.9999463558197021,
      0.99992835521698,
      0.9999542832374573,
      0.9999369978904724,
      0.9998180866241455,
      0.9998453855514526,
      0.9993108510971069,
      0.9980364441871643,
      0.9935084581375122,
      0.9989166259765625,
      0.9998598694801331,
      0.9998923540115356,
      0.9999638795852661,
      0.9999597668647766,
      0.999924898147583,
      0.9998492002487183,
      0.9982616305351257,
      0.9798383712768555,
      0.9669687747955322,
      0.9526497721672058,
      0.9781752824783325,
      0.9849408864974976,
      0.9986924529075623,
      0.9996710419654846,
      0.9999305605888367,
      0.9999459385871887,
      0.9999552965164185,
      0.9999752044677734,
      0.9999809861183167,
      0.9999593496322632,
      0.9999307990074158,
      0.9997397661209106,
      0.9959678649902344,
      0.9979248642921448,
      0.9964487552642822,
      0.9994057416915894,
      0.9999287128448486,
      0.9999587535858154,
      0.9999347925186157,
      0.9999110102653503,
      0.9998961091041565,
      0.999752938747406,
      0.9992714524269104,
      0.9951574802398682,
      0.9932647347450256,
      0.993013322353363,
      0.9780769348144531,
      0.9872568845748901,
      0.9984340071678162,
      0.9995629191398621,
      0.9983048439025879,
      0.9995537400245667,
      0.9946823716163635,
      0.9999074935913086,
      0.9999146461486816,
      0.999904453754425,
      0.9999628663063049,
      0.9999610185623169,
      0.9999545216560364,
      0.9999616146087646,
      0.9999160170555115,
      0.9999493360519409,
      0.9999549388885498,
      0.999911367893219,
      0.9998956322669983,
      0.9995958805084229,
      0.9916781783103943,
      0.9695103168487549,
      0.954001247882843,
      0.9534355401992798,
      0.9315887689590454,
      0.9159314036369324,
      0.9433422088623047,
      0.9772055149078369,
      0.9941388368606567,
      0.9916594624519348,
      0.997622549533844,
      0.9980743527412415,
      0.9996132254600525,
      0.999813973903656,
      0.9997966289520264,
      0.9997450709342957,
      0.9989015460014343,
      0.99604731798172,
      0.9943763613700867,
      0.9730792045593262,
      0.9710638523101807,
      0.9643367528915405,
      0.9649286270141602,
      0.9820203185081482,
      0.9618638753890991,
      0.9687172770500183,
      0.984107494354248,
      0.9669457674026489,
      0.9465447664260864,
      0.9631580114364624,
      0.9738589525222778,
      0.9408619403839111,
      0.9364326596260071,
      0.9611164927482605,
      0.9652119874954224,
      0.9389300346374512,
      0.9414392113685608,
      0.9717057943344116,
      0.9652619361877441,
      0.9518037438392639,
      0.9662797451019287,
      0.985451340675354,
      0.9737148284912109,
      0.9665967226028442,
      0.9852117300033569,
      0.9917234778404236,
      0.9852678775787354,
      0.9926788210868835,
      0.9997652173042297,
      0.9999256730079651,
      0.9999611973762512,
      0.9999784231185913,
      0.9999796748161316,
      0.9999613165855408,
      0.9999076724052429,
      0.9992212057113647,
      0.9998554587364197,
      0.9998188018798828,
      0.9997857213020325,
      0.9999099373817444,
      0.9999504685401917,
      0.9999249577522278,
      0.9999082684516907,
      0.9999632239341736,
      0.9999736547470093,
      0.9999275207519531,
      0.9999449849128723,
      0.9999778866767883,
      0.9999809265136719,
      0.9999494552612305,
      0.999966561794281,
      0.9999529719352722,
      0.9999644756317139,
      0.9999635815620422,
      0.9999517798423767,
      0.9999366998672485,
      0.9999468922615051,
      0.999951183795929,
      0.9999241828918457,
      0.9999112486839294,
      0.9999427199363708,
      0.9999368786811829,
      0.9998555779457092,
      0.999916136264801,
      0.999937891960144,
      0.9999157190322876,
      0.9998469352722168,
      0.9999531507492065,
      0.99992835521698,
      0.9998455047607422,
      0.9999027252197266,
      0.9999516010284424,
      0.9999427199363708,
      0.9999402761459351,
      0.9999669194221497,
      0.9999623894691467,
      0.9999663829803467,
      0.9999783635139465,
      0.9999608993530273,
      0.9999385476112366,
      0.9999624490737915,
      0.999952495098114,
      0.9999111890792847,
      0.999884843826294,
      0.9999706149101257,
      0.999966561794281,
      0.9999521374702454,
      0.9999312162399292,
      0.9999114274978638,
      0.999894917011261,
      0.9999563097953796,
      0.9999691843986511,
      0.9999681115150452,
      0.9999591112136841,
      0.9999558329582214,
      0.9999608993530273,
      0.9999774098396301,
      0.9999746084213257,
      0.9999398589134216,
      0.9999405145645142,
      0.9997407793998718,
      0.9961749911308289,
      0.9985511302947998,
      0.9998641014099121,
      0.99898761510849,
      0.9939740896224976,
      0.9996124505996704,
      0.9998449683189392,
      0.9969077110290527,
      0.9960746765136719,
      0.9998127222061157,
      0.9998216032981873,
      0.9999275207519531,
      0.9999509453773499,
      0.9999764561653137,
      0.99994957447052,
      0.999955415725708,
      0.999977171421051,
      0.9999627470970154,
      0.9999094009399414,
      0.9999675154685974,
      0.9999762177467346,
      0.9999462962150574,
      0.9999397993087769,
      0.9999662637710571,
      0.9999280571937561
    ],
    [
      0.777788519859314,
      0.8314274549484253,
      0.858450710773468,
      0.8586292862892151,
      0.8524223566055298,
      0.8716761469841003,
      0.8883520364761353,
      0.8711509704589844,
      0.8643696308135986,
      0.8787747025489807,
      0.8863678574562073,
      0.8784708380699158,
      0.8651401996612549,
      0.8921025991439819,
      0.887683629989624,
      0.8584534525871277,
      0.8608528971672058,
      0.8781360387802124,
      0.8705748319625854,
      0.8334780931472778,
      0.8637243509292603,
      0.888093888759613,
      0.8802499175071716,
      0.894931972026825,
      0.9087943434715271,
      0.8870181441307068,
      0.8799459934234619,
      0.903423547744751,
      0.9033609628677368,
      0.8922861218452454,
      0.8898114562034607,
      0.8952382802963257,
      0.8962916135787964,
      0.8986752033233643,
      0.8828294277191162,
      0.8856651782989502,
      0.9004042148590088,
      0.8991419076919556,
      0.8873268365859985,
      0.9004096984863281,
      0.8984887599945068,
      0.8433632850646973,
      0.8633474707603455,
      0.8983861804008484,
      0.8980863094329834,
      0.8960508108139038,
      0.8927357196807861,
      0.9070663452148438,
      0.9074420928955078,
      0.8875571489334106,
      0.8835288286209106,
      0.9039665460586548,
      0.8961980938911438,
      0.8763274550437927,
      0.8905133605003357,
      0.9032580852508545,
      0.8825058937072754,
      0.868344783782959,
      0.877582311630249,
      0.8843192458152771,
      0.8587782382965088,
      0.8449098467826843,
      0.8467178344726562,
      0.8419111967086792,
      0.758574366569519,
      0.999915361404419,
      0.9999683499336243,
      0.9999651312828064,
      0.9999446272850037,
      0.999971330165863,
      0.9999278783798218,
      0.9998005628585815,
      0.9991499781608582,
      0.9851868748664856,
      0.9877212047576904,
      0.9643041491508484,
      0.9604383707046509,
      0.9703498482704163,
      0.9881072044372559,
      0.9915837049484253,
      0.9994360208511353,
      0.9997713565826416,
      0.9998903274536133,
      0.9999193549156189,
      0.9999226927757263,
      0.9998685121536255,
      0.9999280571937561,
      0.9999328255653381,
      0.9998801350593567,
      0.9998461008071899,
      0.9995108842849731,
      0.9964934587478638,
      0.9852176308631897,
      0.9769772291183472,
      0.9797931909561157,
      0.9725254774093628,
      0.9845523238182068,
      0.9913595914840698,
      0.9967689514160156,
      0.998382568359375,
      0.9998840689659119,
      0.9998693466186523,
      0.9999242424964905,
      0.9998778700828552,
      0.9999215006828308,
      0.9999422430992126,
      0.9999610781669617,
      0.9999487996101379,
      0.9999476075172424,
      0.9998621940612793,
      0.9992780089378357,
      0.9997578263282776,
      0.9999547600746155,
      0.9999783039093018,
      0.999967634677887,
      0.9995988607406616,
      0.9999539256095886,
      0.9999614953994751,
      0.9999746680259705,
      0.9999489784240723,
      0.9998272657394409,
      0.9999256730079651,
      0.9999106526374817,
      0.9999554753303528,
      0.9997113943099976,
      0.9996077418327332,
      0.9999114871025085,
      0.9999663233757019,
      0.9999436140060425,
      0.9999550580978394,
      0.9999667406082153,
      0.999973714351654,
      0.9999532103538513,
      0.999966561794281,
      0.9999175667762756,
      0.9999635219573975,
      0.999901533126831,
      0.9999464154243469,
      0.99992835521698,
      0.9999545812606812,
      0.9999386072158813,
      0.9998241662979126,
      0.999858021736145,
      0.9994102716445923,
      0.9982664585113525,
      0.9942450523376465,
      0.9990519881248474,
      0.9998701214790344,
      0.9998959302902222,
      0.9999644756317139,
      0.9999603629112244,
      0.9999278783798218,
      0.999862790107727,
      0.9984931945800781,
      0.9812780618667603,
      0.9690631628036499,
      0.9556159973144531,
      0.9801936149597168,
      0.986713171005249,
      0.9988994002342224,
      0.9997186660766602,
      0.9999352097511292,
      0.9999483227729797,
      0.9999567866325378,
      0.9999762177467346,
      0.9999815225601196,
      0.9999611973762512,
      0.9999344944953918,
      0.999774158000946,
      0.9964537024497986,
      0.9982226490974426,
      0.9969437122344971,
      0.9994784593582153,
      0.999933660030365,
      0.9999604225158691,
      0.999936044216156,
      0.9999147653579712,
      0.9999006390571594,
      0.9997711777687073,
      0.999366819858551,
      0.9956122040748596,
      0.9940188527107239,
      0.9938508868217468,
      0.9801415205001831,
      0.9886345863342285,
      0.9986137747764587,
      0.9996073246002197,
      0.9984663128852844,
      0.999596357345581,
      0.9949048757553101,
      0.9999087452888489,
      0.999915599822998,
      0.999906063079834,
      0.9999632835388184,
      0.9999620914459229,
      0.9999566078186035,
      0.9999628663063049,
      0.9999168515205383,
      0.9999497532844543,
      0.9999565482139587,
      0.9999138712882996,
      0.9999024868011475,
      0.9996441602706909,
      0.9921667575836182,
      0.9710830450057983,
      0.9561141729354858,
      0.9559550285339355,
      0.935459554195404,
      0.9214167594909668,
      0.9472644329071045,
      0.979088306427002,
      0.9947342872619629,
      0.9924269318580627,
      0.9978794455528259,
      0.9982649683952332,
      0.999668538570404,
      0.9998328685760498,
      0.999809741973877,
      0.9997594356536865,
      0.9990094900131226,
      0.9963254332542419,
      0.9945644736289978,
      0.9746999740600586,
      0.9729084968566895,
      0.9665181636810303,
      0.9673954248428345,
      0.9837746024131775,
      0.9659415483474731,
      0.9716378450393677,
      0.9855008125305176,
      0.9695829153060913,
      0.9519897103309631,
      0.9663560390472412,
      0.9761021137237549,
      0.945289134979248,
      0.9408469796180725,
      0.9640365839004517,
      0.9682056903839111,
      0.9434099793434143,
      0.945569634437561,
      0.9741318821907043,
      0.968254566192627,
      0.9559268951416016,
      0.9687771201133728,
      0.9870133996009827,
      0.9764423370361328,
      0.9690831899642944,
      0.9863412976264954,
      0.992530107498169,
      0.9867342710494995,
      0.9934953451156616,
      0.9997955560684204,
      0.999932587146759,
      0.999963104724884,
      0.9999793171882629,
      0.9999798536300659,
      0.9999613761901855,
      0.9999075531959534,
      0.9992204308509827,
      0.9998546242713928,
      0.9998167753219604,
      0.9997829794883728,
      0.9999098181724548,
      0.9999508261680603,
      0.9999254941940308,
      0.9999089241027832,
      0.9999638199806213,
      0.9999741911888123,
      0.9999282956123352,
      0.999945878982544,
      0.9999786615371704,
      0.9999814629554749,
      0.9999502301216125,
      0.9999675154685974,
      0.9999571442604065,
      0.9999667406082153,
      0.9999653100967407,
      0.9999560713768005,
      0.999943196773529,
      0.999951183795929,
      0.9999542832374573,
      0.9999337196350098,
      0.9999216198921204,
      0.999946653842926,
      0.9999405145645142,
      0.9998770356178284,
      0.9999256730079651,
      0.9999417662620544,
      0.9999259114265442,
      0.9998689293861389,
      0.9999562501907349,
      0.9999329447746277,
      0.9998613595962524,
      0.9999116659164429,
      0.9999534487724304,
      0.9999455213546753,
      0.9999444484710693,
      0.9999680519104004,
      0.9999628067016602,
      0.9999671578407288,
      0.9999789595603943,
      0.999961256980896,
      0.9999388456344604,
      0.9999631643295288,
      0.9999528527259827,
      0.9999115467071533,
      0.9998850226402283,
      0.9999704957008362,
      0.9999666213989258,
      0.9999523758888245,
      0.9999315738677979,
      0.9999117255210876,
      0.9998953342437744,
      0.9999567270278931,
      0.9999687671661377,
      0.999968945980072,
      0.9999592900276184,
      0.9999556541442871,
      0.9999608397483826,
      0.999977171421051,
      0.9999743700027466,
      0.9999404549598694,
      0.99994295835495,
      0.9997614026069641,
      0.9966762065887451,
      0.9987684488296509,
      0.9998772144317627,
      0.9991065263748169,
      0.9946207404136658,
      0.999660849571228,
      0.9998595714569092,
      0.9972753524780273,
      0.9965459108352661,
      0.999828040599823,
      0.999832272529602,
      0.9999309778213501,
      0.9999518990516663,
      0.9999766945838928,
      0.9999495148658752,
      0.9999555349349976,
      0.999977171421051,
      0.9999627470970154,
      0.9999094605445862,
      0.9999675154685974,
      0.9999763369560242,
      0.9999464750289917,
      0.9999399781227112,
      0.9999663829803467,
      0.9999282956123352
    ],
    [
      0.7897013425827026,
      0.8438115119934082,
      0.8677005767822266,
      0.868793249130249,
      0.863967776298523,
      0.8803743124008179,
      0.8964618444442749,
      0.8807128071784973,
      0.8746510744094849,
      0.8870908617973328,
      0.894192099571228,
      0.8872247934341431,
      0.8730461597442627,
      0.8986876010894775,
      0.8949869275093079,
      0.8664628863334656,
      0.8668206930160522,
      0.8848217725753784,
      0.876166045665741,
      0.840155839920044,
      0.8693133592605591,
      0.8932749629020691,
      0.8858916163444519,
      0.9014458656311035,
      0.9137461185455322,
      0.8921505212783813,
      0.8854833841323853,
      0.9101114273071289,
      0.909466028213501,
      0.8982548713684082,
      0.8961936831474304,
      0.902739942073822,
      0.9026764631271362,
      0.904556393623352,
      0.8910414576530457,
      0.8932095766067505,
      0.9065583348274231,
      0.9065114259719849,
      0.8954048752784729,
      0.9072359800338745,
      0.9053462147712708,
      0.8526331782341003,
      0.8703104257583618,
      0.9054603576660156,
      0.9049256443977356,
      0.9039627313613892,
      0.900606632232666,
      0.9133021831512451,
      0.9129717946052551,
      0.8945934772491455,
      0.8908255100250244,
      0.909210205078125,
      0.9023860096931458,
      0.8833595514297485,
      0.8957090377807617,
      0.9077332019805908,
      0.8890693783760071,
      0.8754459619522095,
      0.8829759359359741,
      0.8886622190475464,
      0.8645653128623962,
      0.850932240486145,
      0.8515775203704834,
      0.8467813730239868,
      0.7649810314178467,
      0.9999163150787354,
      0.9999690651893616,
      0.9999662041664124,
      0.9999476671218872,
      0.9999729990959167,
      0.9999330043792725,
      0.9998171329498291,
      0.9992188811302185,
      0.9865774512290955,
      0.9889965057373047,
      0.9669979810714722,
      0.9631510972976685,
      0.9723740816116333,
      0.9889030456542969,
      0.9922083020210266,
      0.9994864463806152,
      0.9997912049293518,
      0.9998958706855774,
      0.999922513961792,
      0.9999240040779114,
      0.9998695850372314,
      0.9999293088912964,
      0.9999348521232605,
      0.9998857378959656,
      0.9998555183410645,
      0.9995537996292114,
      0.996780276298523,
      0.9865927696228027,
      0.9791586399078369,
      0.9816856384277344,
      0.9747321009635925,
      0.9861130714416504,
      0.9921565055847168,
      0.9971100091934204,
      0.9985442161560059,
      0.9998924136161804,
      0.9998767375946045,
      0.9999287724494934,
      0.9998841881752014,
      0.9999264478683472,
      0.9999439120292664,
      0.9999620914459229,
      0.999951183795929,
      0.9999509453773499,
      0.9998735189437866,
      0.9993584156036377,
      0.9997751712799072,
      0.9999564290046692,
      0.9999788999557495,
      0.9999679327011108,
      0.9996029734611511,
      0.9999542832374573,
      0.9999621510505676,
      0.9999745488166809,
      0.9999480843544006,
      0.9998278021812439,
      0.9999260902404785,
      0.9999107122421265,
      0.9999560117721558,
      0.9997129440307617,
      0.9996091723442078,
      0.9999122023582458,
      0.9999667406082153,
      0.9999444484710693,
      0.9999558925628662,
      0.999967098236084,
      0.9999738335609436,
      0.9999529123306274,
      0.9999663233757019,
      0.9999175667762756,
      0.999963641166687,
      0.9999018907546997,
      0.9999470114707947,
      0.999928891658783,
      0.9999549388885498,
      0.9999399781227112,
      0.9998286962509155,
      0.9998664259910583,
      0.9994702935218811,
      0.9984731078147888,
      0.9947773814201355,
      0.9991398453712463,
      0.9998775124549866,
      0.9998986721038818,
      0.9999647736549377,
      0.9999611377716064,
      0.9999306797981262,
      0.9998738765716553,
      0.9986762404441833,
      0.982416033744812,
      0.9707398414611816,
      0.9581270217895508,
      0.981580376625061,
      0.9879651069641113,
      0.9990405440330505,
      0.9997529983520508,
      0.9999388456344604,
      0.9999505281448364,
      0.9999577403068542,
      0.9999766945838928,
      0.9999818801879883,
      0.9999624490737915,
      0.9999368786811829,
      0.9997943639755249,
      0.9967875480651855,
      0.9984207153320312,
      0.9972488880157471,
      0.9995237588882446,
      0.9999367594718933,
      0.9999617338180542,
      0.9999370574951172,
      0.9999176859855652,
      0.9999041557312012,
      0.9997862577438354,
      0.9994388818740845,
      0.9960041642189026,
      0.994602382183075,
      0.9945172071456909,
      0.9818521738052368,
      0.9889915585517883,
      0.998754620552063,
      0.9996277093887329,
      0.9982993006706238,
      0.9996178150177002,
      0.9951373934745789,
      0.9999093413352966,
      0.9999160170555115,
      0.9999067187309265,
      0.9999635815620422,
      0.9999628663063049,
      0.9999580383300781,
      0.9999638795852661,
      0.99991774559021,
      0.9999502897262573,
      0.999957799911499,
      0.9999162554740906,
      0.9999080896377563,
      0.9996877908706665,
      0.9927355051040649,
      0.973125696182251,
      0.9587098360061646,
      0.9589149951934814,
      0.9398808479309082,
      0.927204966545105,
      0.9518740177154541,
      0.980972409248352,
      0.9953097701072693,
      0.9931981563568115,
      0.9981575608253479,
      0.998444139957428,
      0.9997152090072632,
      0.9998466372489929,
      0.9998223185539246,
      0.999773383140564,
      0.999101459980011,
      0.9965249300003052,
      0.9948375821113586,
      0.976639986038208,
      0.9750843644142151,
      0.9697257280349731,
      0.9700819253921509,
      0.9854984879493713,
      0.9698692560195923,
      0.974523663520813,
      0.9868659973144531,
      0.9723026752471924,
      0.9572960138320923,
      0.969525933265686,
      0.978230357170105,
      0.9492024183273315,
      0.9448919296264648,
      0.9667322635650635,
      0.9709286093711853,
      0.9477241039276123,
      0.9490486979484558,
      0.9761793613433838,
      0.9708112478256226,
      0.9592804908752441,
      0.9707733392715454,
      0.9881540536880493,
      0.978478193283081,
      0.9712332487106323,
      0.9872482419013977,
      0.9931470155715942,
      0.9877732992172241,
      0.9940530061721802,
      0.9998182058334351,
      0.9999379515647888,
      0.9999644756317139,
      0.9999800324440002,
      0.9999800324440002,
      0.9999616146087646,
      0.9999077320098877,
      0.9992208480834961,
      0.9998549222946167,
      0.9998173117637634,
      0.9997841715812683,
      0.9999105334281921,
      0.999951183795929,
      0.999925971031189,
      0.9999097585678101,
      0.99996417760849,
      0.9999745488166809,
      0.9999291300773621,
      0.9999465942382812,
      0.9999793171882629,
      0.9999822378158569,
      0.9999512434005737,
      0.9999688267707825,
      0.9999603033065796,
      0.9999687671661377,
      0.9999666810035706,
      0.9999594688415527,
      0.9999492764472961,
      0.999954104423523,
      0.9999567866325378,
      0.9999406933784485,
      0.9999294281005859,
      0.9999495148658752,
      0.9999449253082275,
      0.9998923540115356,
      0.9999322295188904,
      0.9999454021453857,
      0.999933660030365,
      0.999884843826294,
      0.9999586939811707,
      0.9999359846115112,
      0.9998739957809448,
      0.9999192953109741,
      0.999954104423523,
      0.9999475479125977,
      0.9999472498893738,
      0.9999693036079407,
      0.9999634623527527,
      0.9999680519104004,
      0.9999800324440002,
      0.9999614953994751,
      0.9999392032623291,
      0.9999640583992004,
      0.9999535083770752,
      0.9999117851257324,
      0.999885082244873,
      0.9999703764915466,
      0.9999667406082153,
      0.999952495098114,
      0.9999317526817322,
      0.9999122619628906,
      0.9998962879180908,
      0.9999573230743408,
      0.9999697208404541,
      0.9999696016311646,
      0.9999596476554871,
      0.9999558329582214,
      0.9999609589576721,
      0.9999772310256958,
      0.9999743103981018,
      0.9999411106109619,
      0.9999457597732544,
      0.9997817873954773,
      0.9971579909324646,
      0.998954713344574,
      0.9998893141746521,
      0.999223530292511,
      0.995265543460846,
      0.9997071027755737,
      0.9998742341995239,
      0.9976323246955872,
      0.9970172643661499,
      0.999844491481781,
      0.9998434782028198,
      0.9999344944953918,
      0.9999529719352722,
      0.9999768137931824,
      0.9999494552612305,
      0.9999557137489319,
      0.9999772906303406,
      0.9999628067016602,
      0.9999099373817444,
      0.9999675750732422,
      0.999976396560669,
      0.999946653842926,
      0.9999401569366455,
      0.9999665021896362,
      0.999928891658783
    ],
    [
      0.799759566783905,
      0.8542952537536621,
      0.8765203952789307,
      0.8786735534667969,
      0.8743425607681274,
      0.8887869119644165,
      0.904149055480957,
      0.8899641036987305,
      0.8844680786132812,
      0.8950235843658447,
      0.9019966125488281,
      0.8955918550491333,
      0.8813877105712891,
      0.9052199125289917,
      0.9026157855987549,
      0.874901294708252,
      0.8737854957580566,
      0.8917967677116394,
      0.8822384476661682,
      0.8480055332183838,
      0.8753401041030884,
      0.8988778591156006,
      0.8917636275291443,
      0.9083120822906494,
      0.9186583757400513,
      0.8976923227310181,
      0.8912310600280762,
      0.9164610505104065,
      0.9154327511787415,
      0.9042688012123108,
      0.9029170274734497,
      0.9096143245697021,
      0.9087244272232056,
      0.9097508788108826,
      0.8985221982002258,
      0.8996637463569641,
      0.911818265914917,
      0.912644624710083,
      0.9025599956512451,
      0.9128492474555969,
      0.9111554622650146,
      0.8612895011901855,
      0.8760748505592346,
      0.9106098413467407,
      0.9102693796157837,
      0.9105415344238281,
      0.9074970483779907,
      0.9185840487480164,
      0.9176082015037537,
      0.9012196063995361,
      0.8975136280059814,
      0.9139239192008972,
      0.9081921577453613,
      0.8910621404647827,
      0.9015374779701233,
      0.9122992753982544,
      0.8962913751602173,
      0.8834830522537231,
      0.8886310458183289,
      0.8936119675636292,
      0.8713064193725586,
      0.8570462465286255,
      0.8567845225334167,
      0.851499080657959,
      0.7699739933013916,
      0.9999173283576965,
      0.9999697208404541,
      0.9999669790267944,
      0.9999493360519409,
      0.9999740123748779,
      0.9999366402626038,
      0.9998301267623901,
      0.9992807507514954,
      0.9878180027008057,
      0.9901416897773743,
      0.969428539276123,
      0.9657318592071533,
      0.9746612906455994,
      0.9898238182067871,
      0.9928773641586304,
      0.9995327591896057,
      0.9998077154159546,
      0.9999001622200012,
      0.9999254941940308,
      0.9999251365661621,
      0.9998703002929688,
      0.9999300837516785,
      0.9999362230300903,
      0.9998907446861267,
      0.9998652935028076,
      0.9996058344841003,
      0.9971482753753662,
      0.9880198240280151,
      0.9811621308326721,
      0.9835211038589478,
      0.9767776727676392,
      0.9875962734222412,
      0.9930167198181152,
      0.997418224811554,
      0.9986862540245056,
      0.9998997449874878,
      0.9998829364776611,
      0.9999311566352844,
      0.9998862743377686,
      0.9999252557754517,
      0.9999443292617798,
      0.9999625086784363,
      0.9999533295631409,
      0.9999538660049438,
      0.9998842477798462,
      0.9994342923164368,
      0.9997906684875488,
      0.9999579787254333,
      0.9999794960021973,
      0.9999683499336243,
      0.9996088147163391,
      0.9999548196792603,
      0.9999627470970154,
      0.9999747276306152,
      0.999947726726532,
      0.9998266696929932,
      0.9999256134033203,
      0.9999101758003235,
      0.9999561309814453,
      0.9997149705886841,
      0.9996130466461182,
      0.9999129772186279,
      0.999967098236084,
      0.999944806098938,
      0.9999567270278931,
      0.9999672770500183,
      0.9999736547470093,
      0.9999527335166931,
      0.9999663829803467,
      0.9999175071716309,
      0.9999637007713318,
      0.999902069568634,
      0.9999471306800842,
      0.9999287724494934,
      0.9999551177024841,
      0.9999411106109619,
      0.9998327493667603,
      0.9998753666877747,
      0.9995343685150146,
      0.9986992478370667,
      0.9953596591949463,
      0.9992675185203552,
      0.9998859763145447,
      0.9999009966850281,
      0.999965250492096,
      0.9999614953994751,
      0.9999324083328247,
      0.9998840093612671,
      0.9988501071929932,
      0.9836112856864929,
      0.9724908471107483,
      0.9606460928916931,
      0.9829208850860596,
      0.9891031384468079,
      0.9991506934165955,
      0.99978107213974,
      0.9999415278434753,
      0.9999521970748901,
      0.9999584555625916,
      0.9999769926071167,
      0.9999821782112122,
      0.9999638199806213,
      0.9999394416809082,
      0.9998154640197754,
      0.9971529245376587,
      0.9986322522163391,
      0.9975330829620361,
      0.999560534954071,
      0.9999392628669739,
      0.9999626278877258,
      0.9999374747276306,
      0.9999197721481323,
      0.9999069571495056,
      0.9997990131378174,
      0.9994982481002808,
      0.996345043182373,
      0.9951208829879761,
      0.9951441884040833,
      0.9836628437042236,
      0.9903926849365234,
      0.9989033341407776,
      0.9996634721755981,
      0.9984868168830872,
      0.9996558427810669,
      0.9955018758773804,
      0.9999103546142578,
      0.999916672706604,
      0.9999079704284668,
      0.9999640583992004,
      0.999963641166687,
      0.999959409236908,
      0.9999647736549377,
      0.9999184012413025,
      0.9999502897262573,
      0.9999582767486572,
      0.99991774559021,
      0.9999133348464966,
      0.9997203946113586,
      0.9932829141616821,
      0.974956750869751,
      0.9609404802322388,
      0.9614799618721008,
      0.9435557126998901,
      0.9320282340049744,
      0.9555904269218445,
      0.9826656579971313,
      0.9957674741744995,
      0.9938129782676697,
      0.9983465671539307,
      0.9985706210136414,
      0.9997481107711792,
      0.999852180480957,
      0.9998315572738647,
      0.999782383441925,
      0.999148964881897,
      0.9967802166938782,
      0.9951868653297424,
      0.9782353639602661,
      0.976952075958252,
      0.971876859664917,
      0.9724464416503906,
      0.9869205355644226,
      0.972978413105011,
      0.9770740270614624,
      0.9880912899971008,
      0.9749320149421692,
      0.9617750644683838,
      0.9723821878433228,
      0.9802017211914062,
      0.9530178308486938,
      0.948652982711792,
      0.9694857001304626,
      0.9738680720329285,
      0.9513487815856934,
      0.9525769352912903,
      0.9783104658126831,
      0.9734350442886353,
      0.9626284837722778,
      0.9729278683662415,
      0.9892958402633667,
      0.9803769588470459,
      0.9735208749771118,
      0.9881754517555237,
      0.9936975836753845,
      0.9887000918388367,
      0.9945662617683411,
      0.9998320937156677,
      0.9999420642852783,
      0.9999658465385437,
      0.9999804496765137,
      0.9999802112579346,
      0.9999618530273438,
      0.9999082684516907,
      0.9992198348045349,
      0.99985671043396,
      0.9998197555541992,
      0.9997885823249817,
      0.9999118447303772,
      0.9999516606330872,
      0.9999268651008606,
      0.9999108910560608,
      0.9999645948410034,
      0.99997478723526,
      0.9999297261238098,
      0.9999469518661499,
      0.9999799132347107,
      0.9999825358390808,
      0.9999518990516663,
      0.9999697804450989,
      0.9999628067016602,
      0.9999701976776123,
      0.9999677538871765,
      0.9999619722366333,
      0.9999536871910095,
      0.9999565482139587,
      0.9999585151672363,
      0.9999456405639648,
      0.9999327063560486,
      0.9999514222145081,
      0.9999503493309021,
      0.9999042749404907,
      0.9999375343322754,
      0.9999477863311768,
      0.9999395608901978,
      0.9998970031738281,
      0.9999604821205139,
      0.9999386072158813,
      0.9998813271522522,
      0.9999244213104248,
      0.999955952167511,
      0.9999496936798096,
      0.9999504685401917,
      0.9999701976776123,
      0.9999638795852661,
      0.999968945980072,
      0.999980628490448,
      0.999961793422699,
      0.9999396800994873,
      0.9999647736549377,
      0.9999540448188782,
      0.9999122619628906,
      0.9998853802680969,
      0.9999704360961914,
      0.9999668598175049,
      0.9999526143074036,
      0.9999324083328247,
      0.9999130368232727,
      0.9998971819877625,
      0.9999575614929199,
      0.9999701976776123,
      0.9999699592590332,
      0.9999597668647766,
      0.999955952167511,
      0.9999609589576721,
      0.9999771118164062,
      0.9999741315841675,
      0.9999414682388306,
      0.9999476671218872,
      0.9997932314872742,
      0.9973777532577515,
      0.9990491271018982,
      0.9998968839645386,
      0.9992870092391968,
      0.9956668615341187,
      0.9997387528419495,
      0.9998844861984253,
      0.9978988766670227,
      0.9973664879798889,
      0.9998564720153809,
      0.9998520612716675,
      0.9999371767044067,
      0.9999538064002991,
      0.9999769926071167,
      0.9999494552612305,
      0.9999558329582214,
      0.9999773502349854,
      0.9999627470970154,
      0.9999101161956787,
      0.9999675154685974,
      0.9999762773513794,
      0.9999467730522156,
      0.9999402165412903,
      0.9999664425849915,
      0.9999290704727173
    ],
    [
      0.8108869791030884,
      0.8662166595458984,
      0.8856934309005737,
      0.8884515762329102,
      0.8855350017547607,
      0.8978188037872314,
      0.9121677875518799,
      0.8997124433517456,
      0.8945986032485962,
      0.9037106037139893,
      0.9103178381919861,
      0.9044064879417419,
      0.8909167051315308,
      0.9122717380523682,
      0.9107957482337952,
      0.8842765092849731,
      0.8813657164573669,
      0.8992663621902466,
      0.8895593881607056,
      0.8577468395233154,
      0.8825145363807678,
      0.9049795866012573,
      0.8992862105369568,
      0.915680468082428,
      0.9237397909164429,
      0.9047821164131165,
      0.8981713056564331,
      0.9232932329177856,
      0.9219585657119751,
      0.9108989834785461,
      0.9103252291679382,
      0.9173963665962219,
      0.9154002666473389,
      0.9155768752098083,
      0.9061472415924072,
      0.9069057703018188,
      0.9178372621536255,
      0.9188631772994995,
      0.9099889993667603,
      0.9186030030250549,
      0.9180374145507812,
      0.8704080581665039,
      0.8837393522262573,
      0.9163612127304077,
      0.9167309999465942,
      0.9170258045196533,
      0.9145759344100952,
      0.9243269562721252,
      0.9224575757980347,
      0.9086554646492004,
      0.9049085974693298,
      0.9195108413696289,
      0.9142535924911499,
      0.8988219499588013,
      0.9077776670455933,
      0.9170303344726562,
      0.9037953615188599,
      0.8919914364814758,
      0.8949760794639587,
      0.8989169597625732,
      0.8788176774978638,
      0.8639776706695557,
      0.8631449341773987,
      0.8566534519195557,
      0.772936999797821,
      0.9999175071716309,
      0.9999701380729675,
      0.999967634677887,
      0.9999508857727051,
      0.9999750256538391,
      0.999938428401947,
      0.9998446106910706,
      0.999341607093811,
      0.9890217781066895,
      0.9911987781524658,
      0.971661388874054,
      0.9682605862617493,
      0.9768691062927246,
      0.9905905723571777,
      0.9934483766555786,
      0.9995735287666321,
      0.9998236894607544,
      0.9999048709869385,
      0.9999289512634277,
      0.9999268054962158,
      0.999871551990509,
      0.999931275844574,
      0.9999376535415649,
      0.9998952746391296,
      0.9998742938041687,
      0.9996488094329834,
      0.9974665641784668,
      0.9893408417701721,
      0.9830794334411621,
      0.985418438911438,
      0.9788544774055481,
      0.9891341924667358,
      0.9939271211624146,
      0.9977186322212219,
      0.9988237619400024,
      0.9999065399169922,
      0.999889612197876,
      0.9999344944953918,
      0.999890148639679,
      0.9999275803565979,
      0.999945342540741,
      0.999963104724884,
      0.9999549984931946,
      0.9999563694000244,
      0.999893307685852,
      0.9995051026344299,
      0.9998080134391785,
      0.9999597668647766,
      0.9999799132347107,
      0.9999685883522034,
      0.9996103048324585,
      0.9999549984931946,
      0.9999634027481079,
      0.9999749064445496,
      0.9999474883079529,
      0.9998269081115723,
      0.9999258518218994,
      0.9999101758003235,
      0.9999563694000244,
      0.9997156262397766,
      0.9996144771575928,
      0.9999134540557861,
      0.9999674558639526,
      0.9999456405639648,
      0.999957799911499,
      0.9999675154685974,
      0.9999738335609436,
      0.9999525547027588,
      0.9999663233757019,
      0.9999176263809204,
      0.9999638199806213,
      0.999902606010437,
      0.9999476671218872,
      0.9999292492866516,
      0.9999557137489319,
      0.9999426007270813,
      0.9998378753662109,
      0.999884307384491,
      0.9995887279510498,
      0.99884033203125,
      0.9958624839782715,
      0.9994438886642456,
      0.9998928308486938,
      0.9999033808708191,
      0.9999655485153198,
      0.9999621510505676,
      0.999934196472168,
      0.9998934864997864,
      0.9991093277931213,
      0.9849063754081726,
      0.9743651747703552,
      0.9634075164794922,
      0.9842362999916077,
      0.9902834892272949,
      0.9992446303367615,
      0.9997920393943787,
      0.9999439120292664,
      0.99995356798172,
      0.9999591708183289,
      0.9999774098396301,
      0.9999823570251465,
      0.9999648332595825,
      0.9999415874481201,
      0.9998360276222229,
      0.9975102543830872,
      0.9988772869110107,
      0.9978290796279907,
      0.9996007084846497,
      0.9999414086341858,
      0.9999633431434631,
      0.999937891960144,
      0.9999218583106995,
      0.9999099373817444,
      0.9998128414154053,
      0.999532163143158,
      0.9967286586761475,
      0.9956969022750854,
      0.995746910572052,
      0.9856764078140259,
      0.991664469242096,
      0.9990383386611938,
      0.9996938705444336,
      0.9986376762390137,
      0.9996823668479919,
      0.9956100583076477,
      0.9999116063117981,
      0.9999175071716309,
      0.9999144077301025,
      0.9999644756317139,
      0.9999645948410034,
      0.999960720539093,
      0.9999657869338989,
      0.999919593334198,
      0.999951183795929,
      0.999958336353302,
      0.999919593334198,
      0.9999171495437622,
      0.9997429251670837,
      0.9937295913696289,
      0.9767516851425171,
      0.9632421731948853,
      0.9642837047576904,
      0.9476963877677917,
      0.9372098445892334,
      0.9592145681381226,
      0.9842175841331482,
      0.9964043498039246,
      0.9945828318595886,
      0.9985314011573792,
      0.9987185001373291,
      0.9997802376747131,
      0.9998558163642883,
      0.9998399019241333,
      0.999792218208313,
      0.9992260336875916,
      0.997003436088562,
      0.9954679012298584,
      0.9800256490707397,
      0.9789738059043884,
      0.9741424322128296,
      0.9747828841209412,
      0.9883911609649658,
      0.9757267236709595,
      0.9795924425125122,
      0.9893496036529541,
      0.9775489568710327,
      0.9662235379219055,
      0.9753848910331726,
      0.9823099970817566,
      0.9580775499343872,
      0.953141450881958,
      0.9725282788276672,
      0.9766832590103149,
      0.9561691284179688,
      0.9564595818519592,
      0.9805204272270203,
      0.9760682582855225,
      0.96602863073349,
      0.9752516746520996,
      0.9903504848480225,
      0.9818965792655945,
      0.9755820035934448,
      0.9890694618225098,
      0.9942368865013123,
      0.9896869659423828,
      0.9951448440551758,
      0.9998491406440735,
      0.9999462366104126,
      0.9999669194221497,
      0.9999809265136719,
      0.9999803900718689,
      0.9999620318412781,
      0.9999080896377563,
      0.999221920967102,
      0.9998573660850525,
      0.999820351600647,
      0.9997895359992981,
      0.999912440776825,
      0.9999518394470215,
      0.9999274015426636,
      0.9999117851257324,
      0.9999648928642273,
      0.9999750852584839,
      0.9999302625656128,
      0.9999476075172424,
      0.9999803900718689,
      0.9999827742576599,
      0.9999526739120483,
      0.9999706745147705,
      0.9999648928642273,
      0.9999716877937317,
      0.9999688267707825,
      0.9999642968177795,
      0.9999579787254333,
      0.999959409236908,
      0.9999604225158691,
      0.9999499917030334,
      0.9999383687973022,
      0.9999535083770752,
      0.9999511241912842,
      0.9999143481254578,
      0.9999426603317261,
      0.9999499320983887,
      0.9999449253082275,
      0.9999086856842041,
      0.999962568283081,
      0.9999388456344604,
      0.999891996383667,
      0.9999301433563232,
      0.9999573826789856,
      0.9999515414237976,
      0.9999538064002991,
      0.9999711513519287,
      0.9999642968177795,
      0.9999697208404541,
      0.9999814629554749,
      0.9999622106552124,
      0.9999399781227112,
      0.9999653697013855,
      0.999954342842102,
      0.9999125003814697,
      0.9998862147331238,
      0.999971330165863,
      0.999967098236084,
      0.999953031539917,
      0.9999327659606934,
      0.9999133944511414,
      0.9998978972434998,
      0.9999580979347229,
      0.9999706149101257,
      0.9999702572822571,
      0.9999600052833557,
      0.9999561309814453,
      0.9999611973762512,
      0.9999772310256958,
      0.9999740719795227,
      0.9999417662620544,
      0.9999493360519409,
      0.9998059272766113,
      0.9976723194122314,
      0.9991554021835327,
      0.999904215335846,
      0.9993709921836853,
      0.9961229562759399,
      0.9997672438621521,
      0.9998939633369446,
      0.9981625080108643,
      0.9976721405982971,
      0.9998671412467957,
      0.9998595118522644,
      0.9999394416809082,
      0.9999544024467468,
      0.9999771118164062,
      0.9999492764472961,
      0.999955952167511,
      0.9999774098396301,
      0.9999627470970154,
      0.9999100565910339,
      0.9999675750732422,
      0.9999763369560242,
      0.9999467730522156,
      0.9999401569366455,
      0.999966561794281,
      0.9999293088912964
    ],
    [
      0.8235698938369751,
      0.8783045411109924,
      0.8949358463287354,
      0.8979049921035767,
      0.8966590166091919,
      0.9073296189308167,
      0.9198011159896851,
      0.9092661738395691,
      0.9044728875160217,
      0.9121304750442505,
      0.9182696342468262,
      0.9126743078231812,
      0.9001487493515015,
      0.9189307689666748,
      0.9185861945152283,
      0.893701434135437,
      0.8882325887680054,
      0.9057998061180115,
      0.8971230983734131,
      0.8680888414382935,
      0.8908311128616333,
      0.9116529226303101,
      0.9080758690834045,
      0.9237886071205139,
      0.9293856620788574,
      0.9117295742034912,
      0.9063340425491333,
      0.9302873611450195,
      0.9285175800323486,
      0.917931318283081,
      0.9187317490577698,
      0.9257343411445618,
      0.9226764440536499,
      0.9222584962844849,
      0.915320634841919,
      0.9152772426605225,
      0.9244037866592407,
      0.9259253740310669,
      0.9179968237876892,
      0.9243969917297363,
      0.9246258735656738,
      0.8791005611419678,
      0.8923500776290894,
      0.9213272929191589,
      0.9229077100753784,
      0.9225599765777588,
      0.9211300611495972,
      0.9298436641693115,
      0.9276200532913208,
      0.9162740111351013,
      0.9124773740768433,
      0.9252076745033264,
      0.9202582836151123,
      0.906670868396759,
      0.9143792390823364,
      0.9220994114875793,
      0.9112743139266968,
      0.900706946849823,
      0.9022571444511414,
      0.9043750166893005,
      0.8864070177078247,
      0.8716015219688416,
      0.870335578918457,
      0.8630928993225098,
      0.7804783582687378,
      0.9999178647994995,
      0.9999707341194153,
      0.999968409538269,
      0.9999528527259827,
      0.9999760389328003,
      0.9999430179595947,
      0.9998565912246704,
      0.9994401931762695,
      0.9903551936149597,
      0.9922964572906494,
      0.9743747711181641,
      0.9709873199462891,
      0.9794407486915588,
      0.9914069175720215,
      0.9938504099845886,
      0.9996134042739868,
      0.9998370409011841,
      0.9999081492424011,
      0.999931275844574,
      0.9999276399612427,
      0.9998720288276672,
      0.9999317526817322,
      0.9999387264251709,
      0.9998993277549744,
      0.9998824000358582,
      0.9996921420097351,
      0.9978207945823669,
      0.9907201528549194,
      0.9850857257843018,
      0.9873484373092651,
      0.9810611605644226,
      0.9907213449478149,
      0.9949952960014343,
      0.9980860948562622,
      0.9989852905273438,
      0.9999131560325623,
      0.9998942017555237,
      0.99993497133255,
      0.9998856782913208,
      0.9999281167984009,
      0.9999456405639648,
      0.9999633431434631,
      0.9999563097953796,
      0.9999581575393677,
      0.999902069568634,
      0.9995684027671814,
      0.9998214244842529,
      0.9999607801437378,
      0.9999801516532898,
      0.9999684691429138,
      0.9996100664138794,
      0.9999549388885498,
      0.9999637007713318,
      0.9999749064445496,
      0.9999470710754395,
      0.9998270273208618,
      0.9999258518218994,
      0.9999099373817444,
      0.9999561905860901,
      0.9997095465660095,
      0.9996151328086853,
      0.9999141097068787,
      0.9999676942825317,
      0.9999459981918335,
      0.9999585151672363,
      0.9999675750732422,
      0.9999735951423645,
      0.9999523758888245,
      0.9999662041664124,
      0.9999178051948547,
      0.9999638795852661,
      0.9999030232429504,
      0.9999478459358215,
      0.9999294281005859,
      0.9999557137489319,
      0.9999436140060425,
      0.9998413920402527,
      0.9998902082443237,
      0.9996182918548584,
      0.9989565014839172,
      0.9964423775672913,
      0.9995496273040771,
      0.9999005198478699,
      0.9999053478240967,
      0.9999658465385437,
      0.9999622702598572,
      0.9999350905418396,
      0.9998997449874878,
      0.9991973638534546,
      0.9862000942230225,
      0.9767115116119385,
      0.9663931131362915,
      0.985839307308197,
      0.9916207194328308,
      0.9993595480918884,
      0.9998354911804199,
      0.999947190284729,
      0.9999552369117737,
      0.9999599456787109,
      0.9999776482582092,
      0.999982476234436,
      0.9999661445617676,
      0.9999442100524902,
      0.9998591542243958,
      0.9978981614112854,
      0.9991085529327393,
      0.9981687664985657,
      0.999656617641449,
      0.9999457001686096,
      0.9999644160270691,
      0.9999386668205261,
      0.9999241828918457,
      0.9999129772186279,
      0.9998260140419006,
      0.9995977878570557,
      0.9971768856048584,
      0.9962807297706604,
      0.9963337779045105,
      0.9876053929328918,
      0.9926015138626099,
      0.9991336464881897,
      0.9997209906578064,
      0.9987713098526001,
      0.9997110962867737,
      0.995859682559967,
      0.9999127388000488,
      0.9999182224273682,
      0.9999151825904846,
      0.9999648928642273,
      0.9999653697013855,
      0.9999618530273438,
      0.9999666213989258,
      0.9999204874038696,
      0.9999515414237976,
      0.9999594688415527,
      0.9999213218688965,
      0.9999210238456726,
      0.9997648596763611,
      0.9942116737365723,
      0.978733479976654,
      0.9657717943191528,
      0.9672853946685791,
      0.9525877237319946,
      0.9432322382926941,
      0.9630322456359863,
      0.9860530495643616,
      0.9970488548278809,
      0.9953719973564148,
      0.99872225522995,
      0.9988586902618408,
      0.9998102784156799,
      0.9998617768287659,
      0.9998482465744019,
      0.9998027086257935,
      0.9993194341659546,
      0.9972379207611084,
      0.995813250541687,
      0.9818736910820007,
      0.9809570908546448,
      0.9763325452804565,
      0.9769996404647827,
      0.9896256923675537,
      0.9781094789505005,
      0.9818498492240906,
      0.9906048774719238,
      0.9799888730049133,
      0.9702754616737366,
      0.9782636165618896,
      0.9842879772186279,
      0.9630807042121887,
      0.9585000276565552,
      0.9756705164909363,
      0.9794347286224365,
      0.9614412784576416,
      0.9611606597900391,
      0.9827195405960083,
      0.9787996411323547,
      0.9697141051292419,
      0.9777766466140747,
      0.9914065003395081,
      0.9838383197784424,
      0.9778203964233398,
      0.9899863004684448,
      0.9947711825370789,
      0.9907892942428589,
      0.995778501033783,
      0.9998685717582703,
      0.9999505877494812,
      0.9999679923057556,
      0.9999813437461853,
      0.9999804496765137,
      0.9999620914459229,
      0.9999080300331116,
      0.9992205500602722,
      0.9998576045036316,
      0.99982088804245,
      0.999790608882904,
      0.999913215637207,
      0.9999523758888245,
      0.9999281764030457,
      0.9999127984046936,
      0.999965488910675,
      0.9999755024909973,
      0.9999310374259949,
      0.9999467134475708,
      0.9999809265136719,
      0.9999831318855286,
      0.99995356798172,
      0.9999715089797974,
      0.9999670386314392,
      0.9999727606773376,
      0.9999697804450989,
      0.9999662637710571,
      0.9999611973762512,
      0.999961256980896,
      0.9999617338180542,
      0.9999536275863647,
      0.9999427199363708,
      0.9999553561210632,
      0.9999538064002991,
      0.9999234676361084,
      0.9999471306800842,
      0.9999523162841797,
      0.9999499320983887,
      0.9999192357063293,
      0.9999642968177795,
      0.9999414682388306,
      0.9999014735221863,
      0.9999357461929321,
      0.9999585151672363,
      0.9999533295631409,
      0.9999567866325378,
      0.9999721646308899,
      0.9999645948410034,
      0.9999704360961914,
      0.9999821186065674,
      0.9999626874923706,
      0.9999405741691589,
      0.9999661445617676,
      0.9999550580978394,
      0.9999133348464966,
      0.9998869299888611,
      0.999971330165863,
      0.9999673366546631,
      0.999953031539917,
      0.9999335408210754,
      0.9999136328697205,
      0.9998983144760132,
      0.9999584555625916,
      0.9999710917472839,
      0.9999707937240601,
      0.99996018409729,
      0.999955952167511,
      0.9999611377716064,
      0.9999771118164062,
      0.9999738931655884,
      0.9999421238899231,
      0.999951183795929,
      0.9998186826705933,
      0.9979357123374939,
      0.9992745518684387,
      0.9999122023582458,
      0.9994643926620483,
      0.9965952634811401,
      0.9997992515563965,
      0.9999030828475952,
      0.998413622379303,
      0.9979449510574341,
      0.9998764395713806,
      0.999866247177124,
      0.9999415874481201,
      0.999954879283905,
      0.9999771118164062,
      0.9999492168426514,
      0.9999558925628662,
      0.9999774098396301,
      0.9999627470970154,
      0.999910295009613,
      0.9999675154685974,
      0.9999764561653137,
      0.9999471306800842,
      0.9999403953552246,
      0.999966561794281,
      0.9999295473098755
    ],
    [
      0.8372710347175598,
      0.8897840976715088,
      0.9036008715629578,
      0.9078202843666077,
      0.9075106382369995,
      0.9164196252822876,
      0.927155613899231,
      0.9179017543792725,
      0.9138224720954895,
      0.920549750328064,
      0.9258772134780884,
      0.9209259748458862,
      0.9094315767288208,
      0.9253508448600769,
      0.925592303276062,
      0.9023776054382324,
      0.8948831558227539,
      0.9120968580245972,
      0.9048047065734863,
      0.8793814778327942,
      0.8992577791213989,
      0.9193981885910034,
      0.917466402053833,
      0.931794285774231,
      0.9355522990226746,
      0.9200023412704468,
      0.9160464406013489,
      0.9374080896377563,
      0.9352750182151794,
      0.9252825975418091,
      0.9275740385055542,
      0.933740496635437,
      0.9297014474868774,
      0.9290957450866699,
      0.9244260787963867,
      0.9236755967140198,
      0.930825412273407,
      0.9321404695510864,
      0.9259897470474243,
      0.9302958250045776,
      0.931080162525177,
      0.8885892033576965,
      0.9015085697174072,
      0.9263332486152649,
      0.9284946918487549,
      0.9269107580184937,
      0.927125096321106,
      0.9354555010795593,
      0.9328197240829468,
      0.9235023856163025,
      0.9200939536094666,
      0.9312435984611511,
      0.9259454011917114,
      0.9142301082611084,
      0.9214092493057251,
      0.9278125166893005,
      0.9185903072357178,
      0.9095590710639954,
      0.9102010726928711,
      0.9103506207466125,
      0.8946109414100647,
      0.8809361457824707,
      0.8797006011009216,
      0.8714818954467773,
      0.7901411056518555,
      0.999919056892395,
      0.999971866607666,
      0.9999698996543884,
      0.9999558925628662,
      0.9999764561653137,
      0.9999467134475708,
      0.9998679161071777,
      0.9995037317276001,
      0.9914564490318298,
      0.9932382106781006,
      0.9772311449050903,
      0.9737112522125244,
      0.9818329811096191,
      0.9920819401741028,
      0.994336724281311,
      0.9996440410614014,
      0.9998502135276794,
      0.9999102354049683,
      0.9999337196350098,
      0.99992835521698,
      0.9998729228973389,
      0.9999326467514038,
      0.9999398589134216,
      0.9999030828475952,
      0.9998891353607178,
      0.9997315406799316,
      0.9981046319007874,
      0.9919148683547974,
      0.987011194229126,
      0.9888945817947388,
      0.9833049774169922,
      0.992309033870697,
      0.9959378242492676,
      0.9984185695648193,
      0.9991179704666138,
      0.9999189376831055,
      0.9998995065689087,
      0.9999380707740784,
      0.9998900890350342,
      0.9999306797981262,
      0.9999467730522156,
      0.9999635815620422,
      0.9999578595161438,
      0.9999601244926453,
      0.9999102354049683,
      0.9996241927146912,
      0.9998351335525513,
      0.9999620914459229,
      0.9999805092811584,
      0.9999685287475586,
      0.9996107816696167,
      0.9999549388885498,
      0.9999638795852661,
      0.9999746680259705,
      0.9999467134475708,
      0.9998272061347961,
      0.9999255537986755,
      0.9999098181724548,
      0.9999562501907349,
      0.9997096657752991,
      0.9996164441108704,
      0.9999145865440369,
      0.9999679327011108,
      0.9999461770057678,
      0.9999590516090393,
      0.9999675750732422,
      0.9999733567237854,
      0.9999521374702454,
      0.9999661445617676,
      0.9999176859855652,
      0.9999639987945557,
      0.9999030232429504,
      0.9999482035636902,
      0.9999298453330994,
      0.9999560713768005,
      0.9999448657035828,
      0.9998452663421631,
      0.9998962879180908,
      0.9996525645256042,
      0.9990509152412415,
      0.9969005584716797,
      0.9995964169502258,
      0.9999059438705444,
      0.9999067187309265,
      0.9999659061431885,
      0.9999627470970154,
      0.9999364614486694,
      0.9999058842658997,
      0.9992695450782776,
      0.9875521659851074,
      0.9790429472923279,
      0.9693320989608765,
      0.9872628450393677,
      0.9928088784217834,
      0.999448299407959,
      0.9998576641082764,
      0.9999498128890991,
      0.9999564290046692,
      0.9999604821205139,
      0.9999779462814331,
      0.9999824166297913,
      0.9999669790267944,
      0.9999462962150574,
      0.9998762011528015,
      0.9981852769851685,
      0.9992648959159851,
      0.9984166622161865,
      0.9996953010559082,
      0.9999476075172424,
      0.9999653100967407,
      0.9999393224716187,
      0.9999266862869263,
      0.9999163746833801,
      0.9998393654823303,
      0.9996603727340698,
      0.997713029384613,
      0.9970088601112366,
      0.9968971610069275,
      0.9892928600311279,
      0.9935380220413208,
      0.9991101026535034,
      0.9997336268424988,
      0.9988754391670227,
      0.9997366666793823,
      0.9960489869117737,
      0.9999131560325623,
      0.9999179244041443,
      0.9999158978462219,
      0.9999651908874512,
      0.9999665021896362,
      0.9999629259109497,
      0.9999672174453735,
      0.9999212622642517,
      0.9999520182609558,
      0.999960720539093,
      0.9999236464500427,
      0.99992436170578,
      0.9997770190238953,
      0.9947224855422974,
      0.9807714223861694,
      0.9683669209480286,
      0.9700761437416077,
      0.9570221304893494,
      0.9487130641937256,
      0.9666374921798706,
      0.9879110455513,
      0.9975636601448059,
      0.9961116313934326,
      0.9989323019981384,
      0.9990102052688599,
      0.9998490810394287,
      0.9999053478240967,
      0.9998603463172913,
      0.9998151063919067,
      0.9994131922721863,
      0.9975281357765198,
      0.9964395761489868,
      0.9839075207710266,
      0.9828362464904785,
      0.9784673452377319,
      0.9791061282157898,
      0.9907251596450806,
      0.9801177978515625,
      0.9836612343788147,
      0.9915870428085327,
      0.9820412397384644,
      0.9736970663070679,
      0.9804019927978516,
      0.9858068823814392,
      0.9671492576599121,
      0.962745189666748,
      0.9782639741897583,
      0.9817676544189453,
      0.9656615853309631,
      0.9654077291488647,
      0.9846123456954956,
      0.9811704158782959,
      0.9729870557785034,
      0.9799922108650208,
      0.9922058582305908,
      0.9855973124504089,
      0.9799045920372009,
      0.9908866286277771,
      0.9953464865684509,
      0.9918432831764221,
      0.9963265657424927,
      0.9998817443847656,
      0.9999538064002991,
      0.999968945980072,
      0.9999818205833435,
      0.999980628490448,
      0.9999620914459229,
      0.9999081492424011,
      0.9992212057113647,
      0.9998583793640137,
      0.9998217821121216,
      0.9997915029525757,
      0.9999138116836548,
      0.9999527335166931,
      0.9999290108680725,
      0.9999139308929443,
      0.9999660849571228,
      0.9999758005142212,
      0.9999322295188904,
      0.999947726726532,
      0.9999814629554749,
      0.9999836087226868,
      0.9999545216560364,
      0.9999724626541138,
      0.9999690651893616,
      0.9999740123748779,
      0.9999704360961914,
      0.9999680519104004,
      0.9999639987945557,
      0.9999630451202393,
      0.999963104724884,
      0.9999569654464722,
      0.9999474287033081,
      0.9999569058418274,
      0.9999557137489319,
      0.9999301433563232,
      0.9999502301216125,
      0.9999536871910095,
      0.9999531507492065,
      0.9999262094497681,
      0.9999656677246094,
      0.9999436736106873,
      0.9999090433120728,
      0.9999387264251709,
      0.9999601244926453,
      0.9999545216560364,
      0.9999591708183289,
      0.999972939491272,
      0.9999649524688721,
      0.9999710917472839,
      0.9999826550483704,
      0.999963104724884,
      0.9999409914016724,
      0.9999667406082153,
      0.9999553561210632,
      0.9999135136604309,
      0.9998867511749268,
      0.9999709725379944,
      0.9999672770500183,
      0.99995356798172,
      0.9999342560768127,
      0.9999145865440369,
      0.9998992085456848,
      0.9999590516090393,
      0.9999716877937317,
      0.9999703764915466,
      0.9999606609344482,
      0.999956488609314,
      0.9999611377716064,
      0.999977171421051,
      0.9999738931655884,
      0.9999426603317261,
      0.9999531507492065,
      0.9998326301574707,
      0.9982622861862183,
      0.99941486120224,
      0.9999209046363831,
      0.9995619654655457,
      0.9971410632133484,
      0.9998329877853394,
      0.9999116659164429,
      0.9986501932144165,
      0.9982407093048096,
      0.999885618686676,
      0.9998728036880493,
      0.999943733215332,
      0.9999552965164185,
      0.9999772310256958,
      0.9999490976333618,
      0.9999560117721558,
      0.9999774098396301,
      0.9999627470970154,
      0.999910295009613,
      0.9999675750732422,
      0.999976396560669,
      0.9999472498893738,
      0.9999404549598694,
      0.9999666213989258,
      0.9999298453330994
    ],
    [
      0.8517715930938721,
      0.9023739099502563,
      0.9129660129547119,
      0.9185602068901062,
      0.919367790222168,
      0.926285982131958,
      0.9351108074188232,
      0.9275362491607666,
      0.9236479997634888,
      0.9287424087524414,
      0.9339245557785034,
      0.9295534491539001,
      0.9195643067359924,
      0.931634783744812,
      0.931846022605896,
      0.9116629958152771,
      0.9028630256652832,
      0.918633222579956,
      0.9133760333061218,
      0.8918158411979675,
      0.9087775945663452,
      0.9278154373168945,
      0.9284587502479553,
      0.9414661526679993,
      0.9426187872886658,
      0.9305798411369324,
      0.9276766777038574,
      0.9446232318878174,
      0.9424084424972534,
      0.9332156181335449,
      0.9367741346359253,
      0.9417679905891418,
      0.9369574189186096,
      0.9363759756088257,
      0.933438777923584,
      0.9320755004882812,
      0.937308669090271,
      0.9387120008468628,
      0.9344500303268433,
      0.9365563988685608,
      0.9374881982803345,
      0.9003686308860779,
      0.9115594029426575,
      0.9320589303970337,
      0.9345628023147583,
      0.9320604801177979,
      0.9335564374923706,
      0.9413126111030579,
      0.938711404800415,
      0.9309138059616089,
      0.9284076690673828,
      0.9377323985099792,
      0.931959867477417,
      0.9222713708877563,
      0.9291139245033264,
      0.9340067505836487,
      0.9260329008102417,
      0.9187313318252563,
      0.9186807870864868,
      0.9165980815887451,
      0.9038158655166626,
      0.8922056555747986,
      0.8895957469940186,
      0.8811690807342529,
      0.8034466505050659,
      0.9999195337295532,
      0.9999726414680481,
      0.9999707341194153,
      0.9999579191207886,
      0.9999774098396301,
      0.9999495148658752,
      0.9998766779899597,
      0.9995552897453308,
      0.9925578236579895,
      0.9941357970237732,
      0.9801810383796692,
      0.976849377155304,
      0.984183669090271,
      0.9928089380264282,
      0.9950253963470459,
      0.9996692538261414,
      0.9998616576194763,
      0.9999129176139832,
      0.9999358057975769,
      0.9999291896820068,
      0.9998742341995239,
      0.9999334216117859,
      0.9999406933784485,
      0.9999057054519653,
      0.9998947381973267,
      0.9997596144676208,
      0.9983949065208435,
      0.9931522011756897,
      0.9889637231826782,
      0.9907976984977722,
      0.9859139919281006,
      0.9939709305763245,
      0.9969313144683838,
      0.9987621903419495,
      0.9993063807487488,
      0.9999251365661621,
      0.9999042749404907,
      0.9999402761459351,
      0.9998930096626282,
      0.9999317526817322,
      0.999947190284729,
      0.9999638199806213,
      0.9999593496322632,
      0.9999625086784363,
      0.9999191761016846,
      0.9996860027313232,
      0.9998493194580078,
      0.9999637603759766,
      0.9999809265136719,
      0.9999686479568481,
      0.9996131658554077,
      0.9999552965164185,
      0.9999645352363586,
      0.9999749660491943,
      0.9999476075172424,
      0.9998274445533752,
      0.9999256730079651,
      0.9999097585678101,
      0.9999563097953796,
      0.9997103810310364,
      0.9996193647384644,
      0.999915361404419,
      0.9999681115150452,
      0.9999465346336365,
      0.9999595284461975,
      0.9999676942825317,
      0.9999734163284302,
      0.999951958656311,
      0.9999662041664124,
      0.9999179244041443,
      0.9999638795852661,
      0.9999033212661743,
      0.9999484419822693,
      0.9999299645423889,
      0.9999561309814453,
      0.9999462366104126,
      0.9998501539230347,
      0.9999040365219116,
      0.9996991157531738,
      0.9991652369499207,
      0.9973890781402588,
      0.99965500831604,
      0.9999110698699951,
      0.999907910823822,
      0.9999660849571228,
      0.9999629855155945,
      0.9999376535415649,
      0.9999111294746399,
      0.9993413090705872,
      0.9891800284385681,
      0.981671154499054,
      0.9727370738983154,
      0.9886398315429688,
      0.9940234422683716,
      0.9995359182357788,
      0.9998800158500671,
      0.9999527931213379,
      0.9999580979347229,
      0.9999610185623169,
      0.9999781847000122,
      0.999982476234436,
      0.9999676942825317,
      0.9999477863311768,
      0.9998887777328491,
      0.9984201192855835,
      0.9993658661842346,
      0.9986075758934021,
      0.9997278451919556,
      0.9999475479125977,
      0.999966025352478,
      0.999938428401947,
      0.9999297261238098,
      0.9999203085899353,
      0.9998539090156555,
      0.9997154474258423,
      0.998258113861084,
      0.9977282285690308,
      0.99755859375,
      0.9910411834716797,
      0.9942941665649414,
      0.9992066621780396,
      0.9997541904449463,
      0.999019980430603,
      0.9997705221176147,
      0.9963349103927612,
      0.9999145865440369,
      0.9999187588691711,
      0.9999169111251831,
      0.9999656677246094,
      0.999967098236084,
      0.9999638795852661,
      0.9999681115150452,
      0.9999224543571472,
      0.9999522566795349,
      0.9999614953994751,
      0.9999254941940308,
      0.9999277591705322,
      0.9997934103012085,
      0.995315432548523,
      0.9829885363578796,
      0.9715405106544495,
      0.9730720520019531,
      0.9613922834396362,
      0.9541044235229492,
      0.9699917435646057,
      0.9895207285881042,
      0.9979918599128723,
      0.9967206716537476,
      0.9990947246551514,
      0.9991581439971924,
      0.9998763799667358,
      0.9999129772186279,
      0.9998709559440613,
      0.9998270273208618,
      0.9994955658912659,
      0.9979296922683716,
      0.9970794320106506,
      0.9860917329788208,
      0.9849472045898438,
      0.9808511137962341,
      0.9813231825828552,
      0.9917794466018677,
      0.9820502400398254,
      0.985507607460022,
      0.9925307035446167,
      0.9839895963668823,
      0.9768316149711609,
      0.9823688268661499,
      0.9870845675468445,
      0.97085040807724,
      0.9668104648590088,
      0.9805215001106262,
      0.9839490056037903,
      0.969443142414093,
      0.9694094061851501,
      0.9863225817680359,
      0.9833849668502808,
      0.9761943817138672,
      0.9822371006011963,
      0.9931021332740784,
      0.9873360395431519,
      0.9820302724838257,
      0.9917306900024414,
      0.9959319233894348,
      0.9929562211036682,
      0.9967966079711914,
      0.9998909831047058,
      0.999955415725708,
      0.999969482421875,
      0.9999819397926331,
      0.9999806880950928,
      0.9999624490737915,
      0.9999095797538757,
      0.9992222189903259,
      0.9998591542243958,
      0.999822735786438,
      0.999792754650116,
      0.9999146461486816,
      0.9999533891677856,
      0.9999299645423889,
      0.9999151229858398,
      0.9999666213989258,
      0.999976396560669,
      0.9999333620071411,
      0.9999486207962036,
      0.9999821186065674,
      0.9999840259552002,
      0.9999552965164185,
      0.9999731779098511,
      0.9999707937240601,
      0.9999750852584839,
      0.9999710321426392,
      0.9999693632125854,
      0.9999663829803467,
      0.9999645352363586,
      0.9999640583992004,
      0.9999597072601318,
      0.9999508261680603,
      0.9999579787254333,
      0.9999578595161438,
      0.999936044216156,
      0.9999532103538513,
      0.9999553561210632,
      0.9999567270278931,
      0.9999329447746277,
      0.9999668598175049,
      0.9999458193778992,
      0.9999155402183533,
      0.9999428391456604,
      0.9999613761901855,
      0.9999553561210632,
      0.999961256980896,
      0.9999737739562988,
      0.9999653697013855,
      0.9999717473983765,
      0.9999831318855286,
      0.9999637007713318,
      0.9999412894248962,
      0.9999670386314392,
      0.9999555945396423,
      0.9999138712882996,
      0.9998873472213745,
      0.9999710321426392,
      0.9999675750732422,
      0.9999537467956543,
      0.9999347925186157,
      0.9999151825904846,
      0.9998999834060669,
      0.9999595880508423,
      0.9999721050262451,
      0.9999719262123108,
      0.9999607801437378,
      0.9999565482139587,
      0.9999611377716064,
      0.9999772310256958,
      0.999973714351654,
      0.9999430179595947,
      0.9999562501907349,
      0.9998641014099121,
      0.9990981221199036,
      0.9995813965797424,
      0.9999308586120605,
      0.9996576309204102,
      0.9977778196334839,
      0.999858021736145,
      0.9999187588691711,
      0.9988642334938049,
      0.9985049962997437,
      0.9998936057090759,
      0.9998777508735657,
      0.9999454617500305,
      0.9999556541442871,
      0.9999772310256958,
      0.9999492168426514,
      0.9999561905860901,
      0.9999773502349854,
      0.9999626278877258,
      0.9999094605445862,
      0.9999673962593079,
      0.9999765753746033,
      0.9999474883079529,
      0.9999406933784485,
      0.9999668002128601,
      0.9999306201934814
    ],
    [
      0.8668545484542847,
      0.915550947189331,
      0.9230989217758179,
      0.9291204214096069,
      0.9317680597305298,
      0.9367213249206543,
      0.9437851905822754,
      0.9388408660888672,
      0.9356985092163086,
      0.9383398294448853,
      0.9430578947067261,
      0.9399389028549194,
      0.9315606951713562,
      0.9393491744995117,
      0.9396077394485474,
      0.9223504662513733,
      0.9127898812294006,
      0.9272472858428955,
      0.9233123064041138,
      0.9059160947799683,
      0.9199235439300537,
      0.9365984201431274,
      0.9394967555999756,
      0.9507364630699158,
      0.9496135115623474,
      0.9414174556732178,
      0.9388778209686279,
      0.9520618915557861,
      0.9501703381538391,
      0.9419338703155518,
      0.9464406967163086,
      0.95042884349823,
      0.9458723664283752,
      0.9449339509010315,
      0.9439880847930908,
      0.9417206048965454,
      0.9453601241111755,
      0.9472915530204773,
      0.9445691108703613,
      0.9436967968940735,
      0.9447582960128784,
      0.9145039319992065,
      0.9215874671936035,
      0.9385710954666138,
      0.942191481590271,
      0.9392133951187134,
      0.941254734992981,
      0.9482698440551758,
      0.946149468421936,
      0.9395564794540405,
      0.9388008713722229,
      0.9453762769699097,
      0.940316915512085,
      0.9330439567565918,
      0.9385153651237488,
      0.9419314861297607,
      0.9354657530784607,
      0.9299710988998413,
      0.9289551377296448,
      0.9245687127113342,
      0.9142862558364868,
      0.9061460494995117,
      0.9035308361053467,
      0.8909960389137268,
      0.8196346759796143,
      0.9999201893806458,
      0.9999732971191406,
      0.9999715685844421,
      0.9999603033065796,
      0.99997878074646,
      0.9999521374702454,
      0.999884843826294,
      0.9996001124382019,
      0.9936835169792175,
      0.995019793510437,
      0.983488142490387,
      0.980308473110199,
      0.986587643623352,
      0.9936120510101318,
      0.9957240223884583,
      0.9996928572654724,
      0.9998704195022583,
      0.9999147057533264,
      0.9999380111694336,
      0.9999305605888367,
      0.9998762011528015,
      0.9999345541000366,
      0.9999417066574097,
      0.9999083280563354,
      0.9998998641967773,
      0.999786376953125,
      0.9986598491668701,
      0.9943556189537048,
      0.9908286333084106,
      0.9926650524139404,
      0.9886663556098938,
      0.9955475330352783,
      0.9977676868438721,
      0.9990465641021729,
      0.9994702935218811,
      0.9999309182167053,
      0.9999091625213623,
      0.9999424815177917,
      0.9998961091041565,
      0.9999327659606934,
      0.9999479055404663,
      0.9999640583992004,
      0.9999611377716064,
      0.9999654293060303,
      0.9999284744262695,
      0.9997392892837524,
      0.9998658895492554,
      0.9999660849571228,
      0.9999815225601196,
      0.9999687075614929,
      0.9996112585067749,
      0.9999552369117737,
      0.9999647736549377,
      0.99997478723526,
      0.9999446272850037,
      0.9998279809951782,
      0.999930202960968,
      0.9999092817306519,
      0.9999558925628662,
      0.9997395873069763,
      0.9996197819709778,
      0.9999156594276428,
      0.9999682903289795,
      0.9999468922615051,
      0.9999600648880005,
      0.9999677538871765,
      0.9999731779098511,
      0.9999517202377319,
      0.9999660849571228,
      0.9999180436134338,
      0.9999639391899109,
      0.9999035596847534,
      0.9999489188194275,
      0.9999300837516785,
      0.9999563097953796,
      0.9999476075172424,
      0.9998558759689331,
      0.9999127984046936,
      0.9997561573982239,
      0.9993135929107666,
      0.9979048371315002,
      0.9996920228004456,
      0.9999152421951294,
      0.9999089241027832,
      0.9999662041664124,
      0.9999633431434631,
      0.9999388456344604,
      0.9999167919158936,
      0.9994321465492249,
      0.9909286499023438,
      0.9844138026237488,
      0.9761821031570435,
      0.990260124206543,
      0.9952810406684875,
      0.9996297955513,
      0.999900221824646,
      0.9999557733535767,
      0.9999595880508423,
      0.9999616742134094,
      0.9999784231185913,
      0.9999824166297913,
      0.9999681115150452,
      0.9999487996101379,
      0.9998981952667236,
      0.9987096190452576,
      0.9994758367538452,
      0.9988180994987488,
      0.9997659921646118,
      0.9999488592147827,
      0.9999671578407288,
      0.9999392628669739,
      0.9999319911003113,
      0.9999237060546875,
      0.9998654127120972,
      0.9997648000717163,
      0.9986884593963623,
      0.9982931017875671,
      0.9980172514915466,
      0.9926899075508118,
      0.9950864315032959,
      0.9993022084236145,
      0.9997762441635132,
      0.9991888999938965,
      0.9998130798339844,
      0.9969505667686462,
      0.9999159574508667,
      0.9999191761016846,
      0.9999169707298279,
      0.9999657869338989,
      0.9999670386314392,
      0.9999644160270691,
      0.9999690055847168,
      0.9999235272407532,
      0.9999526739120483,
      0.999962329864502,
      0.9999279975891113,
      0.9999321103096008,
      0.9998136162757874,
      0.9959522485733032,
      0.9854246973991394,
      0.9751026630401611,
      0.9763282537460327,
      0.9658383131027222,
      0.959891676902771,
      0.9735190868377686,
      0.9911370277404785,
      0.9983694553375244,
      0.9973506927490234,
      0.9993332028388977,
      0.9993488192558289,
      0.9998986721038818,
      0.9999198317527771,
      0.9998796582221985,
      0.9998370409011841,
      0.9995729923248291,
      0.9982702136039734,
      0.997679591178894,
      0.9882753491401672,
      0.9871847629547119,
      0.9834491014480591,
      0.9837219715118408,
      0.9928614497184753,
      0.9840065240859985,
      0.987389087677002,
      0.9933665990829468,
      0.9859857559204102,
      0.9798666834831238,
      0.984380304813385,
      0.9884754419326782,
      0.9747797250747681,
      0.9709440469741821,
      0.9826779365539551,
      0.9861258268356323,
      0.9732761383056641,
      0.9734920859336853,
      0.9879950284957886,
      0.9857200980186462,
      0.9796639084815979,
      0.9845579266548157,
      0.993956446647644,
      0.989132285118103,
      0.9843416810035706,
      0.9926305413246155,
      0.9965762495994568,
      0.9941799640655518,
      0.9973424077033997,
      0.99989914894104,
      0.9999576807022095,
      0.9999699592590332,
      0.9999823570251465,
      0.9999809265136719,
      0.9999626874923706,
      0.9999102354049683,
      0.9992197751998901,
      0.9998589754104614,
      0.9998219013214111,
      0.9997886419296265,
      0.999914288520813,
      0.9999537467956543,
      0.9999306797981262,
      0.9999159574508667,
      0.9999672174453735,
      0.9999767541885376,
      0.9999344348907471,
      0.99994957447052,
      0.9999825954437256,
      0.9999845027923584,
      0.9999562501907349,
      0.9999738931655884,
      0.999972403049469,
      0.9999761581420898,
      0.9999717473983765,
      0.9999707937240601,
      0.9999684691429138,
      0.9999659061431885,
      0.9999654293060303,
      0.999962568283081,
      0.9999544024467468,
      0.9999605417251587,
      0.9999602437019348,
      0.9999420046806335,
      0.9999560117721558,
      0.9999572038650513,
      0.9999596476554871,
      0.9999384880065918,
      0.9999675154685974,
      0.9999471306800842,
      0.9999197721481323,
      0.9999435544013977,
      0.9999611973762512,
      0.9999560117721558,
      0.9999627470970154,
      0.9999743103981018,
      0.9999656081199646,
      0.9999721050262451,
      0.999983549118042,
      0.9999639391899109,
      0.9999415874481201,
      0.9999673366546631,
      0.9999558925628662,
      0.9999138712882996,
      0.9998875856399536,
      0.9999709725379944,
      0.9999678134918213,
      0.9999540448188782,
      0.9999357461929321,
      0.9999162554740906,
      0.9999008774757385,
      0.9999603629112244,
      0.9999726414680481,
      0.9999718070030212,
      0.999961256980896,
      0.9999567270278931,
      0.9999614357948303,
      0.9999772310256958,
      0.9999735951423645,
      0.9999436140060425,
      0.9999586343765259,
      0.999876856803894,
      0.9992875456809998,
      0.9996737837791443,
      0.9999386668205261,
      0.9997386336326599,
      0.9983345866203308,
      0.999879777431488,
      0.999925971031189,
      0.999071478843689,
      0.9987487196922302,
      0.9999008774757385,
      0.9998830556869507,
      0.999947190284729,
      0.9999558925628662,
      0.9999772310256958,
      0.999949038028717,
      0.9999561905860901,
      0.9999774694442749,
      0.9999626278877258,
      0.9999095797538757,
      0.9999673366546631,
      0.9999764561653137,
      0.999947726726532,
      0.9999405145645142,
      0.9999669194221497,
      0.999931275844574
    ],
    [
      0.8860071897506714,
      0.9325244426727295,
      0.9355996251106262,
      0.9412033557891846,
      0.9449597597122192,
      0.9484488368034363,
      0.9531648755073547,
      0.9513766169548035,
      0.9480890035629272,
      0.9490728974342346,
      0.9530466794967651,
      0.9514067769050598,
      0.9446777105331421,
      0.9482983946800232,
      0.9490219354629517,
      0.9351487159729004,
      0.9258068203926086,
      0.9378557801246643,
      0.9353325963020325,
      0.9226681590080261,
      0.9330910444259644,
      0.9470932483673096,
      0.9503488540649414,
      0.9600793123245239,
      0.9575757384300232,
      0.9530428647994995,
      0.9507529735565186,
      0.9612647891044617,
      0.9589735865592957,
      0.9516971111297607,
      0.9564083814620972,
      0.9594027400016785,
      0.9553985595703125,
      0.9544037580490112,
      0.9545166492462158,
      0.9521377682685852,
      0.9545853137969971,
      0.9565331935882568,
      0.9551107883453369,
      0.9525395035743713,
      0.9531902074813843,
      0.9308584928512573,
      0.9327520728111267,
      0.947407603263855,
      0.951737105846405,
      0.9485066533088684,
      0.9506141543388367,
      0.9567093849182129,
      0.9554487466812134,
      0.949873685836792,
      0.9501711130142212,
      0.954635500907898,
      0.9506182670593262,
      0.9450814723968506,
      0.9483948945999146,
      0.9510950446128845,
      0.9462139010429382,
      0.9425377249717712,
      0.9407624006271362,
      0.9350727796554565,
      0.9274614453315735,
      0.9223692417144775,
      0.9181826710700989,
      0.9042750597000122,
      0.8370708227157593,
      0.9999213814735413,
      0.9999740123748779,
      0.9999724626541138,
      0.999962329864502,
      0.9999796748161316,
      0.9999545812606812,
      0.999893069267273,
      0.9996452927589417,
      0.9948485493659973,
      0.9959821105003357,
      0.987179696559906,
      0.9841343760490417,
      0.9892204999923706,
      0.9946935176849365,
      0.996436357498169,
      0.9996986985206604,
      0.9998778700828552,
      0.9999164342880249,
      0.9999402165412903,
      0.9999321103096008,
      0.9998787045478821,
      0.9999357461929321,
      0.9999426603317261,
      0.9999103546142578,
      0.999904453754425,
      0.9998158812522888,
      0.9989511966705322,
      0.995707631111145,
      0.9932947158813477,
      0.9945276379585266,
      0.9915306568145752,
      0.9968336224555969,
      0.998482882976532,
      0.9993534088134766,
      0.9996323585510254,
      0.9999368190765381,
      0.9999135136604309,
      0.999944269657135,
      0.9998981952667236,
      0.9999334216117859,
      0.999948263168335,
      0.9999643564224243,
      0.9999628067016602,
      0.9999677538871765,
      0.9999362826347351,
      0.9997745752334595,
      0.999881386756897,
      0.9999678134918213,
      0.9999821186065674,
      0.9999687075614929,
      0.9996139407157898,
      0.9999552965164185,
      0.9999651908874512,
      0.9999748468399048,
      0.9999442100524902,
      0.9998288750648499,
      0.9999303817749023,
      0.9999095797538757,
      0.9999561309814453,
      0.9997414946556091,
      0.9996251463890076,
      0.9999165534973145,
      0.9999685883522034,
      0.9999472498893738,
      0.999960720539093,
      0.9999676942825317,
      0.9999730587005615,
      0.9999515414237976,
      0.9999660849571228,
      0.9999184012413025,
      0.99996417760849,
      0.9999041557312012,
      0.9999493360519409,
      0.9999303221702576,
      0.9999566674232483,
      0.9999489784240723,
      0.9998612999916077,
      0.9999200105667114,
      0.9997937083244324,
      0.9994320273399353,
      0.9983063340187073,
      0.9997358322143555,
      0.9999193549156189,
      0.9999098777770996,
      0.9999661445617676,
      0.9999635219573975,
      0.9999395608901978,
      0.9999212622642517,
      0.9995098114013672,
      0.9927027821540833,
      0.9873777031898499,
      0.9800162315368652,
      0.992256224155426,
      0.9968456029891968,
      0.9997365474700928,
      0.9999184608459473,
      0.9999586939811707,
      0.9999610185623169,
      0.9999623894691467,
      0.9999786019325256,
      0.9999824166297913,
      0.9999684691429138,
      0.9999496936798096,
      0.999904990196228,
      0.998970091342926,
      0.99957275390625,
      0.9990429282188416,
      0.9998047947883606,
      0.9999514818191528,
      0.9999663829803467,
      0.999940037727356,
      0.9999348521232605,
      0.9999253153800964,
      0.9998776912689209,
      0.9998098611831665,
      0.9990401864051819,
      0.9987701177597046,
      0.9985880255699158,
      0.9946351051330566,
      0.9961365461349487,
      0.9994429349899292,
      0.9998031854629517,
      0.9993988871574402,
      0.9998546242713928,
      0.9976785778999329,
      0.9999176859855652,
      0.9999205470085144,
      0.9999182224273682,
      0.9999645948410034,
      0.9999667406082153,
      0.9999651312828064,
      0.999970018863678,
      0.9999248385429382,
      0.9999531507492065,
      0.9999631643295288,
      0.9999305605888367,
      0.9999379515647888,
      0.9998486638069153,
      0.9970149993896484,
      0.9887474775314331,
      0.9793362617492676,
      0.9803786277770996,
      0.9714635014533997,
      0.9667673110961914,
      0.9776667952537537,
      0.9928362965583801,
      0.9987249374389648,
      0.9978891611099243,
      0.9994342923164368,
      0.9995018243789673,
      0.9999176263809204,
      0.9999284744262695,
      0.9998910427093506,
      0.9998573660850525,
      0.9997645616531372,
      0.9987569451332092,
      0.998341977596283,
      0.9910407066345215,
      0.9895398616790771,
      0.986449658870697,
      0.9863718152046204,
      0.9939584136009216,
      0.986346960067749,
      0.9893878698348999,
      0.9942761063575745,
      0.9882007837295532,
      0.9828062653541565,
      0.9865244626998901,
      0.9899721145629883,
      0.9791171550750732,
      0.9755566120147705,
      0.9850296974182129,
      0.9882926940917969,
      0.9773324728012085,
      0.9777371883392334,
      0.98966383934021,
      0.9881947040557861,
      0.9834531545639038,
      0.9872057437896729,
      0.9953563213348389,
      0.9913169145584106,
      0.9870308041572571,
      0.9937841296195984,
      0.997307538986206,
      0.9956168532371521,
      0.9978939890861511,
      0.9999105334281921,
      0.9999592304229736,
      0.9999703168869019,
      0.9999826550483704,
      0.999981164932251,
      0.9999626874923706,
      0.9999099969863892,
      0.9992249011993408,
      0.9998592138290405,
      0.9998219609260559,
      0.9997909069061279,
      0.9999151825904846,
      0.9999542236328125,
      0.9999314546585083,
      0.9999170899391174,
      0.9999675154685974,
      0.9999771118164062,
      0.9999350905418396,
      0.9999502897262573,
      0.9999831318855286,
      0.9999847412109375,
      0.9999570846557617,
      0.9999747276306152,
      0.9999740719795227,
      0.9999769330024719,
      0.9999724626541138,
      0.9999722242355347,
      0.9999706745147705,
      0.9999674558639526,
      0.9999666213989258,
      0.9999668002128601,
      0.9999577403068542,
      0.99996018409729,
      0.999962568283081,
      0.9999459981918335,
      0.9999588131904602,
      0.9999569654464722,
      0.9999624490737915,
      0.9999437928199768,
      0.9999685883522034,
      0.9999486207962036,
      0.9999265670776367,
      0.9999461770057678,
      0.9999629259109497,
      0.9999572038650513,
      0.999964714050293,
      0.9999749064445496,
      0.9999659061431885,
      0.9999726414680481,
      0.9999839067459106,
      0.9999644756317139,
      0.9999422430992126,
      0.9999677538871765,
      0.9999575614929199,
      0.9999143481254578,
      0.9998882412910461,
      0.9999710917472839,
      0.9999681115150452,
      0.9999546408653259,
      0.9999366402626038,
      0.9999171495437622,
      0.9999017715454102,
      0.9999609589576721,
      0.9999729990959167,
      0.9999716281890869,
      0.9999616742134094,
      0.9999571442604065,
      0.9999614357948303,
      0.9999772310256958,
      0.999973475933075,
      0.9999439120292664,
      0.9999604225158691,
      0.9998899698257446,
      0.9994487762451172,
      0.9997360706329346,
      0.999945878982544,
      0.9998047947883606,
      0.9987865090370178,
      0.9999088048934937,
      0.9999352693557739,
      0.9993019700050354,
      0.9990130066871643,
      0.9999100565910339,
      0.9998896718025208,
      0.9999492764472961,
      0.9999563694000244,
      0.9999772906303406,
      0.9999490976333618,
      0.9999562501907349,
      0.9999775290489197,
      0.9999626874923706,
      0.9999100565910339,
      0.9999675154685974,
      0.9999766945838928,
      0.9999482035636902,
      0.9999406337738037,
      0.9999669194221497,
      0.9999318718910217
    ],
    [
      0.9064685106277466,
      0.9492984414100647,
      0.9498839378356934,
      0.9548008441925049,
      0.9589182138442993,
      0.9613440632820129,
      0.9634354114532471,
      0.9634572267532349,
      0.9614050388336182,
      0.9613969326019287,
      0.963654637336731,
      0.963269829750061,
      0.9585618376731873,
      0.9588500261306763,
      0.9596059322357178,
      0.9493464231491089,
      0.9408222436904907,
      0.9495424628257751,
      0.9476730823516846,
      0.9397244453430176,
      0.9467736482620239,
      0.9578853845596313,
      0.9607469439506531,
      0.9693092107772827,
      0.9661708474159241,
      0.9642171263694763,
      0.962716817855835,
      0.9713228940963745,
      0.9700794219970703,
      0.9627702832221985,
      0.9667977690696716,
      0.9704321622848511,
      0.968148410320282,
      0.9652249217033386,
      0.965424656867981,
      0.9640240669250488,
      0.9663504362106323,
      0.966815710067749,
      0.9669626355171204,
      0.9638093709945679,
      0.9635310173034668,
      0.946826696395874,
      0.9453705549240112,
      0.9575589299201965,
      0.9624851942062378,
      0.9603509306907654,
      0.9619607925415039,
      0.9680999517440796,
      0.9674904346466064,
      0.9622396230697632,
      0.9635650515556335,
      0.9670181274414062,
      0.9639921188354492,
      0.9587715864181519,
      0.9614117741584778,
      0.9635032415390015,
      0.9594494104385376,
      0.9559988379478455,
      0.9535704851150513,
      0.9486567974090576,
      0.9425933361053467,
      0.9404388070106506,
      0.934502363204956,
      0.9205309748649597,
      0.8574093580245972,
      0.9999220967292786,
      0.9999745488166809,
      0.9999731779098511,
      0.9999644756317139,
      0.9999807476997375,
      0.9999573230743408,
      0.9999036192893982,
      0.9997113347053528,
      0.996232807636261,
      0.9971262812614441,
      0.9906832575798035,
      0.9878901243209839,
      0.9919113516807556,
      0.9958901405334473,
      0.9973081350326538,
      0.9997463822364807,
      0.9998887181282043,
      0.9999183416366577,
      0.9999423623085022,
      0.9999337196350098,
      0.9998814463615417,
      0.999937117099762,
      0.9999436736106873,
      0.9999130368232727,
      0.9999100565910339,
      0.999846875667572,
      0.9992541074752808,
      0.9971458911895752,
      0.9957497119903564,
      0.9966466426849365,
      0.9947136640548706,
      0.9979272484779358,
      0.9990349411964417,
      0.9995829463005066,
      0.9997540712356567,
      0.9999427795410156,
      0.9999178647994995,
      0.9999437928199768,
      0.9998999834060669,
      0.999934196472168,
      0.9999490976333618,
      0.999964714050293,
      0.9999645352363586,
      0.9999698400497437,
      0.9999417066574097,
      0.9997857809066772,
      0.999882698059082,
      0.9999690651893616,
      0.999982476234436,
      0.999968945980072,
      0.9996170997619629,
      0.9999555349349976,
      0.9999655485153198,
      0.9999747276306152,
      0.9999464154243469,
      0.9998301863670349,
      0.9999308586120605,
      0.9999100565910339,
      0.9999568462371826,
      0.9997445940971375,
      0.9996311664581299,
      0.9999176859855652,
      0.9999690055847168,
      0.9999477863311768,
      0.999961256980896,
      0.9999677538871765,
      0.9999731183052063,
      0.9999517202377319,
      0.999966025352478,
      0.9999185800552368,
      0.9999642968177795,
      0.999904453754425,
      0.99994957447052,
      0.9999306797981262,
      0.9999569654464722,
      0.9999502301216125,
      0.9998679161071777,
      0.999926745891571,
      0.9998319149017334,
      0.9995487928390503,
      0.9986708760261536,
      0.9997745752334595,
      0.9999236464500427,
      0.9999110698699951,
      0.999966561794281,
      0.9999639987945557,
      0.9999406933784485,
      0.9999260306358337,
      0.9995887279510498,
      0.9942747354507446,
      0.9901462197303772,
      0.9841826558113098,
      0.9942158460617065,
      0.9979559183120728,
      0.9998185634613037,
      0.9999340176582336,
      0.9999615550041199,
      0.999962568283081,
      0.9999629855155945,
      0.99997878074646,
      0.9999824166297913,
      0.9999690651893616,
      0.9999513030052185,
      0.9999135136604309,
      0.9992565512657166,
      0.9996713399887085,
      0.9992359280586243,
      0.9998387098312378,
      0.9999537467956543,
      0.9999675750732422,
      0.999940812587738,
      0.9999370574951172,
      0.9999294877052307,
      0.9998878836631775,
      0.9998478889465332,
      0.9993048310279846,
      0.9991557598114014,
      0.9990252256393433,
      0.9963730573654175,
      0.9974099397659302,
      0.9995589852333069,
      0.9998314380645752,
      0.9996098875999451,
      0.9998904466629028,
      0.9983820915222168,
      0.999919593334198,
      0.9999220967292786,
      0.9999204277992249,
      0.9999658465385437,
      0.999967634677887,
      0.9999663829803467,
      0.9999711513519287,
      0.9999265074729919,
      0.9999537467956543,
      0.9999639987945557,
      0.9999324083328247,
      0.9999432563781738,
      0.9998806118965149,
      0.9978523254394531,
      0.9920690655708313,
      0.9839591383934021,
      0.9849101901054382,
      0.9778379201889038,
      0.9745243191719055,
      0.9824965000152588,
      0.9947363138198853,
      0.9990848898887634,
      0.9984549283981323,
      0.9995864629745483,
      0.9996448159217834,
      0.9999353289604187,
      0.99993497133255,
      0.99989914894104,
      0.9998638033866882,
      0.9997747540473938,
      0.9990170001983643,
      0.9988240003585815,
      0.9930059909820557,
      0.9918394088745117,
      0.9896286725997925,
      0.9893760681152344,
      0.9953999519348145,
      0.9892640113830566,
      0.9916006326675415,
      0.9955193400382996,
      0.9908360838890076,
      0.9863213896751404,
      0.9889640212059021,
      0.991745114326477,
      0.9837881922721863,
      0.9807138442993164,
      0.987646222114563,
      0.9906081557273865,
      0.9822307825088501,
      0.9822288751602173,
      0.9914510250091553,
      0.9906350374221802,
      0.9870572686195374,
      0.9898988604545593,
      0.9966827034950256,
      0.9933382272720337,
      0.9896447062492371,
      0.9949418306350708,
      0.9979816675186157,
      0.9969715476036072,
      0.9984845519065857,
      0.9999224543571472,
      0.9999604225158691,
      0.9999707341194153,
      0.999983012676239,
      0.9999812841415405,
      0.9999626874923706,
      0.9999090433120728,
      0.9992298483848572,
      0.9998603463172913,
      0.9998233914375305,
      0.9997928738594055,
      0.9999163150787354,
      0.9999549388885498,
      0.9999328851699829,
      0.9999186992645264,
      0.9999681711196899,
      0.9999775886535645,
      0.9999366998672485,
      0.9999516606330872,
      0.9999832510948181,
      0.9999852180480957,
      0.9999566674232483,
      0.9999756217002869,
      0.9999744296073914,
      0.999978244304657,
      0.9999734163284302,
      0.9999737739562988,
      0.9999727010726929,
      0.9999690055847168,
      0.9999668598175049,
      0.9999690651893616,
      0.9999604821205139,
      0.9999614357948303,
      0.9999642372131348,
      0.999950647354126,
      0.9999601244926453,
      0.999958872795105,
      0.999965250492096,
      0.9999479055404663,
      0.9999692440032959,
      0.99994957447052,
      0.999931812286377,
      0.9999477863311768,
      0.9999627470970154,
      0.9999581575393677,
      0.9999669194221497,
      0.9999755620956421,
      0.999966025352478,
      0.999972939491272,
      0.9999844431877136,
      0.9999650120735168,
      0.9999426603317261,
      0.9999682307243347,
      0.9999579787254333,
      0.9999149441719055,
      0.9998893737792969,
      0.9999712109565735,
      0.9999684691429138,
      0.9999551773071289,
      0.9999376535415649,
      0.9999184608459473,
      0.9999032616615295,
      0.999961793422699,
      0.9999737739562988,
      0.9999721646308899,
      0.9999620318412781,
      0.9999573230743408,
      0.9999614953994751,
      0.9999774098396301,
      0.9999734163284302,
      0.9999441504478455,
      0.999962329864502,
      0.9999009370803833,
      0.9996004104614258,
      0.9998012781143188,
      0.9999527335166931,
      0.9998530149459839,
      0.9991572499275208,
      0.9999229907989502,
      0.9999434351921082,
      0.9995529055595398,
      0.9992794990539551,
      0.9999192357063293,
      0.9998958706855774,
      0.999951183795929,
      0.999956488609314,
      0.9999772310256958,
      0.9999490976333618,
      0.9999562501907349,
      0.9999775290489197,
      0.9999628663063049,
      0.9999105930328369,
      0.9999676942825317,
      0.9999769926071167,
      0.9999487400054932,
      0.9999411702156067,
      0.9999672770500183,
      0.999932587146759
    ],
    [
      0.9264835715293884,
      0.9626587629318237,
      0.9633200168609619,
      0.9670037031173706,
      0.9706960916519165,
      0.9724657535552979,
      0.9731121063232422,
      0.9736968278884888,
      0.972769558429718,
      0.9727821946144104,
      0.9728845357894897,
      0.9735310673713684,
      0.9706172943115234,
      0.9696664810180664,
      0.9694827198982239,
      0.9623103141784668,
      0.9555456042289734,
      0.9611309170722961,
      0.9589723348617554,
      0.9549825191497803,
      0.9601937532424927,
      0.9680522680282593,
      0.9709206819534302,
      0.9796099066734314,
      0.9758478403091431,
      0.9751636981964111,
      0.9741765260696411,
      0.9808923602104187,
      0.9796752333641052,
      0.9748656153678894,
      0.9779303669929504,
      0.9809074997901917,
      0.9789679050445557,
      0.976852297782898,
      0.9764826893806458,
      0.9753255248069763,
      0.9774909019470215,
      0.9770045876502991,
      0.9773386716842651,
      0.9747123122215271,
      0.9736992120742798,
      0.9606289267539978,
      0.9580258727073669,
      0.9674602746963501,
      0.9728578329086304,
      0.9720900058746338,
      0.9728061556816101,
      0.9781063199043274,
      0.9785140752792358,
      0.9749945402145386,
      0.9759706258773804,
      0.9786603450775146,
      0.9773727655410767,
      0.9726361036300659,
      0.9740457534790039,
      0.9759587049484253,
      0.9729028940200806,
      0.9700829386711121,
      0.9665358066558838,
      0.9629950523376465,
      0.9576408863067627,
      0.9553475975990295,
      0.9501633644104004,
      0.9379944205284119,
      0.8804565072059631,
      0.9999231696128845,
      0.9999751448631287,
      0.9999738335609436,
      0.9999656677246094,
      0.9999810457229614,
      0.999959409236908,
      0.9999132752418518,
      0.9997700452804565,
      0.9977991580963135,
      0.9981650710105896,
      0.993546187877655,
      0.9911755919456482,
      0.9941443800926208,
      0.9969044327735901,
      0.9980891346931458,
      0.9997922778129578,
      0.9999003410339355,
      0.9999201893806458,
      0.9999440908432007,
      0.9999349117279053,
      0.9998838305473328,
      0.9999383687973022,
      0.9999446868896484,
      0.9999159574508667,
      0.9999166131019592,
      0.9998775124549866,
      0.9995342493057251,
      0.9982840418815613,
      0.9975795149803162,
      0.9981414079666138,
      0.9970546960830688,
      0.9987494349479675,
      0.9994285106658936,
      0.9997409582138062,
      0.9998382925987244,
      0.9999479651451111,
      0.9999216794967651,
      0.9999457001686096,
      0.9999018311500549,
      0.9999345541000366,
      0.9999491572380066,
      0.9999648928642273,
      0.9999657869338989,
      0.9999715685844421,
      0.9999450445175171,
      0.999813973903656,
      0.9998879432678223,
      0.9999698996543884,
      0.9999827146530151,
      0.9999690055847168,
      0.9996197819709778,
      0.9999557733535767,
      0.9999658465385437,
      0.9999746680259705,
      0.9999460577964783,
      0.999830424785614,
      0.9999309182167053,
      0.9999100565910339,
      0.9999568462371826,
      0.9997462034225464,
      0.9996317625045776,
      0.9999178647994995,
      0.9999690055847168,
      0.9999477863311768,
      0.9999614953994751,
      0.9999676942825317,
      0.9999731183052063,
      0.9999516010284424,
      0.9999662041664124,
      0.9999192953109741,
      0.9999649524688721,
      0.9999054074287415,
      0.9999499917030334,
      0.9999306797981262,
      0.9999569654464722,
      0.9999513030052185,
      0.9998713731765747,
      0.9999321699142456,
      0.9998605251312256,
      0.9996545314788818,
      0.9990030527114868,
      0.9998142123222351,
      0.9999277591705322,
      0.9999122023582458,
      0.999966561794281,
      0.99996417760849,
      0.9999411106109619,
      0.9999300241470337,
      0.9996599555015564,
      0.9955080151557922,
      0.9925183057785034,
      0.9881376028060913,
      0.9963986277580261,
      0.9987549781799316,
      0.9998780488967896,
      0.9999465942382812,
      0.9999642372131348,
      0.9999638199806213,
      0.9999635219573975,
      0.9999789595603943,
      0.9999822378158569,
      0.9999696612358093,
      0.9999526739120483,
      0.9999237060546875,
      0.9994725584983826,
      0.9997528791427612,
      0.9994457364082336,
      0.9998672008514404,
      0.9999560117721558,
      0.9999682903289795,
      0.9999417066574097,
      0.9999402761459351,
      0.9999311566352844,
      0.9998990297317505,
      0.9998823404312134,
      0.9995318055152893,
      0.9994637370109558,
      0.9993786215782166,
      0.9978833794593811,
      0.9984167814254761,
      0.9996623992919922,
      0.9998587965965271,
      0.9997740387916565,
      0.9999188780784607,
      0.999028205871582,
      0.9999207258224487,
      0.9999227523803711,
      0.9999215006828308,
      0.9999663829803467,
      0.9999677538871765,
      0.999967098236084,
      0.9999719858169556,
      0.9999275207519531,
      0.999954104423523,
      0.9999642968177795,
      0.9999337196350098,
      0.9999486804008484,
      0.9999083876609802,
      0.9985191822052002,
      0.9946498870849609,
      0.988301157951355,
      0.9891366362571716,
      0.9841114282608032,
      0.9814353585243225,
      0.9873598217964172,
      0.9963902831077576,
      0.9993860721588135,
      0.9989522695541382,
      0.9997196793556213,
      0.9997420907020569,
      0.9999485015869141,
      0.9999406337738037,
      0.9999052882194519,
      0.9998680949211121,
      0.9997909665107727,
      0.9991868734359741,
      0.9991416335105896,
      0.9950278997421265,
      0.9939927458763123,
      0.9925282001495361,
      0.9923427700996399,
      0.9969514608383179,
      0.9925565719604492,
      0.9939386248588562,
      0.9968242645263672,
      0.9933427572250366,
      0.9897258281707764,
      0.9917122721672058,
      0.9935973286628723,
      0.9881360530853271,
      0.9857160449028015,
      0.9903371334075928,
      0.9929680824279785,
      0.986991286277771,
      0.986558198928833,
      0.9932679533958435,
      0.993147611618042,
      0.9902909994125366,
      0.9925207495689392,
      0.9978282451629639,
      0.9956121444702148,
      0.9922874569892883,
      0.9962745904922485,
      0.998622477054596,
      0.9980229735374451,
      0.9989626407623291,
      0.9999353885650635,
      0.9999606609344482,
      0.9999712705612183,
      0.9999832510948181,
      0.9999814033508301,
      0.9999628067016602,
      0.9999091625213623,
      0.9992333650588989,
      0.9998620748519897,
      0.9998255968093872,
      0.9997951984405518,
      0.9999176859855652,
      0.9999556541442871,
      0.999934196472168,
      0.9999202489852905,
      0.9999687075614929,
      0.9999780654907227,
      0.9999376535415649,
      0.9999524354934692,
      0.9999836683273315,
      0.9999855160713196,
      0.9999572038650513,
      0.9999760389328003,
      0.9999759793281555,
      0.9999786615371704,
      0.9999714493751526,
      0.9999747276306152,
      0.9999743103981018,
      0.9999696016311646,
      0.9999672770500183,
      0.9999685883522034,
      0.9999625086784363,
      0.9999620318412781,
      0.9999653697013855,
      0.9999540448188782,
      0.9999613165855408,
      0.9999592900276184,
      0.9999673366546631,
      0.9999510645866394,
      0.9999696612358093,
      0.9999509453773499,
      0.9999359846115112,
      0.9999498128890991,
      0.999962329864502,
      0.9999575614929199,
      0.9999691843986511,
      0.9999762773513794,
      0.9999664425849915,
      0.9999735951423645,
      0.9999846816062927,
      0.9999656081199646,
      0.9999432563781738,
      0.9999688267707825,
      0.9999569058418274,
      0.9999154806137085,
      0.9998902082443237,
      0.999971330165863,
      0.9999685883522034,
      0.9999557137489319,
      0.9999386668205261,
      0.9999197721481323,
      0.9999046921730042,
      0.999962329864502,
      0.9999739527702332,
      0.9999725818634033,
      0.9999621510505676,
      0.9999575614929199,
      0.9999616146087646,
      0.9999772906303406,
      0.9999734163284302,
      0.9999442100524902,
      0.9999638199806213,
      0.9999097585678101,
      0.9996954798698425,
      0.9998436570167542,
      0.9999576210975647,
      0.9998812079429626,
      0.9994050860404968,
      0.9999316930770874,
      0.9999499917030334,
      0.9997221827507019,
      0.9995440244674683,
      0.9999280571937561,
      0.9999018311500549,
      0.999953031539917,
      0.9999565482139587,
      0.9999771118164062,
      0.9999490976333618,
      0.9999563694000244,
      0.9999775290489197,
      0.9999629259109497,
      0.9999108910560608,
      0.9999678134918213,
      0.9999770522117615,
      0.9999489784240723,
      0.9999414086341858,
      0.9999672770500183,
      0.9999327659606934
    ],
    [
      0.9446418285369873,
      0.9734877347946167,
      0.9743348360061646,
      0.9785358905792236,
      0.9811941385269165,
      0.9829851984977722,
      0.9828604459762573,
      0.9840643405914307,
      0.9834504723548889,
      0.9833513498306274,
      0.9827877879142761,
      0.9837155342102051,
      0.9811779856681824,
      0.980363130569458,
      0.9792781472206116,
      0.9731878638267517,
      0.9685872793197632,
      0.9713932275772095,
      0.9689379334449768,
      0.9662665724754333,
      0.970166802406311,
      0.9757767915725708,
      0.9796526432037354,
      0.9867604374885559,
      0.9832401275634766,
      0.9828842878341675,
      0.9834885597229004,
      0.9878296852111816,
      0.986577033996582,
      0.9836258888244629,
      0.9862673878669739,
      0.9882029294967651,
      0.9862040877342224,
      0.9850658178329468,
      0.9860142469406128,
      0.9847704172134399,
      0.9849841594696045,
      0.9845455288887024,
      0.9846081137657166,
      0.982694685459137,
      0.981201171875,
      0.971321165561676,
      0.9693182706832886,
      0.9760635495185852,
      0.9809247851371765,
      0.9807635545730591,
      0.9816536903381348,
      0.9849086403846741,
      0.9860543608665466,
      0.9836862087249756,
      0.9840536117553711,
      0.9863055944442749,
      0.9858285188674927,
      0.9824079275131226,
      0.9826759099960327,
      0.984520673751831,
      0.982398271560669,
      0.9803401231765747,
      0.9778863191604614,
      0.9757875800132751,
      0.9706474542617798,
      0.9676570892333984,
      0.9632511138916016,
      0.9538928270339966,
      0.9013303518295288,
      0.9999233484268188,
      0.9999755620956421,
      0.9999746084213257,
      0.9999672174453735,
      0.9999817609786987,
      0.999960720539093,
      0.9999213814735413,
      0.9998219013214111,
      0.9988610148429871,
      0.9989964962005615,
      0.99622642993927,
      0.9943262338638306,
      0.996621310710907,
      0.99823397397995,
      0.9989765286445618,
      0.9998388290405273,
      0.9999119639396667,
      0.9999241828918457,
      0.9999462962150574,
      0.9999362230300903,
      0.9998860359191895,
      0.999939501285553,
      0.9999459385871887,
      0.9999186396598816,
      0.9999229311943054,
      0.9999055862426758,
      0.9997572302818298,
      0.9990903735160828,
      0.9986914396286011,
      0.9989640116691589,
      0.9984666705131531,
      0.9992977380752563,
      0.9997274279594421,
      0.9998352527618408,
      0.9998900890350342,
      0.999951958656311,
      0.9999252557754517,
      0.9999474883079529,
      0.999902606010437,
      0.9999334216117859,
      0.9999489784240723,
      0.9999647736549377,
      0.999966561794281,
      0.9999727606773376,
      0.9999487400054932,
      0.9998332262039185,
      0.9998914003372192,
      0.9999704957008362,
      0.9999827742576599,
      0.9999687671661377,
      0.9996193051338196,
      0.9999555945396423,
      0.9999657869338989,
      0.9999746084213257,
      0.999943196773529,
      0.9998319149017334,
      0.9999316334724426,
      0.999910295009613,
      0.9999569058418274,
      0.9997459650039673,
      0.999630331993103,
      0.9999178647994995,
      0.9999692440032959,
      0.999945342540741,
      0.999961793422699,
      0.9999675750732422,
      0.9999727010726929,
      0.9999513030052185,
      0.9999659657478333,
      0.9999196529388428,
      0.9999651908874512,
      0.9999057650566101,
      0.999950110912323,
      0.9999308586120605,
      0.9999570250511169,
      0.9999517798423767,
      0.9998733401298523,
      0.9999354481697083,
      0.9998802542686462,
      0.9997372031211853,
      0.9993209838867188,
      0.9998459815979004,
      0.9999308586120605,
      0.9999122619628906,
      0.9999666213989258,
      0.9999642968177795,
      0.9999411702156067,
      0.9999337196350098,
      0.9997316598892212,
      0.9968273043632507,
      0.9949608445167542,
      0.9919896125793457,
      0.9979324340820312,
      0.9992433786392212,
      0.9999165534973145,
      0.9999555945396423,
      0.999966025352478,
      0.9999645352363586,
      0.9999637007713318,
      0.9999790191650391,
      0.9999821782112122,
      0.9999696016311646,
      0.9999534487724304,
      0.9999302625656128,
      0.9996221661567688,
      0.9998075366020203,
      0.9996034502983093,
      0.9998869895935059,
      0.9999575018882751,
      0.9999687075614929,
      0.9999419450759888,
      0.9999420046806335,
      0.9999336004257202,
      0.999907910823822,
      0.9999074339866638,
      0.9996918439865112,
      0.9996617436408997,
      0.9996060132980347,
      0.9988337159156799,
      0.9990899562835693,
      0.9997612833976746,
      0.9998831748962402,
      0.9998796582221985,
      0.9999399781227112,
      0.9994832873344421,
      0.9999226927757263,
      0.9999242424964905,
      0.9999185800552368,
      0.9999673366546631,
      0.9999681711196899,
      0.9999678134918213,
      0.9999726414680481,
      0.9999288320541382,
      0.9999547004699707,
      0.9999646544456482,
      0.9999347925186157,
      0.99995356798172,
      0.999931812286377,
      0.9990814328193665,
      0.9968411922454834,
      0.9923544526100159,
      0.9928057193756104,
      0.9898461699485779,
      0.9876565933227539,
      0.9919551610946655,
      0.9979569911956787,
      0.999604344367981,
      0.9993053674697876,
      0.9998010993003845,
      0.999823272228241,
      0.9999592304229736,
      0.9999477863311768,
      0.9999111890792847,
      0.9998714923858643,
      0.9998048543930054,
      0.9993160963058472,
      0.999419093132019,
      0.9968138337135315,
      0.996196985244751,
      0.9950819611549377,
      0.995236873626709,
      0.9982187151908875,
      0.9955964684486389,
      0.996304452419281,
      0.9980146884918213,
      0.9959098696708679,
      0.9931972026824951,
      0.9945052862167358,
      0.9956964254379272,
      0.991854727268219,
      0.9898515939712524,
      0.9929415583610535,
      0.9951080679893494,
      0.9909753799438477,
      0.9906115531921387,
      0.9954366087913513,
      0.9957762360572815,
      0.993385374546051,
      0.9948049783706665,
      0.9987371563911438,
      0.9973340034484863,
      0.9947267174720764,
      0.9975342154502869,
      0.9991605877876282,
      0.9987401962280273,
      0.9993560910224915,
      0.9999451041221619,
      0.9999622106552124,
      0.9999715089797974,
      0.999983549118042,
      0.9999812841415405,
      0.9999629259109497,
      0.999908983707428,
      0.9992340803146362,
      0.9998630881309509,
      0.9998272061347961,
      0.9997968077659607,
      0.9999187588691711,
      0.9999562501907349,
      0.9999351501464844,
      0.9999213814735413,
      0.9999690651893616,
      0.9999783635139465,
      0.999938428401947,
      0.9999529123306274,
      0.9999840259552002,
      0.9999856352806091,
      0.999957799911499,
      0.9999765157699585,
      0.9999772906303406,
      0.9999790191650391,
      0.9999727606773376,
      0.999975860118866,
      0.9999757409095764,
      0.9999701380729675,
      0.9999679923057556,
      0.9999706149101257,
      0.9999642968177795,
      0.999962568283081,
      0.9999663829803467,
      0.9999570250511169,
      0.9999628067016602,
      0.9999596476554871,
      0.9999691247940063,
      0.999954104423523,
      0.9999682307243347,
      0.9999507665634155,
      0.9999403953552246,
      0.9999517798423767,
      0.9999628663063049,
      0.9999585747718811,
      0.9999712109565735,
      0.9999767541885376,
      0.9999667406082153,
      0.9999738335609436,
      0.999984860420227,
      0.9999657869338989,
      0.9999432563781738,
      0.9999687075614929,
      0.999957263469696,
      0.9999164342880249,
      0.999891996383667,
      0.9999718070030212,
      0.999968945980072,
      0.9999561905860901,
      0.9999388456344604,
      0.9999206066131592,
      0.9999061226844788,
      0.9999634027481079,
      0.9999744296073914,
      0.9999732375144958,
      0.9999628663063049,
      0.9999579787254333,
      0.9999619722366333,
      0.9999776482582092,
      0.999973714351654,
      0.9999446868896484,
      0.9999650716781616,
      0.9999172687530518,
      0.9997764825820923,
      0.9998735189437866,
      0.9999610185623169,
      0.9999001026153564,
      0.9996196627616882,
      0.999939501285553,
      0.9999545812606812,
      0.9998180270195007,
      0.9997145533561707,
      0.999934732913971,
      0.9999059438705444,
      0.9999521374702454,
      0.9999555945396423,
      0.9999768137931824,
      0.9999492764472961,
      0.999956488609314,
      0.9999777674674988,
      0.9999635219573975,
      0.9999121427536011,
      0.9999681711196899,
      0.9999773502349854,
      0.99994957447052,
      0.9999414682388306,
      0.9999675154685974,
      0.9999329447746277
    ],
    [
      0.9606379866600037,
      0.982714056968689,
      0.9824125170707703,
      0.9862734079360962,
      0.9877052903175354,
      0.9891329407691956,
      0.9887794852256775,
      0.989636242389679,
      0.9892493486404419,
      0.9892852306365967,
      0.988786518573761,
      0.9893479943275452,
      0.9877862334251404,
      0.9871795773506165,
      0.9863802790641785,
      0.9821120500564575,
      0.9790867567062378,
      0.9806520938873291,
      0.9784505367279053,
      0.9743889570236206,
      0.9774325489997864,
      0.983066737651825,
      0.986169695854187,
      0.9913179874420166,
      0.9885162115097046,
      0.9879605174064636,
      0.98911452293396,
      0.9922115802764893,
      0.9909827709197998,
      0.9888280034065247,
      0.9908779263496399,
      0.9921553730964661,
      0.9906949996948242,
      0.9900001287460327,
      0.9908228516578674,
      0.9899219274520874,
      0.9894980788230896,
      0.9888639450073242,
      0.989336371421814,
      0.9876484274864197,
      0.9860312938690186,
      0.9789532423019409,
      0.978070855140686,
      0.9825534224510193,
      0.9862604141235352,
      0.9865164756774902,
      0.987165629863739,
      0.9891050457954407,
      0.9903092980384827,
      0.9889298677444458,
      0.9890074133872986,
      0.9906072020530701,
      0.9905008673667908,
      0.9882983565330505,
      0.9880447387695312,
      0.9893372058868408,
      0.98831707239151,
      0.9864410758018494,
      0.9845812320709229,
      0.9832415580749512,
      0.9797518253326416,
      0.9774391651153564,
      0.9726662635803223,
      0.9652035236358643,
      0.9186426401138306,
      0.999923825263977,
      0.9999759793281555,
      0.9999750852584839,
      0.9999684691429138,
      0.9999822378158569,
      0.9999626874923706,
      0.9999288320541382,
      0.9998640418052673,
      0.9994282126426697,
      0.9994692206382751,
      0.9980344772338867,
      0.9967821836471558,
      0.9981997013092041,
      0.999016284942627,
      0.9994171261787415,
      0.9998670220375061,
      0.9999188780784607,
      0.9999225735664368,
      0.9999474287033081,
      0.9999369382858276,
      0.9998874068260193,
      0.9999400973320007,
      0.9999462962150574,
      0.9999202489852905,
      0.999926745891571,
      0.9999248385429382,
      0.9998671412467957,
      0.9994977116584778,
      0.99922114610672,
      0.9993880987167358,
      0.9991279244422913,
      0.9996224641799927,
      0.9998632073402405,
      0.9998893737792969,
      0.9999215602874756,
      0.9999549984931946,
      0.9999281764030457,
      0.9999489188194275,
      0.9999039769172668,
      0.9999332427978516,
      0.9999486804008484,
      0.9999644160270691,
      0.9999668002128601,
      0.9999732375144958,
      0.9999514818191528,
      0.9998489618301392,
      0.9998935461044312,
      0.9999706149101257,
      0.9999825954437256,
      0.999968409538269,
      0.9996195435523987,
      0.9999553561210632,
      0.9999658465385437,
      0.9999743700027466,
      0.9999427795410156,
      0.9998288154602051,
      0.9999300241470337,
      0.9999089241027832,
      0.999956488609314,
      0.9997442960739136,
      0.9996294975280762,
      0.9999173879623413,
      0.9999690055847168,
      0.9999476075172424,
      0.9999620318412781,
      0.9999672770500183,
      0.9999726414680481,
      0.9999512434005737,
      0.999966025352478,
      0.9999198317527771,
      0.999965250492096,
      0.9999058246612549,
      0.9999502897262573,
      0.9999306201934814,
      0.9999567866325378,
      0.9999518394470215,
      0.9998735189437866,
      0.9999373555183411,
      0.9998927116394043,
      0.9997918009757996,
      0.9995400905609131,
      0.999870777130127,
      0.9999334812164307,
      0.999911904335022,
      0.999966561794281,
      0.9999639987945557,
      0.9999408721923828,
      0.9999367594718933,
      0.9997849464416504,
      0.9977722764015198,
      0.9969196319580078,
      0.995289146900177,
      0.9988306164741516,
      0.9995504021644592,
      0.9999397993087769,
      0.9999622106552124,
      0.9999674558639526,
      0.9999647736549377,
      0.999963641166687,
      0.9999790191650391,
      0.9999820590019226,
      0.9999698400497437,
      0.9999545216560364,
      0.9999366402626038,
      0.9997197389602661,
      0.9998446106910706,
      0.9997085332870483,
      0.9999010562896729,
      0.9999583959579468,
      0.999968945980072,
      0.9999420642852783,
      0.9999434947967529,
      0.9999358057975769,
      0.9999155402183533,
      0.9999247789382935,
      0.9998040199279785,
      0.9997540712356567,
      0.9997486472129822,
      0.9993640184402466,
      0.9994716644287109,
      0.9998281002044678,
      0.9999016523361206,
      0.999932050704956,
      0.9999533891677856,
      0.999687135219574,
      0.9999241232872009,
      0.9999253153800964,
      0.9999201893806458,
      0.9999680519104004,
      0.9999686479568481,
      0.9999681115150452,
      0.9999732375144958,
      0.9999299645423889,
      0.9999550580978394,
      0.9999646544456482,
      0.9999352693557739,
      0.9999567866325378,
      0.9999488592147827,
      0.9994886517524719,
      0.9982184767723083,
      0.9951016306877136,
      0.9955517053604126,
      0.993902325630188,
      0.9921489357948303,
      0.9952566623687744,
      0.9989429116249084,
      0.9997495412826538,
      0.9995828866958618,
      0.9998630881309509,
      0.9998824596405029,
      0.999967098236084,
      0.999952495098114,
      0.9999161958694458,
      0.9998739957809448,
      0.9998154044151306,
      0.9994044303894043,
      0.9995871782302856,
      0.9984254837036133,
      0.9979801177978516,
      0.9975276589393616,
      0.9975816607475281,
      0.9990102648735046,
      0.997504711151123,
      0.9978014230728149,
      0.9988825917243958,
      0.9979040026664734,
      0.9962382316589355,
      0.996812105178833,
      0.9977010488510132,
      0.9954730272293091,
      0.9936398267745972,
      0.9955071806907654,
      0.9975404143333435,
      0.9948753118515015,
      0.9942777156829834,
      0.9974216818809509,
      0.9977568984031677,
      0.9962391257286072,
      0.9968924522399902,
      0.99940025806427,
      0.9984977841377258,
      0.9967746734619141,
      0.9986006021499634,
      0.9994820356369019,
      0.9992766380310059,
      0.9995754361152649,
      0.9999518394470215,
      0.9999639391899109,
      0.9999717473983765,
      0.9999837279319763,
      0.9999814033508301,
      0.9999628067016602,
      0.9999091029167175,
      0.9992370009422302,
      0.9998645186424255,
      0.9998292326927185,
      0.9997986555099487,
      0.9999200701713562,
      0.9999566674232483,
      0.9999359846115112,
      0.9999223351478577,
      0.9999694228172302,
      0.9999785423278809,
      0.9999392032623291,
      0.9999533891677856,
      0.9999843239784241,
      0.9999856948852539,
      0.9999582767486572,
      0.9999768137931824,
      0.9999783635139465,
      0.9999792575836182,
      0.9999731183052063,
      0.9999768137931824,
      0.9999765157699585,
      0.9999702572822571,
      0.999968409538269,
      0.9999721050262451,
      0.9999651312828064,
      0.9999628067016602,
      0.9999670386314392,
      0.9999603033065796,
      0.9999639987945557,
      0.9999603629112244,
      0.9999709129333496,
      0.9999571442604065,
      0.9999682903289795,
      0.9999511241912842,
      0.9999451637268066,
      0.9999542236328125,
      0.9999634027481079,
      0.9999593496322632,
      0.999972939491272,
      0.9999771118164062,
      0.9999669194221497,
      0.9999741315841675,
      0.9999849796295166,
      0.9999660849571228,
      0.9999433755874634,
      0.9999691247940063,
      0.9999574422836304,
      0.999916672706604,
      0.9998926520347595,
      0.9999719262123108,
      0.9999691247940063,
      0.999956488609314,
      0.9999393224716187,
      0.9999202489852905,
      0.9999063611030579,
      0.9999640583992004,
      0.9999748468399048,
      0.9999738931655884,
      0.9999630451202393,
      0.9999583959579468,
      0.9999622106552124,
      0.9999776482582092,
      0.9999735355377197,
      0.9999446272850037,
      0.9999662637710571,
      0.9999237060546875,
      0.9998387098312378,
      0.9998936057090759,
      0.9999638199806213,
      0.999914824962616,
      0.9997533559799194,
      0.9999457001686096,
      0.9999576807022095,
      0.9998704791069031,
      0.9998101592063904,
      0.9999405145645142,
      0.9999061822891235,
      0.9999532103538513,
      0.9999554753303528,
      0.9999765157699585,
      0.9999490976333618,
      0.9999564290046692,
      0.9999778270721436,
      0.9999635219573975,
      0.9999122023582458,
      0.9999681711196899,
      0.9999774694442749,
      0.99994957447052,
      0.9999414086341858,
      0.9999672770500183,
      0.9999326467514038
    ],
    [
      0.9711767435073853,
      0.9878672361373901,
      0.9878274202346802,
      0.9907013177871704,
      0.9913752675056458,
      0.9920098185539246,
      0.9920464158058167,
      0.993012547492981,
      0.9925066828727722,
      0.9924071431159973,
      0.9921026825904846,
      0.9927363395690918,
      0.9913928508758545,
      0.9906985759735107,
      0.9903978109359741,
      0.9873483777046204,
      0.9847146272659302,
      0.9862428307533264,
      0.9850040674209595,
      0.9807142615318298,
      0.9831107258796692,
      0.9879514575004578,
      0.9904393553733826,
      0.994479238986969,
      0.9922771453857422,
      0.9912703633308411,
      0.9929099678993225,
      0.9952918291091919,
      0.9941134452819824,
      0.9924103617668152,
      0.9943338632583618,
      0.995161771774292,
      0.9938234090805054,
      0.9934587478637695,
      0.9943839311599731,
      0.9937585592269897,
      0.992790699005127,
      0.9922392964363098,
      0.9927988648414612,
      0.9914814233779907,
      0.9896119832992554,
      0.9856889843940735,
      0.9856923222541809,
      0.9874416589736938,
      0.989704430103302,
      0.9900679588317871,
      0.9906303286552429,
      0.9919241666793823,
      0.9928892850875854,
      0.9921680092811584,
      0.9924359321594238,
      0.9933590292930603,
      0.9932351112365723,
      0.9917610883712769,
      0.9913245439529419,
      0.9919495582580566,
      0.9913675785064697,
      0.9900001287460327,
      0.988368570804596,
      0.9872642755508423,
      0.9845143556594849,
      0.9827653765678406,
      0.9778882265090942,
      0.9721549153327942,
      0.9305270910263062,
      0.9999223947525024,
      0.9999759197235107,
      0.9999751448631287,
      0.9999695420265198,
      0.9999828934669495,
      0.9999638795852661,
      0.9999327659606934,
      0.9998877644538879,
      0.9996609091758728,
      0.9996991753578186,
      0.9988663792610168,
      0.9981146454811096,
      0.9990053772926331,
      0.9993985891342163,
      0.9996343851089478,
      0.9998853206634521,
      0.9999239444732666,
      0.9999228119850159,
      0.999948263168335,
      0.9999375343322754,
      0.9998882412910461,
      0.9999403953552246,
      0.9999464750289917,
      0.9999211430549622,
      0.999928891658783,
      0.9999373555183411,
      0.9999143481254578,
      0.9997316598892212,
      0.9995750188827515,
      0.9995940923690796,
      0.9994847774505615,
      0.9997695684432983,
      0.9999160170555115,
      0.9999185800552368,
      0.9999399185180664,
      0.9999571442604065,
      0.999930202960968,
      0.9999498128890991,
      0.9999048709869385,
      0.9999333620071411,
      0.999949038028717,
      0.9999642372131348,
      0.9999669790267944,
      0.999973475933075,
      0.9999529719352722,
      0.9998583793640137,
      0.9998946189880371,
      0.9999707341194153,
      0.999982476234436,
      0.9999680519104004,
      0.999617874622345,
      0.9999549984931946,
      0.9999657273292542,
      0.9999743103981018,
      0.999942421913147,
      0.999829113483429,
      0.9999301433563232,
      0.999908983707428,
      0.9999561905860901,
      0.999723494052887,
      0.9996281266212463,
      0.999917209148407,
      0.9999690055847168,
      0.9999476671218872,
      0.9999622702598572,
      0.999967098236084,
      0.9999724626541138,
      0.9999512434005737,
      0.9999660849571228,
      0.9999199509620667,
      0.9999651908874512,
      0.9999057054519653,
      0.9999502897262573,
      0.9999303817749023,
      0.9999563097953796,
      0.9999514222145081,
      0.9998720288276672,
      0.9999392628669739,
      0.9998990297317505,
      0.999828040599823,
      0.9996586441993713,
      0.9998883605003357,
      0.9999355673789978,
      0.9999118447303772,
      0.9999663233757019,
      0.9999638795852661,
      0.9999409317970276,
      0.9999390244483948,
      0.9998189210891724,
      0.9983320236206055,
      0.9980216026306152,
      0.9971794486045837,
      0.9992935657501221,
      0.9997026324272156,
      0.9999523758888245,
      0.9999663233757019,
      0.9999684691429138,
      0.9999648332595825,
      0.9999632835388184,
      0.9999788999557495,
      0.9999818801879883,
      0.999970018863678,
      0.9999552965164185,
      0.9999417662620544,
      0.999779462814331,
      0.9998708963394165,
      0.9997718930244446,
      0.9999080896377563,
      0.9999585747718811,
      0.9999688863754272,
      0.9999420046806335,
      0.9999445676803589,
      0.9999373555183411,
      0.9999208450317383,
      0.9999364018440247,
      0.9998620748519897,
      0.9998233318328857,
      0.9998309016227722,
      0.9995862245559692,
      0.9996758103370667,
      0.9998669624328613,
      0.99991375207901,
      0.9999556541442871,
      0.9999608397483826,
      0.9997794032096863,
      0.9999247789382935,
      0.9999260306358337,
      0.9999207854270935,
      0.9999662041664124,
      0.9999687671661377,
      0.9999683499336243,
      0.9999732971191406,
      0.9999309182167053,
      0.9999552369117737,
      0.9999643564224243,
      0.9999353289604187,
      0.9999581575393677,
      0.9999557733535767,
      0.9996739029884338,
      0.9989527463912964,
      0.9972233772277832,
      0.9977265000343323,
      0.997036337852478,
      0.9959410429000854,
      0.997894823551178,
      0.9994434714317322,
      0.9998353719711304,
      0.9997287392616272,
      0.9999033212661743,
      0.9999147653579712,
      0.9999723434448242,
      0.9999551177024841,
      0.9999196529388428,
      0.9998754262924194,
      0.9998228549957275,
      0.9994794130325317,
      0.9996762275695801,
      0.9991320967674255,
      0.9990520477294922,
      0.9987149238586426,
      0.9987630248069763,
      0.9994103312492371,
      0.9985352754592896,
      0.9987555742263794,
      0.9994110465049744,
      0.9989004731178284,
      0.9978861212730408,
      0.9980998039245605,
      0.9987043142318726,
      0.9975302219390869,
      0.9962620735168457,
      0.9974851608276367,
      0.9988038539886475,
      0.9974645972251892,
      0.9966811537742615,
      0.9985384941101074,
      0.9987868666648865,
      0.9978600740432739,
      0.9980597496032715,
      0.9996837377548218,
      0.9990843534469604,
      0.9978848099708557,
      0.9991490840911865,
      0.9996545910835266,
      0.9995311498641968,
      0.9996951222419739,
      0.9999572038650513,
      0.9999646544456482,
      0.9999720454216003,
      0.9999837875366211,
      0.9999815225601196,
      0.9999629259109497,
      0.9999092817306519,
      0.9992396831512451,
      0.9998656511306763,
      0.9998306632041931,
      0.999799907207489,
      0.9999209046363831,
      0.9999571442604065,
      0.999936580657959,
      0.9999229311943054,
      0.999969482421875,
      0.9999786615371704,
      0.9999392628669739,
      0.9999534487724304,
      0.9999843835830688,
      0.9999856948852539,
      0.9999586343765259,
      0.9999773502349854,
      0.9999791383743286,
      0.9999797940254211,
      0.9999748468399048,
      0.9999774694442749,
      0.9999774098396301,
      0.9999703764915466,
      0.9999684691429138,
      0.9999715685844421,
      0.9999651312828064,
      0.9999626874923706,
      0.9999673962593079,
      0.9999622106552124,
      0.9999644756317139,
      0.9999605417251587,
      0.9999716877937317,
      0.9999591112136841,
      0.999969482421875,
      0.9999514222145081,
      0.999946117401123,
      0.9999549388885498,
      0.9999634623527527,
      0.9999596476554871,
      0.9999741315841675,
      0.9999775290489197,
      0.9999671578407288,
      0.9999746084213257,
      0.9999851584434509,
      0.9999663829803467,
      0.9999439716339111,
      0.999969482421875,
      0.9999575614929199,
      0.9999172687530518,
      0.9998937845230103,
      0.9999723434448242,
      0.9999694228172302,
      0.9999570846557617,
      0.9999408721923828,
      0.9999216794967651,
      0.9999072551727295,
      0.999964714050293,
      0.9999754428863525,
      0.9999743103981018,
      0.9999634027481079,
      0.9999583959579468,
      0.9999620318412781,
      0.9999773502349854,
      0.9999734163284302,
      0.9999442100524902,
      0.9999668598175049,
      0.9999285340309143,
      0.9998766779899597,
      0.999905526638031,
      0.9999653100967407,
      0.9999240040779114,
      0.9998224377632141,
      0.999949038028717,
      0.9999596476554871,
      0.9999004006385803,
      0.9998596906661987,
      0.9999444484710693,
      0.9999122023582458,
      0.9999536871910095,
      0.9999548196792603,
      0.9999763369560242,
      0.9999485611915588,
      0.9999560713768005,
      0.9999775886535645,
      0.9999632835388184,
      0.9999120235443115,
      0.9999681115150452,
      0.9999773502349854,
      0.9999494552612305,
      0.9999409317970276,
      0.999967098236084,
      0.999931812286377
    ],
    [
      0.977922797203064,
      0.9907381534576416,
      0.9909821152687073,
      0.9933516979217529,
      0.9938554763793945,
      0.9940299987792969,
      0.9942739009857178,
      0.9953417181968689,
      0.9948550462722778,
      0.9943739175796509,
      0.9944872260093689,
      0.9951609373092651,
      0.9938406944274902,
      0.9931347370147705,
      0.993331789970398,
      0.9909650683403015,
      0.9881550669670105,
      0.9893519878387451,
      0.9892076253890991,
      0.9848958253860474,
      0.9869378805160522,
      0.9910796880722046,
      0.9931093454360962,
      0.9964138269424438,
      0.9949461817741394,
      0.9939861297607422,
      0.9954107403755188,
      0.9970070123672485,
      0.9962658286094666,
      0.9950733184814453,
      0.996507465839386,
      0.9970418810844421,
      0.9962265491485596,
      0.9958979487419128,
      0.9966069459915161,
      0.9962700605392456,
      0.9954333901405334,
      0.9946961998939514,
      0.9952045679092407,
      0.9941456913948059,
      0.9921714663505554,
      0.989655077457428,
      0.9898804426193237,
      0.9904333353042603,
      0.9923139214515686,
      0.9930537343025208,
      0.9932277798652649,
      0.994228184223175,
      0.9949730038642883,
      0.9948643445968628,
      0.9950555562973022,
      0.9954903721809387,
      0.9953024983406067,
      0.9944519400596619,
      0.9938938021659851,
      0.9938194751739502,
      0.9934822916984558,
      0.9925963878631592,
      0.9910493493080139,
      0.9897849559783936,
      0.9877193570137024,
      0.9863788485527039,
      0.982136070728302,
      0.9787074327468872,
      0.9420412182807922,
      0.999922513961792,
      0.9999760389328003,
      0.9999752640724182,
      0.9999701380729675,
      0.9999833703041077,
      0.9999645948410034,
      0.9999355673789978,
      0.9999021291732788,
      0.9997695684432983,
      0.9997991323471069,
      0.9992420077323914,
      0.9987599849700928,
      0.9994269609451294,
      0.999587893486023,
      0.9997237324714661,
      0.9998943209648132,
      0.9999266266822815,
      0.9999225735664368,
      0.9999486207962036,
      0.9999378323554993,
      0.9998891353607178,
      0.9999406933784485,
      0.9999464750289917,
      0.9999215602874756,
      0.999929666519165,
      0.9999436140060425,
      0.9999374747276306,
      0.9998359680175781,
      0.9997521638870239,
      0.9997279644012451,
      0.9996702075004578,
      0.9998341798782349,
      0.99993896484375,
      0.9999355673789978,
      0.999950647354126,
      0.9999585151672363,
      0.9999318718910217,
      0.9999510049819946,
      0.9999073147773743,
      0.9999343752861023,
      0.9999488592147827,
      0.9999637007713318,
      0.9999666213989258,
      0.9999731779098511,
      0.9999541640281677,
      0.9998634457588196,
      0.9998941421508789,
      0.999970555305481,
      0.9999823570251465,
      0.9999676942825317,
      0.9996209144592285,
      0.9999549984931946,
      0.999965488910675,
      0.9999741911888123,
      0.9999422430992126,
      0.9998313188552856,
      0.9999321103096008,
      0.9999101161956787,
      0.9999567270278931,
      0.9997142553329468,
      0.9996311664581299,
      0.9999180436134338,
      0.9999693036079407,
      0.9999480247497559,
      0.9999626278877258,
      0.9999669194221497,
      0.9999725222587585,
      0.9999513626098633,
      0.9999662637710571,
      0.9999201893806458,
      0.999965488910675,
      0.9999054670333862,
      0.9999498724937439,
      0.9999295473098755,
      0.9999558329582214,
      0.999951183795929,
      0.9998707175254822,
      0.9999392032623291,
      0.999902069568634,
      0.9998530745506287,
      0.9997261166572571,
      0.999900221824646,
      0.9999364614486694,
      0.9999111294746399,
      0.999966025352478,
      0.9999637007713318,
      0.9999405145645142,
      0.9999402761459351,
      0.9998425841331482,
      0.9987750053405762,
      0.9986352324485779,
      0.998200535774231,
      0.999610424041748,
      0.9998009204864502,
      0.999959409236908,
      0.9999694228172302,
      0.9999690651893616,
      0.9999648928642273,
      0.9999629259109497,
      0.9999784827232361,
      0.9999816417694092,
      0.9999700784683228,
      0.9999556541442871,
      0.999946653842926,
      0.999818742275238,
      0.9998893737792969,
      0.9998123645782471,
      0.9999139904975891,
      0.9999588131904602,
      0.9999688863754272,
      0.9999421834945679,
      0.9999454617500305,
      0.9999389052391052,
      0.9999251365661621,
      0.9999440312385559,
      0.9998947978019714,
      0.9998646974563599,
      0.9998713135719299,
      0.9997368454933167,
      0.9998141527175903,
      0.9998924136161804,
      0.9999216198921204,
      0.999967098236084,
      0.9999654293060303,
      0.9998196363449097,
      0.9999256134033203,
      0.9999264478683472,
      0.9999212622642517,
      0.999966561794281,
      0.9999688863754272,
      0.9999683499336243,
      0.9999735355377197,
      0.9999313950538635,
      0.9999551773071289,
      0.99996417760849,
      0.9999353885650635,
      0.9999589323997498,
      0.9999592900276184,
      0.9997678995132446,
      0.9993362426757812,
      0.9982325434684753,
      0.9986200332641602,
      0.9982162714004517,
      0.9975126385688782,
      0.9989166855812073,
      0.999660313129425,
      0.9998823404312134,
      0.9998040795326233,
      0.9999239444732666,
      0.9999329447746277,
      0.9999757409095764,
      0.9999571442604065,
      0.9999223351478577,
      0.9998772144317627,
      0.9998308420181274,
      0.9995538592338562,
      0.9997459650039673,
      0.9994791746139526,
      0.9995096325874329,
      0.9992179274559021,
      0.9992464184761047,
      0.9996193051338196,
      0.9992356896400452,
      0.9993153214454651,
      0.9996679425239563,
      0.9994639754295349,
      0.9987553954124451,
      0.999038577079773,
      0.9993340373039246,
      0.9985231757164001,
      0.9978286623954773,
      0.9985301494598389,
      0.9993592500686646,
      0.9986168146133423,
      0.9979541301727295,
      0.9990842342376709,
      0.9992512464523315,
      0.9986509680747986,
      0.9988451600074768,
      0.9998096823692322,
      0.9994166493415833,
      0.9985114336013794,
      0.9994434714317322,
      0.9997483491897583,
      0.9996564388275146,
      0.9997643232345581,
      0.9999586939811707,
      0.9999650716781616,
      0.999972403049469,
      0.9999839663505554,
      0.9999818801879883,
      0.9999634027481079,
      0.999910295009613,
      0.9992392063140869,
      0.9998664259910583,
      0.9998317360877991,
      0.9998007416725159,
      0.9999216198921204,
      0.9999573826789856,
      0.9999369382858276,
      0.9999233484268188,
      0.9999697208404541,
      0.9999787211418152,
      0.9999394416809082,
      0.9999536871910095,
      0.9999845027923584,
      0.9999857544898987,
      0.99996018409729,
      0.9999775290489197,
      0.999980628490448,
      0.9999799132347107,
      0.9999749064445496,
      0.9999780058860779,
      0.9999778866767883,
      0.9999704957008362,
      0.9999685883522034,
      0.9999727606773376,
      0.999965488910675,
      0.999962568283081,
      0.9999675750732422,
      0.9999635815620422,
      0.9999643564224243,
      0.9999603033065796,
      0.9999721050262451,
      0.999960720539093,
      0.9999691843986511,
      0.9999514818191528,
      0.9999488592147827,
      0.999955952167511,
      0.9999634027481079,
      0.9999599456787109,
      0.9999751448631287,
      0.9999778270721436,
      0.9999671578407288,
      0.9999746680259705,
      0.9999852180480957,
      0.9999667406082153,
      0.999944269657135,
      0.9999697208404541,
      0.9999575018882751,
      0.9999173879623413,
      0.9998939037322998,
      0.9999709129333496,
      0.9999693632125854,
      0.9999573230743408,
      0.9999414682388306,
      0.9999223351478577,
      0.9999078512191772,
      0.9999651312828064,
      0.9999756217002869,
      0.9999746084213257,
      0.9999635815620422,
      0.9999585747718811,
      0.9999619722366333,
      0.999977171421051,
      0.9999731183052063,
      0.9999437928199768,
      0.9999671578407288,
      0.999932050704956,
      0.9999037981033325,
      0.9999130368232727,
      0.999966025352478,
      0.999928891658783,
      0.9998533129692078,
      0.999950647354126,
      0.9999605417251587,
      0.9999167323112488,
      0.9998878240585327,
      0.9999472498893738,
      0.9999136924743652,
      0.9999555945396423,
      0.9999547600746155,
      0.9999762773513794,
      0.9999485015869141,
      0.999955952167511,
      0.9999775886535645,
      0.9999631643295288,
      0.999911904335022,
      0.9999680519104004,
      0.9999772310256958,
      0.9999492764472961,
      0.9999408721923828,
      0.9999668598175049,
      0.9999306201934814
    ]
  ],
  "rfd_device": "NVIDIA A30",
  "rfd_time": 136,
  "rfd_con_ref_pdb_idx": [],
  "rfd_con_hal_pdb_idx": [],
  "rfd_con_ref_idx0": [],
  "rfd_con_hal_idx0": [],
  "rfd_complex_con_ref_pdb_idx": "[('A', 4), ('A', 5), ('A', 6), ('A', 7), ('A', 8), ('A', 9), ('A', 10), ('A', 11), ('A', 12), ('A', 13), ('A', 14), ('A', 15), ('A', 16), ('A', 17), ('A', 18), ('A', 19), ('A', 20), ('A', 21), ('A', 22), ('A', 23), ('A', 24), ('A', 25), ('A', 26), ('A', 27), ('A', 28), ('A', 29), ('A', 30), ('A', 31), ('A', 32), ('A', 33), ('A', 34), ('A', 35), ('A', 36), ('A', 37), ('A', 38), ('A', 39), ('A', 40), ('A', 41), ('A', 42), ('A', 43), ('A', 44), ('A', 45), ('A', 46), ('A', 47), ('A', 48), ('A', 49), ('A', 50), ('A', 51), ('A', 52), ('A', 53), ('A', 79), ('A', 80), ('A', 81), ('A', 82), ('A', 83), ('A', 110), ('A', 111), ('A', 112), ('A', 113), ('A', 114), ('A', 261), ('A', 262), ('A', 263), ('A', 264), ('A', 265), ('A', 266), ('A', 267), ('A', 268), ('A', 269), ('A', 270), ('A', 271), ('A', 272), ('A', 273), ('A', 274), ('A', 275), ('A', 276), ('A', 277), ('A', 278), ('A', 279), ('A', 280), ('A', 281), ('A', 282), ('A', 283), ('A', 284), ('A', 285), ('A', 286), ('A', 287), ('A', 288), ('A', 289), ('A', 290), ('A', 291), ('A', 292), ('A', 293), ('A', 294), ('A', 295), ('A', 296), ('A', 297), ('A', 298), ('A', 299), ('A', 300), ('A', 301), ('A', 302), ('A', 303), ('A', 304), ('A', 305), ('A', 306), ('A', 307), ('A', 308), ('A', 309), ('A', 310), ('A', 311), ('A', 312), ('A', 313), ('A', 314), ('A', 315), ('A', 316), ('A', 317), ('A', 318), ('A', 319), ('A', 320), ('A', 321), ('A', 322), ('A', 323), ('A', 324), ('A', 325), ('B', 501), ('B', 502), ('B', 503), ('B', 504), ('B', 505), ('B', 506), ('B', 507), ('B', 508), ('B', 509), ('B', 510), ('B', 511), ('B', 512), ('B', 513), ('B', 514), ('B', 515), ('B', 516), ('B', 517), ('B', 518), ('B', 519), ('B', 520), ('B', 521), ('B', 522), ('B', 523), ('B', 524), ('B', 525), ('B', 526), ('B', 527), ('B', 528), ('B', 529), ('B', 530), ('B', 531), ('B', 532), ('B', 533), ('B', 534), ('B', 535), ('B', 536), ('B', 537), ('B', 538), ('B', 539), ('B', 540), ('B', 541), ('B', 542), ('B', 543), ('B', 544), ('B', 545), ('B', 546), ('B', 547), ('B', 548), ('B', 549), ('B', 550), ('B', 551), ('B', 552), ('B', 553), ('B', 554), ('B', 555), ('B', 556), ('B', 557), ('B', 558), ('B', 559), ('B', 560), ('B', 561), ('B', 562), ('B', 563), ('B', 564), ('B', 565), ('B', 566), ('B', 567), ('B', 568), ('B', 580), ('B', 581), ('B', 582), ('B', 583), ('B', 584), ('B', 585), ('B', 586), ('B', 587), ('B', 588), ('B', 589), ('B', 590), ('B', 591), ('B', 592), ('B', 593), ('B', 594), ('B', 595), ('B', 596), ('B', 597), ('B', 598), ('B', 599), ('B', 600), ('B', 601), ('B', 602), ('B', 603), ('B', 604), ('B', 605), ('B', 606), ('B', 607), ('B', 608), ('B', 609), ('B', 610), ('B', 611), ('B', 612), ('B', 613), ('B', 614), ('B', 615), ('B', 616), ('B', 617), ('B', 618), ('B', 619), ('B', 620), ('B', 621), ('B', 622), ('B', 623), ('B', 624), ('B', 625), ('B', 626), ('B', 627), ('B', 628), ('B', 629), ('B', 630), ('B', 631), ('B', 632), ('B', 633), ('B', 634), ('B', 635), ('B', 636), ('B', 637), ('B', 638), ('B', 639), ('B', 640), ('B', 641), ('B', 642), ('B', 643), ('B', 644), ('B', 645), ('B', 646), ('B', 647), ('B', 648), ('B', 649), ('B', 650), ('B', 651), ('B', 652), ('B', 653), ('B', 654), ('B', 655), ('B', 656), ('B', 657), ('B', 658), ('B', 659), ('B', 660), ('B', 661), ('B', 662), ('B', 663), ('B', 664), ('B', 665), ('B', 666), ('B', 667), ('B', 668), ('B', 669), ('B', 670)]",
  "rfd_complex_con_hal_pdb_idx": "[('B', 66), ('B', 67), ('B', 68), ('B', 69), ('B', 70), ('B', 71), ('B', 72), ('B', 73), ('B', 74), ('B', 75), ('B', 76), ('B', 77), ('B', 78), ('B', 79), ('B', 80), ('B', 81), ('B', 82), ('B', 83), ('B', 84), ('B', 85), ('B', 86), ('B', 87), ('B', 88), ('B', 89), ('B', 90), ('B', 91), ('B', 92), ('B', 93), ('B', 94), ('B', 95), ('B', 96), ('B', 97), ('B', 98), ('B', 99), ('B', 100), ('B', 101), ('B', 102), ('B', 103), ('B', 104), ('B', 105), ('B', 106), ('B', 107), ('B', 108), ('B', 109), ('B', 110), ('B', 111), ('B', 112), ('B', 113), ('B', 114), ('B', 115), ('B', 116), ('B', 117), ('B', 118), ('B', 119), ('B', 120), ('B', 121), ('B', 122), ('B', 123), ('B', 124), ('B', 125), ('B', 126), ('B', 127), ('B', 128), ('B', 129), ('B', 130), ('B', 131), ('B', 132), ('B', 133), ('B', 134), ('B', 135), ('B', 136), ('B', 137), ('B', 138), ('B', 139), ('B', 140), ('B', 141), ('B', 142), ('B', 143), ('B', 144), ('B', 145), ('B', 146), ('B', 147), ('B', 148), ('B', 149), ('B', 150), ('B', 151), ('B', 152), ('B', 153), ('B', 154), ('B', 155), ('B', 156), ('B', 157), ('B', 158), ('B', 159), ('B', 160), ('B', 161), ('B', 162), ('B', 163), ('B', 164), ('B', 165), ('B', 166), ('B', 167), ('B', 168), ('B', 169), ('B', 170), ('B', 171), ('B', 172), ('B', 173), ('B', 174), ('B', 175), ('B', 176), ('B', 177), ('B', 178), ('B', 179), ('B', 180), ('B', 181), ('B', 182), ('B', 183), ('B', 184), ('B', 185), ('B', 186), ('B', 187), ('B', 188), ('B', 189), ('B', 190), ('B', 191), ('B', 192), ('B', 193), ('B', 194), ('B', 195), ('B', 196), ('B', 197), ('B', 198), ('B', 199), ('B', 200), ('B', 201), ('B', 202), ('B', 203), ('B', 204), ('B', 205), ('B', 206), ('B', 207), ('B', 208), ('B', 209), ('B', 210), ('B', 211), ('B', 212), ('B', 213), ('B', 214), ('B', 215), ('B', 216), ('B', 217), ('B', 218), ('B', 219), ('B', 220), ('B', 221), ('B', 222), ('B', 223), ('B', 224), ('B', 225), ('B', 226), ('B', 227), ('B', 228), ('B', 229), ('B', 230), ('B', 231), ('B', 232), ('B', 233), ('B', 234), ('B', 235), ('B', 236), ('B', 237), ('B', 238), ('B', 239), ('B', 240), ('B', 241), ('B', 242), ('B', 243), ('B', 244), ('B', 245), ('B', 246), ('B', 247), ('B', 248), ('B', 249), ('B', 250), ('B', 251), ('B', 252), ('B', 253), ('B', 254), ('B', 255), ('B', 256), ('B', 257), ('B', 258), ('B', 259), ('B', 260), ('B', 261), ('B', 262), ('B', 263), ('B', 264), ('B', 265), ('B', 266), ('B', 267), ('B', 268), ('B', 269), ('B', 270), ('B', 271), ('B', 272), ('B', 273), ('B', 274), ('B', 275), ('B', 276), ('B', 277), ('B', 278), ('B', 279), ('B', 280), ('B', 281), ('B', 282), ('B', 283), ('B', 284), ('B', 285), ('B', 286), ('B', 287), ('B', 288), ('B', 289), ('B', 290), ('B', 291), ('B', 292), ('B', 293), ('B', 294), ('B', 295), ('B', 296), ('B', 297), ('B', 298), ('B', 299), ('B', 300), ('B', 301), ('B', 302), ('B', 303), ('B', 304), ('B', 305), ('B', 306), ('B', 307), ('B', 308), ('B', 309), ('B', 310), ('B', 311), ('B', 312), ('B', 313), ('B', 314), ('B', 315), ('B', 316), ('B', 317), ('B', 318), ('B', 319), ('B', 320), ('B', 321), ('B', 322), ('B', 323), ('B', 324), ('B', 325), ('B', 326), ('B', 327), ('B', 328), ('B', 329), ('B', 330), ('B', 331), ('B', 332), ('B', 333), ('B', 334), ('B', 335), ('B', 336), ('B', 337), ('B', 338), ('B', 339), ('B', 340), ('B', 341), ('B', 342), ('B', 343), ('B', 344), ('B', 345), ('B', 346), ('B', 347), ('B', 348), ('B', 349)]",
  "rfd_receptor_con_ref_pdb_idx": "[('A', 4), ('A', 5), ('A', 6), ('A', 7), ('A', 8), ('A', 9), ('A', 10), ('A', 11), ('A', 12), ('A', 13), ('A', 14), ('A', 15), ('A', 16), ('A', 17), ('A', 18), ('A', 19), ('A', 20), ('A', 21), ('A', 22), ('A', 23), ('A', 24), ('A', 25), ('A', 26), ('A', 27), ('A', 28), ('A', 29), ('A', 30), ('A', 31), ('A', 32), ('A', 33), ('A', 34), ('A', 35), ('A', 36), ('A', 37), ('A', 38), ('A', 39), ('A', 40), ('A', 41), ('A', 42), ('A', 43), ('A', 44), ('A', 45), ('A', 46), ('A', 47), ('A', 48), ('A', 49), ('A', 50), ('A', 51), ('A', 52), ('A', 53), ('A', 79), ('A', 80), ('A', 81), ('A', 82), ('A', 83), ('A', 110), ('A', 111), ('A', 112), ('A', 113), ('A', 114), ('A', 261), ('A', 262), ('A', 263), ('A', 264), ('A', 265), ('A', 266), ('A', 267), ('A', 268), ('A', 269), ('A', 270), ('A', 271), ('A', 272), ('A', 273), ('A', 274), ('A', 275), ('A', 276), ('A', 277), ('A', 278), ('A', 279), ('A', 280), ('A', 281), ('A', 282), ('A', 283), ('A', 284), ('A', 285), ('A', 286), ('A', 287), ('A', 288), ('A', 289), ('A', 290), ('A', 291), ('A', 292), ('A', 293), ('A', 294), ('A', 295), ('A', 296), ('A', 297), ('A', 298), ('A', 299), ('A', 300), ('A', 301), ('A', 302), ('A', 303), ('A', 304), ('A', 305), ('A', 306), ('A', 307), ('A', 308), ('A', 309), ('A', 310), ('A', 311), ('A', 312), ('A', 313), ('A', 314), ('A', 315), ('A', 316), ('A', 317), ('A', 318), ('A', 319), ('A', 320), ('A', 321), ('A', 322), ('A', 323), ('A', 324), ('A', 325), ('B', 501), ('B', 502), ('B', 503), ('B', 504), ('B', 505), ('B', 506), ('B', 507), ('B', 508), ('B', 509), ('B', 510), ('B', 511), ('B', 512), ('B', 513), ('B', 514), ('B', 515), ('B', 516), ('B', 517), ('B', 518), ('B', 519), ('B', 520), ('B', 521), ('B', 522), ('B', 523), ('B', 524), ('B', 525), ('B', 526), ('B', 527), ('B', 528), ('B', 529), ('B', 530), ('B', 531), ('B', 532), ('B', 533), ('B', 534), ('B', 535), ('B', 536), ('B', 537), ('B', 538), ('B', 539), ('B', 540), ('B', 541), ('B', 542), ('B', 543), ('B', 544), ('B', 545), ('B', 546), ('B', 547), ('B', 548), ('B', 549), ('B', 550), ('B', 551), ('B', 552), ('B', 553), ('B', 554), ('B', 555), ('B', 556), ('B', 557), ('B', 558), ('B', 559), ('B', 560), ('B', 561), ('B', 562), ('B', 563), ('B', 564), ('B', 565), ('B', 566), ('B', 567), ('B', 568), ('B', 580), ('B', 581), ('B', 582), ('B', 583), ('B', 584), ('B', 585), ('B', 586), ('B', 587), ('B', 588), ('B', 589), ('B', 590), ('B', 591), ('B', 592), ('B', 593), ('B', 594), ('B', 595), ('B', 596), ('B', 597), ('B', 598), ('B', 599), ('B', 600), ('B', 601), ('B', 602), ('B', 603), ('B', 604), ('B', 605), ('B', 606), ('B', 607), ('B', 608), ('B', 609), ('B', 610), ('B', 611), ('B', 612), ('B', 613), ('B', 614), ('B', 615), ('B', 616), ('B', 617), ('B', 618), ('B', 619), ('B', 620), ('B', 621), ('B', 622), ('B', 623), ('B', 624), ('B', 625), ('B', 626), ('B', 627), ('B', 628), ('B', 629), ('B', 630), ('B', 631), ('B', 632), ('B', 633), ('B', 634), ('B', 635), ('B', 636), ('B', 637), ('B', 638), ('B', 639), ('B', 640), ('B', 641), ('B', 642), ('B', 643), ('B', 644), ('B', 645), ('B', 646), ('B', 647), ('B', 648), ('B', 649), ('B', 650), ('B', 651), ('B', 652), ('B', 653), ('B', 654), ('B', 655), ('B', 656), ('B', 657), ('B', 658), ('B', 659), ('B', 660), ('B', 661), ('B', 662), ('B', 663), ('B', 664), ('B', 665), ('B', 666), ('B', 667), ('B', 668), ('B', 669), ('B', 670)]",
  "rfd_receptor_con_hal_pdb_idx": "[('B', 66), ('B', 67), ('B', 68), ('B', 69), ('B', 70), ('B', 71), ('B', 72), ('B', 73), ('B', 74), ('B', 75), ('B', 76), ('B', 77), ('B', 78), ('B', 79), ('B', 80), ('B', 81), ('B', 82), ('B', 83), ('B', 84), ('B', 85), ('B', 86), ('B', 87), ('B', 88), ('B', 89), ('B', 90), ('B', 91), ('B', 92), ('B', 93), ('B', 94), ('B', 95), ('B', 96), ('B', 97), ('B', 98), ('B', 99), ('B', 100), ('B', 101), ('B', 102), ('B', 103), ('B', 104), ('B', 105), ('B', 106), ('B', 107), ('B', 108), ('B', 109), ('B', 110), ('B', 111), ('B', 112), ('B', 113), ('B', 114), ('B', 115), ('B', 116), ('B', 117), ('B', 118), ('B', 119), ('B', 120), ('B', 121), ('B', 122), ('B', 123), ('B', 124), ('B', 125), ('B', 126), ('B', 127), ('B', 128), ('B', 129), ('B', 130), ('B', 131), ('B', 132), ('B', 133), ('B', 134), ('B', 135), ('B', 136), ('B', 137), ('B', 138), ('B', 139), ('B', 140), ('B', 141), ('B', 142), ('B', 143), ('B', 144), ('B', 145), ('B', 146), ('B', 147), ('B', 148), ('B', 149), ('B', 150), ('B', 151), ('B', 152), ('B', 153), ('B', 154), ('B', 155), ('B', 156), ('B', 157), ('B', 158), ('B', 159), ('B', 160), ('B', 161), ('B', 162), ('B', 163), ('B', 164), ('B', 165), ('B', 166), ('B', 167), ('B', 168), ('B', 169), ('B', 170), ('B', 171), ('B', 172), ('B', 173), ('B', 174), ('B', 175), ('B', 176), ('B', 177), ('B', 178), ('B', 179), ('B', 180), ('B', 181), ('B', 182), ('B', 183), ('B', 184), ('B', 185), ('B', 186), ('B', 187), ('B', 188), ('B', 189), ('B', 190), ('B', 191), ('B', 192), ('B', 193), ('B', 194), ('B', 195), ('B', 196), ('B', 197), ('B', 198), ('B', 199), ('B', 200), ('B', 201), ('B', 202), ('B', 203), ('B', 204), ('B', 205), ('B', 206), ('B', 207), ('B', 208), ('B', 209), ('B', 210), ('B', 211), ('B', 212), ('B', 213), ('B', 214), ('B', 215), ('B', 216), ('B', 217), ('B', 218), ('B', 219), ('B', 220), ('B', 221), ('B', 222), ('B', 223), ('B', 224), ('B', 225), ('B', 226), ('B', 227), ('B', 228), ('B', 229), ('B', 230), ('B', 231), ('B', 232), ('B', 233), ('B', 234), ('B', 235), ('B', 236), ('B', 237), ('B', 238), ('B', 239), ('B', 240), ('B', 241), ('B', 242), ('B', 243), ('B', 244), ('B', 245), ('B', 246), ('B', 247), ('B', 248), ('B', 249), ('B', 250), ('B', 251), ('B', 252), ('B', 253), ('B', 254), ('B', 255), ('B', 256), ('B', 257), ('B', 258), ('B', 259), ('B', 260), ('B', 261), ('B', 262), ('B', 263), ('B', 264), ('B', 265), ('B', 266), ('B', 267), ('B', 268), ('B', 269), ('B', 270), ('B', 271), ('B', 272), ('B', 273), ('B', 274), ('B', 275), ('B', 276), ('B', 277), ('B', 278), ('B', 279), ('B', 280), ('B', 281), ('B', 282), ('B', 283), ('B', 284), ('B', 285), ('B', 286), ('B', 287), ('B', 288), ('B', 289), ('B', 290), ('B', 291), ('B', 292), ('B', 293), ('B', 294), ('B', 295), ('B', 296), ('B', 297), ('B', 298), ('B', 299), ('B', 300), ('B', 301), ('B', 302), ('B', 303), ('B', 304), ('B', 305), ('B', 306), ('B', 307), ('B', 308), ('B', 309), ('B', 310), ('B', 311), ('B', 312), ('B', 313), ('B', 314), ('B', 315), ('B', 316), ('B', 317), ('B', 318), ('B', 319), ('B', 320), ('B', 321), ('B', 322), ('B', 323), ('B', 324), ('B', 325), ('B', 326), ('B', 327), ('B', 328), ('B', 329), ('B', 330), ('B', 331), ('B', 332), ('B', 333), ('B', 334), ('B', 335), ('B', 336), ('B', 337), ('B', 338), ('B', 339), ('B', 340), ('B', 341), ('B', 342), ('B', 343), ('B', 344), ('B', 345), ('B', 346), ('B', 347), ('B', 348), ('B', 349)]",
  "rfd_complex_con_ref_idx0": [
    0,
    1,
    2,
    3,
    4,
    5,
    6,
    7,
    8,
    9,
    10,
    11,
    12,
    13,
    14,
    15,
    16,
    17,
    18,
    19,
    20,
    21,
    22,
    23,
    24,
    25,
    26,
    27,
    28,
    29,
    30,
    31,
    32,
    33,
    34,
    35,
    36,
    37,
    38,
    39,
    40,
    41,
    42,
    43,
    44,
    45,
    46,
    47,
    48,
    49,
    50,
    51,
    52,
    53,
    54,
    55,
    56,
    57,
    58,
    59,
    60,
    61,
    62,
    63,
    64,
    65,
    66,
    67,
    68,
    69,
    70,
    71,
    72,
    73,
    74,
    75,
    76,
    77,
    78,
    79,
    80,
    81,
    82,
    83,
    84,
    85,
    86,
    87,
    88,
    89,
    90,
    91,
    92,
    93,
    94,
    95,
    96,
    97,
    98,
    99,
    100,
    101,
    102,
    103,
    104,
    105,
    106,
    107,
    108,
    109,
    110,
    111,
    112,
    113,
    114,
    115,
    116,
    117,
    118,
    119,
    120,
    121,
    122,
    123,
    124,
    125,
    126,
    127,
    128,
    129,
    130,
    131,
    132,
    133,
    134,
    135,
    136,
    137,
    138,
    139,
    140,
    141,
    142,
    143,
    144,
    145,
    146,
    147,
    148,
    149,
    150,
    151,
    152,
    153,
    154,
    155,
    156,
    157,
    158,
    159,
    160,
    161,
    162,
    163,
    164,
    165,
    166,
    167,
    168,
    169,
    170,
    171,
    172,
    173,
    174,
    175,
    176,
    177,
    178,
    179,
    180,
    181,
    182,
    183,
    184,
    185,
    186,
    187,
    188,
    189,
    190,
    191,
    192,
    193,
    194,
    195,
    196,
    197,
    198,
    199,
    200,
    201,
    202,
    203,
    204,
    205,
    206,
    207,
    208,
    209,
    210,
    211,
    212,
    213,
    214,
    215,
    216,
    217,
    218,
    219,
    220,
    221,
    222,
    223,
    224,
    225,
    226,
    227,
    228,
    229,
    230,
    231,
    232,
    233,
    234,
    235,
    236,
    237,
    238,
    239,
    240,
    241,
    242,
    243,
    244,
    245,
    246,
    247,
    248,
    249,
    250,
    251,
    252,
    253,
    254,
    255,
    256,
    257,
    258,
    259,
    260,
    261,
    262,
    263,
    264,
    265,
    266,
    267,
    268,
    269,
    270,
    271,
    272,
    273,
    274,
    275,
    276,
    277,
    278,
    279,
    280,
    281,
    282,
    283
  ],
  "rfd_complex_con_hal_idx0": [
    65,
    66,
    67,
    68,
    69,
    70,
    71,
    72,
    73,
    74,
    75,
    76,
    77,
    78,
    79,
    80,
    81,
    82,
    83,
    84,
    85,
    86,
    87,
    88,
    89,
    90,
    91,
    92,
    93,
    94,
    95,
    96,
    97,
    98,
    99,
    100,
    101,
    102,
    103,
    104,
    105,
    106,
    107,
    108,
    109,
    110,
    111,
    112,
    113,
    114,
    115,
    116,
    117,
    118,
    119,
    120,
    121,
    122,
    123,
    124,
    125,
    126,
    127,
    128,
    129,
    130,
    131,
    132,
    133,
    134,
    135,
    136,
    137,
    138,
    139,
    140,
    141,
    142,
    143,
    144,
    145,
    146,
    147,
    148,
    149,
    150,
    151,
    152,
    153,
    154,
    155,
    156,
    157,
    158,
    159,
    160,
    161,
    162,
    163,
    164,
    165,
    166,
    167,
    168,
    169,
    170,
    171,
    172,
    173,
    174,
    175,
    176,
    177,
    178,
    179,
    180,
    181,
    182,
    183,
    184,
    185,
    186,
    187,
    188,
    189,
    190,
    191,
    192,
    193,
    194,
    195,
    196,
    197,
    198,
    199,
    200,
    201,
    202,
    203,
    204,
    205,
    206,
    207,
    208,
    209,
    210,
    211,
    212,
    213,
    214,
    215,
    216,
    217,
    218,
    219,
    220,
    221,
    222,
    223,
    224,
    225,
    226,
    227,
    228,
    229,
    230,
    231,
    232,
    233,
    234,
    235,
    236,
    237,
    238,
    239,
    240,
    241,
    242,
    243,
    244,
    245,
    246,
    247,
    248,
    249,
    250,
    251,
    252,
    253,
    254,
    255,
    256,
    257,
    258,
    259,
    260,
    261,
    262,
    263,
    264,
    265,
    266,
    267,
    268,
    269,
    270,
    271,
    272,
    273,
    274,
    275,
    276,
    277,
    278,
    279,
    280,
    281,
    282,
    283,
    284,
    285,
    286,
    287,
    288,
    289,
    290,
    291,
    292,
    293,
    294,
    295,
    296,
    297,
    298,
    299,
    300,
    301,
    302,
    303,
    304,
    305,
    306,
    307,
    308,
    309,
    310,
    311,
    312,
    313,
    314,
    315,
    316,
    317,
    318,
    319,
    320,
    321,
    322,
    323,
    324,
    325,
    326,
    327,
    328,
    329,
    330,
    331,
    332,
    333,
    334,
    335,
    336,
    337,
    338,
    339,
    340,
    341,
    342,
    343,
    344,
    345,
    346,
    347,
    348
  ],
  "rfd_receptor_con_ref_idx0": [
    0,
    1,
    2,
    3,
    4,
    5,
    6,
    7,
    8,
    9,
    10,
    11,
    12,
    13,
    14,
    15,
    16,
    17,
    18,
    19,
    20,
    21,
    22,
    23,
    24,
    25,
    26,
    27,
    28,
    29,
    30,
    31,
    32,
    33,
    34,
    35,
    36,
    37,
    38,
    39,
    40,
    41,
    42,
    43,
    44,
    45,
    46,
    47,
    48,
    49,
    50,
    51,
    52,
    53,
    54,
    55,
    56,
    57,
    58,
    59,
    60,
    61,
    62,
    63,
    64,
    65,
    66,
    67,
    68,
    69,
    70,
    71,
    72,
    73,
    74,
    75,
    76,
    77,
    78,
    79,
    80,
    81,
    82,
    83,
    84,
    85,
    86,
    87,
    88,
    89,
    90,
    91,
    92,
    93,
    94,
    95,
    96,
    97,
    98,
    99,
    100,
    101,
    102,
    103,
    104,
    105,
    106,
    107,
    108,
    109,
    110,
    111,
    112,
    113,
    114,
    115,
    116,
    117,
    118,
    119,
    120,
    121,
    122,
    123,
    124,
    125,
    126,
    127,
    128,
    129,
    130,
    131,
    132,
    133,
    134,
    135,
    136,
    137,
    138,
    139,
    140,
    141,
    142,
    143,
    144,
    145,
    146,
    147,
    148,
    149,
    150,
    151,
    152,
    153,
    154,
    155,
    156,
    157,
    158,
    159,
    160,
    161,
    162,
    163,
    164,
    165,
    166,
    167,
    168,
    169,
    170,
    171,
    172,
    173,
    174,
    175,
    176,
    177,
    178,
    179,
    180,
    181,
    182,
    183,
    184,
    185,
    186,
    187,
    188,
    189,
    190,
    191,
    192,
    193,
    194,
    195,
    196,
    197,
    198,
    199,
    200,
    201,
    202,
    203,
    204,
    205,
    206,
    207,
    208,
    209,
    210,
    211,
    212,
    213,
    214,
    215,
    216,
    217,
    218,
    219,
    220,
    221,
    222,
    223,
    224,
    225,
    226,
    227,
    228,
    229,
    230,
    231,
    232,
    233,
    234,
    235,
    236,
    237,
    238,
    239,
    240,
    241,
    242,
    243,
    244,
    245,
    246,
    247,
    248,
    249,
    250,
    251,
    252,
    253,
    254,
    255,
    256,
    257,
    258,
    259,
    260,
    261,
    262,
    263,
    264,
    265,
    266,
    267,
    268,
    269,
    270,
    271,
    272,
    273,
    274,
    275,
    276,
    277,
    278,
    279,
    280,
    281,
    282,
    283
  ],
  "rfd_receptor_con_hal_idx0": [
    0,
    1,
    2,
    3,
    4,
    5,
    6,
    7,
    8,
    9,
    10,
    11,
    12,
    13,
    14,
    15,
    16,
    17,
    18,
    19,
    20,
    21,
    22,
    23,
    24,
    25,
    26,
    27,
    28,
    29,
    30,
    31,
    32,
    33,
    34,
    35,
    36,
    37,
    38,
    39,
    40,
    41,
    42,
    43,
    44,
    45,
    46,
    47,
    48,
    49,
    50,
    51,
    52,
    53,
    54,
    55,
    56,
    57,
    58,
    59,
    60,
    61,
    62,
    63,
    64,
    65,
    66,
    67,
    68,
    69,
    70,
    71,
    72,
    73,
    74,
    75,
    76,
    77,
    78,
    79,
    80,
    81,
    82,
    83,
    84,
    85,
    86,
    87,
    88,
    89,
    90,
    91,
    92,
    93,
    94,
    95,
    96,
    97,
    98,
    99,
    100,
    101,
    102,
    103,
    104,
    105,
    106,
    107,
    108,
    109,
    110,
    111,
    112,
    113,
    114,
    115,
    116,
    117,
    118,
    119,
    120,
    121,
    122,
    123,
    124,
    125,
    126,
    127,
    128,
    129,
    130,
    131,
    132,
    133,
    134,
    135,
    136,
    137,
    138,
    139,
    140,
    141,
    142,
    143,
    144,
    145,
    146,
    147,
    148,
    149,
    150,
    151,
    152,
    153,
    154,
    155,
    156,
    157,
    158,
    159,
    160,
    161,
    162,
    163,
    164,
    165,
    166,
    167,
    168,
    169,
    170,
    171,
    172,
    173,
    174,
    175,
    176,
    177,
    178,
    179,
    180,
    181,
    182,
    183,
    184,
    185,
    186,
    187,
    188,
    189,
    190,
    191,
    192,
    193,
    194,
    195,
    196,
    197,
    198,
    199,
    200,
    201,
    202,
    203,
    204,
    205,
    206,
    207,
    208,
    209,
    210,
    211,
    212,
    213,
    214,
    215,
    216,
    217,
    218,
    219,
    220,
    221,
    222,
    223,
    224,
    225,
    226,
    227,
    228,
    229,
    230,
    231,
    232,
    233,
    234,
    235,
    236,
    237,
    238,
    239,
    240,
    241,
    242,
    243,
    244,
    245,
    246,
    247,
    248,
    249,
    250,
    251,
    252,
    253,
    254,
    255,
    256,
    257,
    258,
    259,
    260,
    261,
    262,
    263,
    264,
    265,
    266,
    267,
    268,
    269,
    270,
    271,
    272,
    273,
    274,
    275,
    276,
    277,
    278,
    279,
    280,
    281,
    282,
    283
  ],
  "rfd_inpaint_str": [
    false,
    false,
    false,
    false,
    false,
    false,
    false,
    false,
    false,
    false,
    false,
    false,
    false,
    false,
    false,
    false,
    false,
    false,
    false,
    false,
    false,
    false,
    false,
    false,
    false,
    false,
    false,
    false,
    false,
    false,
    false,
    false,
    false,
    false,
    false,
    false,
    false,
    false,
    false,
    false,
    false,
    false,
    false,
    false,
    false,
    false,
    false,
    false,
    false,
    false,
    false,
    false,
    false,
    false,
    false,
    false,
    false,
    false,
    false,
    false,
    false,
    false,
    false,
    false,
    false,
    true,
    true,
    true,
    true,
    true,
    true,
    true,
    true,
    true,
    true,
    true,
    true,
    true,
    true,
    true,
    true,
    true,
    true,
    true,
    true,
    true,
    true,
    true,
    true,
    true,
    true,
    true,
    true,
    true,
    true,
    true,
    true,
    true,
    true,
    true,
    true,
    true,
    true,
    true,
    true,
    true,
    true,
    true,
    true,
    true,
    true,
    true,
    true,
    true,
    true,
    true,
    true,
    true,
    true,
    true,
    true,
    true,
    true,
    true,
    true,
    true,
    true,
    true,
    true,
    true,
    true,
    true,
    true,
    true,
    true,
    true,
    true,
    true,
    true,
    true,
    true,
    true,
    true,
    true,
    true,
    true,
    true,
    true,
    true,
    true,
    true,
    true,
    true,
    true,
    true,
    true,
    true,
    true,
    true,
    true,
    true,
    true,
    true,
    true,
    true,
    true,
    true,
    true,
    true,
    true,
    true,
    true,
    true,
    true,
    true,
    true,
    true,
    true,
    true,
    true,
    true,
    true,
    true,
    true,
    true,
    true,
    true,
    true,
    true,
    true,
    true,
    true,
    true,
    true,
    true,
    true,
    true,
    true,
    true,
    true,
    true,
    true,
    true,
    true,
    true,
    true,
    true,
    true,
    true,
    true,
    true,
    true,
    true,
    true,
    true,
    true,
    true,
    true,
    true,
    true,
    true,
    true,
    true,
    true,
    true,
    true,
    true,
    true,
    true,
    true,
    true,
    true,
    true,
    true,
    true,
    true,
    true,
    true,
    true,
    true,
    true,
    true,
    true,
    true,
    true,
    true,
    true,
    true,
    true,
    true,
    true,
    true,
    true,
    true,
    true,
    true,
    true,
    true,
    true,
    true,
    true,
    true,
    true,
    true,
    true,
    true,
    true,
    true,
    true,
    true,
    true,
    true,
    true,
    true,
    true,
    true,
    true,
    true,
    true,
    true,
    true,
    true,
    true,
    true,
    true,
    true,
    true,
    true,
    true,
    true,
    true,
    true,
    true,
    true,
    true,
    true,
    true,
    true,
    true,
    true,
    true,
    true,
    true,
    true,
    true,
    true,
    true,
    true,
    true,
    true,
    true,
    true,
    true,
    true,
    true,
    true,
    true,
    true,
    true,
    true,
    true,
    true,
    true,
    true,
    true,
    true,
    true,
    true,
    true,
    true,
    true,
    true,
    true,
    true,
    true,
    true,
    true,
    true,
    true,
    true,
    true,
    true,
    true,
    true,
    true,
    true,
    true,
    true,
    true
  ],
  "rfd_inpaint_seq": [
    false,
    false,
    false,
    false,
    false,
    false,
    false,
    false,
    false,
    false,
    false,
    false,
    false,
    false,
    false,
    false,
    false,
    false,
    false,
    false,
    false,
    false,
    false,
    false,
    false,
    false,
    false,
    false,
    false,
    false,
    false,
    false,
    false,
    false,
    false,
    false,
    false,
    false,
    false,
    false,
    false,
    false,
    false,
    false,
    false,
    false,
    false,
    false,
    false,
    false,
    false,
    false,
    false,
    false,
    false,
    false,
    false,
    false,
    false,
    false,
    false,
    false,
    false,
    false,
    false,
    true,
    true,
    true,
    true,
    true,
    true,
    true,
    true,
    true,
    true,
    true,
    true,
    true,
    true,
    true,
    true,
    true,
    true,
    true,
    true,
    true,
    true,
    true,
    true,
    true,
    true,
    true,
    true,
    true,
    true,
    true,
    true,
    true,
    true,
    true,
    true,
    true,
    true,
    true,
    true,
    true,
    true,
    true,
    true,
    true,
    true,
    true,
    true,
    true,
    true,
    true,
    true,
    true,
    true,
    true,
    true,
    true,
    true,
    true,
    true,
    true,
    true,
    true,
    true,
    true,
    true,
    true,
    true,
    true,
    true,
    true,
    true,
    true,
    true,
    true,
    true,
    true,
    true,
    true,
    true,
    true,
    true,
    true,
    true,
    true,
    true,
    true,
    true,
    true,
    true,
    true,
    true,
    true,
    true,
    true,
    true,
    true,
    true,
    true,
    true,
    true,
    true,
    true,
    true,
    true,
    true,
    true,
    true,
    true,
    true,
    true,
    true,
    true,
    true,
    true,
    true,
    true,
    true,
    true,
    true,
    true,
    true,
    true,
    true,
    true,
    true,
    true,
    true,
    true,
    true,
    true,
    true,
    true,
    true,
    true,
    true,
    true,
    true,
    true,
    true,
    true,
    true,
    true,
    true,
    true,
    true,
    true,
    true,
    true,
    true,
    true,
    true,
    true,
    true,
    true,
    true,
    true,
    true,
    true,
    true,
    true,
    true,
    true,
    true,
    true,
    true,
    true,
    true,
    true,
    true,
    true,
    true,
    true,
    true,
    true,
    true,
    true,
    true,
    true,
    true,
    true,
    true,
    true,
    true,
    true,
    true,
    true,
    true,
    true,
    true,
    true,
    true,
    true,
    true,
    true,
    true,
    true,
    true,
    true,
    true,
    true,
    true,
    true,
    true,
    true,
    true,
    true,
    true,
    true,
    true,
    true,
    true,
    true,
    true,
    true,
    true,
    true,
    true,
    true,
    true,
    true,
    true,
    true,
    true,
    true,
    true,
    true,
    true,
    true,
    true,
    true,
    true,
    true,
    true,
    true,
    true,
    true,
    true,
    true,
    true,
    true,
    true,
    true,
    true,
    true,
    true,
    true,
    true,
    true,
    true,
    true,
    true,
    true,
    true,
    true,
    true,
    true,
    true,
    true,
    true,
    true,
    true,
    true,
    true,
    true,
    true,
    true,
    true,
    true,
    true,
    true,
    true,
    true,
    true,
    true,
    true,
    true,
    true,
    true,
    true,
    true,
    true,
    true,
    true
  ],
  "rfd_sampled_mask": [
    "A4-53/A79-83/A110-114/A261-325/0",
    "B501-568/B580-670/0",
    "65-65"
  ],
  "rfd_mask_1d": [
    false,
    false,
    false,
    false,
    false,
    false,
    false,
    false,
    false,
    false,
    false,
    false,
    false,
    false,
    false,
    false,
    false,
    false,
    false,
    false,
    false,
    false,
    false,
    false,
    false,
    false,
    false,
    false,
    false,
    false,
    false,
    false,
    false,
    false,
    false,
    false,
    false,
    false,
    false,
    false,
    false,
    false,
    false,
    false,
    false,
    false,
    false,
    false,
    false,
    false,
    false,
    false,
    false,
    false,
    false,
    false,
    false,
    false,
    false,
    false,
    false,
    false,
    false,
    false,
    false,
    true,
    true,
    true,
    true,
    true,
    true,
    true,
    true,
    true,
    true,
    true,
    true,
    true,
    true,
    true,
    true,
    true,
    true,
    true,
    true,
    true,
    true,
    true,
    true,
    true,
    true,
    true,
    true,
    true,
    true,
    true,
    true,
    true,
    true,
    true,
    true,
    true,
    true,
    true,
    true,
    true,
    true,
    true,
    true,
    true,
    true,
    true,
    true,
    true,
    true,
    true,
    true,
    true,
    true,
    true,
    true,
    true,
    true,
    true,
    true,
    true,
    true,
    true,
    true,
    true,
    true,
    true,
    true,
    true,
    true,
    true,
    true,
    true,
    true,
    true,
    true,
    true,
    true,
    true,
    true,
    true,
    true,
    true,
    true,
    true,
    true,
    true,
    true,
    true,
    true,
    true,
    true,
    true,
    true,
    true,
    true,
    true,
    true,
    true,
    true,
    true,
    true,
    true,
    true,
    true,
    true,
    true,
    true,
    true,
    true,
    true,
    true,
    true,
    true,
    true,
    true,
    true,
    true,
    true,
    true,
    true,
    true,
    true,
    true,
    true,
    true,
    true,
    true,
    true,
    true,
    true,
    true,
    true,
    true,
    true,
    true,
    true,
    true,
    true,
    true,
    true,
    true,
    true,
    true,
    true,
    true,
    true,
    true,
    true,
    true,
    true,
    true,
    true,
    true,
    true,
    true,
    true,
    true,
    true,
    true,
    true,
    true,
    true,
    true,
    true,
    true,
    true,
    true,
    true,
    true,
    true,
    true,
    true,
    true,
    true,
    true,
    true,
    true,
    true,
    true,
    true,
    true,
    true,
    true,
    true,
    true,
    true,
    true,
    true,
    true,
    true,
    true,
    true,
    true,
    true,
    true,
    true,
    true,
    true,
    true,
    true,
    true,
    true,
    true,
    true,
    true,
    true,
    true,
    true,
    true,
    true,
    true,
    true,
    true,
    true,
    true,
    true,
    true,
    true,
    true,
    true,
    true,
    true,
    true,
    true,
    true,
    true,
    true,
    true,
    true,
    true,
    true,
    true,
    true,
    true,
    true,
    true,
    true,
    true,
    true,
    true,
    true,
    true,
    true,
    true,
    true,
    true,
    true,
    true,
    true,
    true,
    true,
    true,
    true,
    true,
    true,
    true,
    true,
    true,
    true,
    true,
    true,
    true,
    true,
    true,
    true,
    true,
    true,
    true,
    true,
    true,
    true,
    true,
    true,
    true,
    true,
    true,
    true,
    true,
    true,
    true,
    true,
    true,
    true
  ]
}
```
