## Supplementary File 1 for "ProteinDJ: a high-performance and modular protein design pipeline": fold_84.json

```
{
  "fold_id": 84,
  "rfd_config": {
    "inference": {
      "input_pdb": "5vli_ha.pdb",
      "num_designs": 25,
      "design_startnum": 75,
      "ckpt_override_path": null,
      "symmetry": null,
      "recenter": true,
      "radius": 10.0,
      "model_only_neighbors": false,
      "output_prefix": "./rfd_results/fold",
      "write_trajectory": false,
      "scaffold_guided": false,
      "model_runner": "SelfConditioning",
      "cautious": true,
      "align_motif": true,
      "symmetric_self_cond": true,
      "final_step": 1,
      "deterministic": false,
      "trb_save_ckpt_path": "/app/RFdiffusion/models/Complex_base_ckpt.pt",
      "schedule_directory_path": "/app/RFdiffusion/schedules",
      "model_directory_path": "/app/RFdiffusion/models"
    },
    "contigmap": {
      "contigs": [
        "A4-53/A79-83/A110-114/A261-325/0 B501-568/B580-670/0 50-100"
      ],
      "inpaint_seq": null,
      "inpaint_str": null,
      "inpaint_str_helix": null,
      "inpaint_str_strand": null,
      "inpaint_str_loop": null,
      "provide_seq": null,
      "length": null
    },
    "model": {
      "n_extra_block": 4,
      "n_main_block": 32,
      "n_ref_block": 4,
      "d_msa": 256,
      "d_msa_full": 64,
      "d_pair": 128,
      "d_templ": 64,
      "n_head_msa": 8,
      "n_head_pair": 4,
      "n_head_templ": 4,
      "d_hidden": 32,
      "d_hidden_templ": 32,
      "p_drop": 0.15,
      "SE3_param_full": {
        "num_layers": 1,
        "num_channels": 32,
        "num_degrees": 2,
        "n_heads": 4,
        "div": 4,
        "l0_in_features": 8,
        "l0_out_features": 8,
        "l1_in_features": 3,
        "l1_out_features": 2,
        "num_edge_features": 32
      },
      "SE3_param_topk": {
        "num_layers": 1,
        "num_channels": 32,
        "num_degrees": 2,
        "n_heads": 4,
        "div": 4,
        "l0_in_features": 64,
        "l0_out_features": 64,
        "l1_in_features": 3,
        "l1_out_features": 2,
        "num_edge_features": 64
      },
      "freeze_track_motif": false,
      "use_motif_timestep": true
    },
    "diffuser": {
      "T": 50,
      "b_0": 0.01,
      "b_T": 0.07,
      "schedule_type": "linear",
      "so3_type": "igso3",
      "crd_scale": 0.25,
      "partial_T": null,
      "so3_schedule_type": "linear",
      "min_b": 1.5,
      "max_b": 2.5,
      "min_sigma": 0.02,
      "max_sigma": 1.5
    },
    "denoiser": {
      "noise_scale_ca": 0,
      "final_noise_scale_ca": 1,
      "ca_noise_schedule_type": "constant",
      "noise_scale_frame": 0,
      "final_noise_scale_frame": 1,
      "frame_noise_schedule_type": "constant"
    },
    "ppi": {
      "hotspot_res": [
        "B521",
        "B545",
        "B552"
      ]
    },
    "potentials": {
      "guiding_potentials": null,
      "guide_scale": 10,
      "guide_decay": "constant",
      "olig_inter_all": null,
      "olig_intra_all": null,
      "olig_custom_contact": null,
      "substrate": null
    },
    "contig_settings": {
      "ref_idx": null,
      "hal_idx": null,
      "idx_rf": null,
      "inpaint_seq_tensor": null
    },
    "preprocess": {
      "sidechain_input": false,
      "motif_sidechain_input": true,
      "d_t1d": 24,
      "d_t2d": 44,
      "prob_self_cond": 0.5,
      "str_self_cond": true,
      "predict_previous": false
    },
    "logging": {
      "inputs": false
    },
    "scaffoldguided": {
      "scaffoldguided": false,
      "target_pdb": false,
      "target_path": null,
      "scaffold_list": null,
      "scaffold_dir": null,
      "sampled_insertion": 0,
      "sampled_N": 0,
      "sampled_C": 0,
      "ss_mask": 0,
      "systematic": false,
      "target_ss": null,
      "target_adj": null,
      "mask_loops": true,
      "contig_crop": null
    }
  },
  "rfd_plddt": [
    [
      0.11424307525157928,
      0.12264454364776611,
      0.12010759115219116,
      0.12330526858568192,
      0.12495920062065125,
      0.12197958678007126,
      0.1229604184627533,
      0.12296776473522186,
      0.11864881217479706,
      0.11475000530481339,
      0.11534252762794495,
      0.10877099633216858,
      0.10315042734146118,
      0.09961732476949692,
      0.09354503452777863,
      0.09046883136034012,
      0.09016411751508713,
      0.08708471804857254,
      0.08800957351922989,
      0.08703567832708359,
      0.08316974341869354,
      0.0816798284649849,
      0.0806858167052269,
      0.08022616803646088,
      0.07713411003351212,
      0.07879819720983505,
      0.08127846568822861,
      0.0775143951177597,
      0.07552267611026764,
      0.07981336861848831,
      0.07857778668403625,
      0.07795365899801254,
      0.07702204585075378,
      0.07880184054374695,
      0.07500861585140228,
      0.07585345953702927,
      0.0789019763469696,
      0.07869306206703186,
      0.07697243243455887,
      0.07805300503969193,
      0.07981166988611221,
      0.07968145608901978,
      0.07670410722494125,
      0.07827728986740112,
      0.07753158360719681,
      0.07690801471471786,
      0.07433876395225525,
      0.0745825543999672,
      0.07178932428359985,
      0.0735112652182579,
      0.07397276163101196,
      0.07574701309204102,
      0.08006635308265686,
      0.08716540783643723,
      0.08674100041389465,
      0.08822611719369888,
      0.08726640045642853,
      0.08824419975280762,
      0.0911957323551178,
      0.09101103991270065,
      0.0856882631778717,
      0.08716487884521484,
      0.08786415308713913,
      0.08970676362514496,
      0.0899525135755539,
      0.09153923392295837,
      0.08914978802204132,
      0.09210937470197678,
      0.09311836957931519,
      0.08679726719856262,
      0.08286228775978088,
      0.08447634428739548,
      0.08968740701675415,
      0.0906982347369194,
      0.0900317132472992,
      0.091835618019104,
      0.09562040120363235,
      0.09509531408548355,
      0.10037057846784592,
      0.10939513891935349,
      0.12221841514110565,
      0.12910880148410797,
      0.1389746218919754,
      0.1614546775817871,
      0.15703362226486206,
      0.9978882670402527,
      0.9984115362167358,
      0.9983280301094055,
      0.9988107085227966,
      0.9984484314918518,
      0.9983716011047363,
      0.996038019657135,
      0.9857392907142639,
      0.9398106336593628,
      0.9467880725860596,
      0.881644070148468,
      0.8807510733604431,
      0.8813431262969971,
      0.9158386588096619,
      0.937339723110199,
      0.9805014133453369,
      0.990066409111023,
      0.992978036403656,
      0.9911424517631531,
      0.9854623079299927,
      0.9864569306373596,
      0.9920270442962646,
      0.9935618042945862,
      0.9919977784156799,
      0.9933332800865173,
      0.9838277697563171,
      0.9667942523956299,
      0.917706310749054,
      0.8959656357765198,
      0.9039350748062134,
      0.8948575258255005,
      0.9184363484382629,
      0.9272302985191345,
      0.9635753035545349,
      0.9500269293785095,
      0.9759223461151123,
      0.9649803638458252,
      0.9829924702644348,
      0.9797884225845337,
      0.9894250631332397,
      0.9919896721839905,
      0.9971409440040588,
      0.993427038192749,
      0.9951857924461365,
      0.9956289529800415,
      0.989234983921051,
      0.9894890189170837,
      0.9971249103546143,
      0.99888676404953,
      0.9993888139724731,
      0.9943989515304565,
      0.998629093170166,
      0.9989597201347351,
      0.9995946884155273,
      0.9994259476661682,
      0.9975577592849731,
      0.9974222779273987,
      0.9973083734512329,
      0.9974010586738586,
      0.9938546419143677,
      0.988810658454895,
      0.9921672940254211,
      0.996067225933075,
      0.9968510270118713,
      0.9970874190330505,
      0.9990217685699463,
      0.9993610382080078,
      0.9994503259658813,
      0.99968022108078,
      0.9992671608924866,
      0.9994556307792664,
      0.9976741075515747,
      0.9977574944496155,
      0.9965102672576904,
      0.9975785613059998,
      0.9924408197402954,
      0.9868400692939758,
      0.9850705862045288,
      0.9843546748161316,
      0.9826179146766663,
      0.980782151222229,
      0.9938125014305115,
      0.9983452558517456,
      0.9989623427391052,
      0.9993714094161987,
      0.9984764456748962,
      0.9956383109092712,
      0.9921363592147827,
      0.978381872177124,
      0.9525514245033264,
      0.9106807708740234,
      0.8696367740631104,
      0.8986168503761292,
      0.9229476451873779,
      0.9777365922927856,
      0.9914541244506836,
      0.9975269436836243,
      0.9977071285247803,
      0.9991886019706726,
      0.9994280934333801,
      0.9996832013130188,
      0.999208927154541,
      0.998965859413147,
      0.9942085146903992,
      0.9792563915252686,
      0.9839628338813782,
      0.9702985882759094,
      0.9905106425285339,
      0.9982079863548279,
      0.9978219866752625,
      0.997570812702179,
      0.9960901737213135,
      0.9956341981887817,
      0.9907370805740356,
      0.9830219149589539,
      0.9597427845001221,
      0.9400907754898071,
      0.9409329891204834,
      0.9106158018112183,
      0.9250203371047974,
      0.9686335325241089,
      0.9917997121810913,
      0.9830960631370544,
      0.9902956485748291,
      0.9618637561798096,
      0.9946749210357666,
      0.991024911403656,
      0.9905675053596497,
      0.9951232075691223,
      0.9970340728759766,
      0.9977923035621643,
      0.997361958026886,
      0.9967273473739624,
      0.996193528175354,
      0.9973031878471375,
      0.9939024448394775,
      0.9930393695831299,
      0.9889560341835022,
      0.9763417840003967,
      0.9387546181678772,
      0.9329748153686523,
      0.9141854047775269,
      0.8638991713523865,
      0.847955584526062,
      0.8708392977714539,
      0.9144124984741211,
      0.9666515588760376,
      0.9778297543525696,
      0.9935172200202942,
      0.9942615032196045,
      0.9965324997901917,
      0.9962982535362244,
      0.9961887001991272,
      0.993839681148529,
      0.9881507754325867,
      0.9857197999954224,
      0.9896359443664551,
      0.9748785495758057,
      0.9714311361312866,
      0.9536810517311096,
      0.9219302535057068,
      0.9485127925872803,
      0.887958824634552,
      0.8961828947067261,
      0.9170095920562744,
      0.8922055959701538,
      0.8471713066101074,
      0.8617390394210815,
      0.8885413408279419,
      0.87006676197052,
      0.8386833667755127,
      0.8696837425231934,
      0.8873721361160278,
      0.8496931791305542,
      0.8275132179260254,
      0.8759111762046814,
      0.8767558336257935,
      0.836248517036438,
      0.845615029335022,
      0.8945347666740417,
      0.8679072856903076,
      0.8436182141304016,
      0.9029602408409119,
      0.9438972473144531,
      0.9257094860076904,
      0.9616513252258301,
      0.9871383905410767,
      0.9919650554656982,
      0.9973859190940857,
      0.999079704284668,
      0.9995608329772949,
      0.9992924332618713,
      0.9983211159706116,
      0.9811847805976868,
      0.9896095395088196,
      0.9905786514282227,
      0.9833031296730042,
      0.9912102222442627,
      0.994839608669281,
      0.993221640586853,
      0.9869101047515869,
      0.9935821294784546,
      0.9960054755210876,
      0.9897297620773315,
      0.9887211918830872,
      0.9906679391860962,
      0.9926677346229553,
      0.9877559542655945,
      0.9830322861671448,
      0.9870019555091858,
      0.9910310506820679,
      0.9831420183181763,
      0.9776204824447632,
      0.9857540726661682,
      0.9871987104415894,
      0.9798221588134766,
      0.9755251407623291,
      0.987224280834198,
      0.9892839193344116,
      0.9823588132858276,
      0.976110577583313,
      0.9937409162521362,
      0.9927307367324829,
      0.9869534969329834,
      0.9886210560798645,
      0.9959778785705566,
      0.9918088316917419,
      0.9890232086181641,
      0.9960923194885254,
      0.9954614639282227,
      0.9927387833595276,
      0.9956573843955994,
      0.9983249306678772,
      0.9956820607185364,
      0.9936105012893677,
      0.9983372688293457,
      0.9972744584083557,
      0.9945905208587646,
      0.9971416592597961,
      0.9990213513374329,
      0.9978715181350708,
      0.9970022439956665,
      0.9993235468864441,
      0.9991109371185303,
      0.997670590877533,
      0.9964745044708252,
      0.9943853616714478,
      0.9939536452293396,
      0.997149646282196,
      0.9985560178756714,
      0.9984065294265747,
      0.998480498790741,
      0.9987210035324097,
      0.9990960955619812,
      0.9992283582687378,
      0.9992359280586243,
      0.9988449811935425,
      0.9988575577735901,
      0.9968954920768738,
      0.9914808869361877,
      0.9913076758384705,
      0.9971793293952942,
      0.9959406852722168,
      0.9905397891998291,
      0.9927846789360046,
      0.996648371219635,
      0.9925521612167358,
      0.9835708141326904,
      0.9883607625961304,
      0.9881017208099365,
      0.9959266185760498,
      0.9970915913581848,
      0.9979574680328369,
      0.9966989159584045,
      0.9971876740455627,
      0.9980595707893372,
      0.9976767897605896,
      0.9953558444976807,
      0.9979468584060669,
      0.9983006119728088,
      0.996442437171936,
      0.9965656995773315,
      0.9978029131889343,
      0.9967749118804932
    ],
    [
      0.1035025417804718,
      0.11340130120515823,
      0.11511508375406265,
      0.11021623015403748,
      0.11364073306322098,
      0.11434729397296906,
      0.10988159477710724,
      0.11408806592226028,
      0.11257408559322357,
      0.10956766456365585,
      0.10581455379724503,
      0.10419200360774994,
      0.10208674520254135,
      0.09943179041147232,
      0.10224564373493195,
      0.10025689750909805,
      0.09494080394506454,
      0.09345118701457977,
      0.09474354237318039,
      0.0914861410856247,
      0.088592529296875,
      0.08723707497119904,
      0.08777967095375061,
      0.08201231062412262,
      0.07820776849985123,
      0.079419806599617,
      0.07736162841320038,
      0.07911012321710587,
      0.07833743095397949,
      0.07977328449487686,
      0.0781390368938446,
      0.0815272182226181,
      0.08107954263687134,
      0.08119389414787292,
      0.08054934442043304,
      0.08013887703418732,
      0.08223183453083038,
      0.07979334890842438,
      0.08346135914325714,
      0.07784275710582733,
      0.08122240751981735,
      0.08620403707027435,
      0.08324935287237167,
      0.0821201279759407,
      0.08274426311254501,
      0.08291066437959671,
      0.08065001666545868,
      0.08432833105325699,
      0.08424738049507141,
      0.08555936068296432,
      0.08847707509994507,
      0.09283481538295746,
      0.09630970656871796,
      0.09729176014661789,
      0.1005677729845047,
      0.09936872869729996,
      0.09759598970413208,
      0.09105339646339417,
      0.08681323379278183,
      0.08609629422426224,
      0.08620937168598175,
      0.09133977442979813,
      0.09408516436815262,
      0.10087043046951294,
      0.10970070213079453,
      0.10748803615570068,
      0.10696975886821747,
      0.1093834638595581,
      0.10873351246118546,
      0.10383543372154236,
      0.10123975574970245,
      0.10407325625419617,
      0.10831554234027863,
      0.10920006781816483,
      0.10685794055461884,
      0.11030663549900055,
      0.11248140037059784,
      0.11976225674152374,
      0.12386538088321686,
      0.13991029560565948,
      0.16084972023963928,
      0.1680177003145218,
      0.19682449102401733,
      0.2471795678138733,
      0.2474702000617981,
      0.9974172711372375,
      0.9976579546928406,
      0.9979143142700195,
      0.9984297752380371,
      0.9981376528739929,
      0.9976420998573303,
      0.9940306544303894,
      0.9771366119384766,
      0.9251855611801147,
      0.9310449361801147,
      0.8669012784957886,
      0.8609979152679443,
      0.8622325658798218,
      0.8971349596977234,
      0.9267359972000122,
      0.9771273136138916,
      0.989425778388977,
      0.9941036105155945,
      0.9924439191818237,
      0.9868612885475159,
      0.9890843629837036,
      0.9950745105743408,
      0.9960201382637024,
      0.9937642216682434,
      0.9940716624259949,
      0.9811614751815796,
      0.9613202214241028,
      0.9140576124191284,
      0.8993270993232727,
      0.9069474935531616,
      0.8964539766311646,
      0.9126372337341309,
      0.9210127592086792,
      0.9561248421669006,
      0.9415543079376221,
      0.9709200859069824,
      0.9573019742965698,
      0.9774700403213501,
      0.9745862483978271,
      0.9858840107917786,
      0.9895772337913513,
      0.9959051012992859,
      0.9916131496429443,
      0.9939596056938171,
      0.9936152100563049,
      0.9849981069564819,
      0.9870439171791077,
      0.9959503412246704,
      0.9984120726585388,
      0.9990735650062561,
      0.992908775806427,
      0.9981996417045593,
      0.9983143210411072,
      0.9992676973342896,
      0.9992218017578125,
      0.994294285774231,
      0.9938786625862122,
      0.9947713017463684,
      0.9951685667037964,
      0.992055356502533,
      0.9854095578193665,
      0.9871834516525269,
      0.9922741651535034,
      0.9912235736846924,
      0.990978479385376,
      0.9970564246177673,
      0.9980686902999878,
      0.9988393783569336,
      0.9993768930435181,
      0.9988420605659485,
      0.9990829825401306,
      0.9963154196739197,
      0.9962659478187561,
      0.9948745965957642,
      0.9963923096656799,
      0.9900962710380554,
      0.9840705990791321,
      0.9822099208831787,
      0.9810411930084229,
      0.9783580303192139,
      0.9751423001289368,
      0.990884006023407,
      0.9975165128707886,
      0.9985098838806152,
      0.9990585446357727,
      0.9977709054946899,
      0.9944380521774292,
      0.9895932674407959,
      0.9737303256988525,
      0.9445536136627197,
      0.8908868432044983,
      0.854604184627533,
      0.8872781991958618,
      0.9148941040039062,
      0.9722226858139038,
      0.9880957007408142,
      0.996683657169342,
      0.9969139695167542,
      0.9988362789154053,
      0.9990248084068298,
      0.9993829727172852,
      0.9985398054122925,
      0.9979730248451233,
      0.9896206855773926,
      0.9691112041473389,
      0.9766029119491577,
      0.961213231086731,
      0.9845747947692871,
      0.9970378875732422,
      0.9967551231384277,
      0.9967927932739258,
      0.995140790939331,
      0.9940072894096375,
      0.9876188039779663,
      0.9788125157356262,
      0.9576160311698914,
      0.9418712258338928,
      0.943635106086731,
      0.913569450378418,
      0.9268524646759033,
      0.9652248024940491,
      0.9908024072647095,
      0.9770455360412598,
      0.9877774119377136,
      0.954577624797821,
      0.9958169460296631,
      0.9904090762138367,
      0.9872260689735413,
      0.9950417876243591,
      0.9969800710678101,
      0.9979353547096252,
      0.9982829093933105,
      0.9979346990585327,
      0.998101532459259,
      0.9981866478919983,
      0.9957225322723389,
      0.9931102991104126,
      0.985703706741333,
      0.9640821814537048,
      0.9155647158622742,
      0.9082238078117371,
      0.8935050964355469,
      0.8567444682121277,
      0.8486889600753784,
      0.868031919002533,
      0.9112864136695862,
      0.951195478439331,
      0.9649806022644043,
      0.9880379438400269,
      0.9894275665283203,
      0.9937070608139038,
      0.9929463267326355,
      0.9921472668647766,
      0.9886621236801147,
      0.9780829548835754,
      0.9732643365859985,
      0.9786404967308044,
      0.9564738273620605,
      0.9529610872268677,
      0.9292089939117432,
      0.9036157131195068,
      0.9290869235992432,
      0.8723878860473633,
      0.8815534114837646,
      0.906772255897522,
      0.8862574100494385,
      0.8412396907806396,
      0.8525418043136597,
      0.8872605562210083,
      0.8677630424499512,
      0.8279169797897339,
      0.8687326312065125,
      0.8851214647293091,
      0.84177565574646,
      0.8199621438980103,
      0.8808932900428772,
      0.8735456466674805,
      0.831010639667511,
      0.8509395122528076,
      0.9031128883361816,
      0.865153431892395,
      0.8365156054496765,
      0.9015899896621704,
      0.9350379109382629,
      0.9150810241699219,
      0.9472836256027222,
      0.9775440692901611,
      0.9835719466209412,
      0.9931384921073914,
      0.9966632127761841,
      0.9984519481658936,
      0.9983410239219666,
      0.9963483214378357,
      0.9706279039382935,
      0.9808260798454285,
      0.9851478934288025,
      0.973540723323822,
      0.9823169708251953,
      0.9902217388153076,
      0.989289402961731,
      0.9784290790557861,
      0.9873043298721313,
      0.9913008809089661,
      0.9836857914924622,
      0.981086254119873,
      0.9850454926490784,
      0.9887893795967102,
      0.983643651008606,
      0.978579580783844,
      0.9834839701652527,
      0.9895888566970825,
      0.9816551208496094,
      0.9756845235824585,
      0.9845386743545532,
      0.9868453145027161,
      0.9792742133140564,
      0.976061224937439,
      0.9864240884780884,
      0.9882948398590088,
      0.9806923270225525,
      0.977601945400238,
      0.9918345808982849,
      0.9902190566062927,
      0.9812809228897095,
      0.9842231869697571,
      0.9933575987815857,
      0.9857714176177979,
      0.9829639196395874,
      0.9933958053588867,
      0.9928452372550964,
      0.9875395894050598,
      0.9922410845756531,
      0.997534453868866,
      0.9939969778060913,
      0.9903566241264343,
      0.9974485039710999,
      0.9965938925743103,
      0.9925341010093689,
      0.9952872395515442,
      0.9984478950500488,
      0.996520459651947,
      0.9956952929496765,
      0.9988133311271667,
      0.9988275170326233,
      0.9976369142532349,
      0.9970964193344116,
      0.9959797859191895,
      0.9965434074401855,
      0.9981245994567871,
      0.9989305138587952,
      0.9986838698387146,
      0.9985482096672058,
      0.9986506700515747,
      0.9988449811935425,
      0.9988153576850891,
      0.9987260699272156,
      0.9980612397193909,
      0.9978644251823425,
      0.9939960241317749,
      0.9849096536636353,
      0.9852084517478943,
      0.994549036026001,
      0.9925844669342041,
      0.9820399284362793,
      0.9881976246833801,
      0.9938785433769226,
      0.9864479303359985,
      0.9728097915649414,
      0.9807214140892029,
      0.9814200401306152,
      0.9924899935722351,
      0.9948237538337708,
      0.9960517287254333,
      0.9940739274024963,
      0.995001494884491,
      0.9965077638626099,
      0.9960600733757019,
      0.9930589199066162,
      0.9966719746589661,
      0.9971644878387451,
      0.9947260022163391,
      0.9948604106903076,
      0.9966003894805908,
      0.9957618713378906
    ],
    [
      0.11332341283559799,
      0.12187521159648895,
      0.12063366174697876,
      0.11746498942375183,
      0.12308141589164734,
      0.12352064251899719,
      0.12115751206874847,
      0.1215260773897171,
      0.12053044140338898,
      0.11703608185052872,
      0.11328668892383575,
      0.11201227456331253,
      0.11012397706508636,
      0.10628045350313187,
      0.10675021260976791,
      0.10556696355342865,
      0.0991055965423584,
      0.09414191544055939,
      0.09651588648557663,
      0.09387685358524323,
      0.08640162646770477,
      0.08622811734676361,
      0.0836634635925293,
      0.0837077647447586,
      0.08083916455507278,
      0.07980616390705109,
      0.07707944512367249,
      0.07999318838119507,
      0.07817646861076355,
      0.07883132249116898,
      0.07771956920623779,
      0.08161698281764984,
      0.08282731473445892,
      0.08147905021905899,
      0.08134126663208008,
      0.08331625163555145,
      0.08329138159751892,
      0.08305292576551437,
      0.0855257660150528,
      0.0813584178686142,
      0.08305712044239044,
      0.08820059895515442,
      0.0863003209233284,
      0.0855671763420105,
      0.08789332211017609,
      0.08876767009496689,
      0.08793352544307709,
      0.09300719201564789,
      0.09515345841646194,
      0.09460435807704926,
      0.09560658037662506,
      0.10188990831375122,
      0.10328181087970734,
      0.10121826827526093,
      0.10518822818994522,
      0.10480239987373352,
      0.10089347511529922,
      0.09536725282669067,
      0.09003054350614548,
      0.08985405415296555,
      0.09059977531433105,
      0.09753456711769104,
      0.10378781706094742,
      0.10865765064954758,
      0.11365224421024323,
      0.11421336978673935,
      0.11502712219953537,
      0.11837992817163467,
      0.11450926959514618,
      0.11399132013320923,
      0.11170290410518646,
      0.1161731705069542,
      0.12147285044193268,
      0.12166963517665863,
      0.12005689740180969,
      0.12405522167682648,
      0.13353614509105682,
      0.141508087515831,
      0.15197141468524933,
      0.1711958795785904,
      0.21493741869926453,
      0.22096264362335205,
      0.2363586276769638,
      0.2842680811882019,
      0.28325986862182617,
      0.9976792335510254,
      0.9977763891220093,
      0.9979559779167175,
      0.9984920024871826,
      0.998275876045227,
      0.9979592561721802,
      0.9947188496589661,
      0.9797898530960083,
      0.9273312091827393,
      0.9307234287261963,
      0.8653006553649902,
      0.8576816320419312,
      0.8618631362915039,
      0.8946144580841064,
      0.925163984298706,
      0.976810097694397,
      0.9896200299263,
      0.9949144721031189,
      0.9939271211624146,
      0.9894925951957703,
      0.9912974834442139,
      0.9962335228919983,
      0.9967514872550964,
      0.9943987131118774,
      0.9944494366645813,
      0.9809221029281616,
      0.9616715908050537,
      0.9140536785125732,
      0.8980656862258911,
      0.904508113861084,
      0.8932645320892334,
      0.9090374112129211,
      0.9170622825622559,
      0.9535780549049377,
      0.9384967088699341,
      0.9702704548835754,
      0.957290768623352,
      0.9773657917976379,
      0.9752576351165771,
      0.986913800239563,
      0.990649938583374,
      0.9965816736221313,
      0.9925175309181213,
      0.9945591688156128,
      0.9938845634460449,
      0.9849154949188232,
      0.9876105785369873,
      0.9965190887451172,
      0.9987525343894958,
      0.9992961287498474,
      0.9940285682678223,
      0.998603105545044,
      0.9986186027526855,
      0.9994158148765564,
      0.9994239807128906,
      0.9955338835716248,
      0.9952444434165955,
      0.9959379434585571,
      0.9961960315704346,
      0.9934011697769165,
      0.9871224164962769,
      0.9889312982559204,
      0.9930595755577087,
      0.9917566180229187,
      0.9915599226951599,
      0.9976197481155396,
      0.9986122250556946,
      0.9991811513900757,
      0.9995594024658203,
      0.9991910457611084,
      0.999323308467865,
      0.9971550703048706,
      0.997047483921051,
      0.9958966970443726,
      0.9971058964729309,
      0.991321325302124,
      0.9854027032852173,
      0.9829370379447937,
      0.9810689687728882,
      0.9776214361190796,
      0.9727532267570496,
      0.9900639057159424,
      0.9975671768188477,
      0.9986578226089478,
      0.9992734789848328,
      0.9981914162635803,
      0.9950515031814575,
      0.9898654818534851,
      0.9727513790130615,
      0.9420084953308105,
      0.8849661350250244,
      0.844180166721344,
      0.8805321455001831,
      0.908939778804779,
      0.969612181186676,
      0.9870655536651611,
      0.9967334270477295,
      0.9970476031303406,
      0.9989413619041443,
      0.9991422295570374,
      0.9994785785675049,
      0.9986293315887451,
      0.9980535507202148,
      0.9888920783996582,
      0.9651840925216675,
      0.9743649363517761,
      0.9567919969558716,
      0.9829661846160889,
      0.9970223903656006,
      0.9971427321434021,
      0.9973248839378357,
      0.9957523345947266,
      0.9944985508918762,
      0.9876689314842224,
      0.9779065847396851,
      0.9558668732643127,
      0.94010329246521,
      0.9426823258399963,
      0.9133968353271484,
      0.9286051392555237,
      0.9680858254432678,
      0.9914575815200806,
      0.9774589538574219,
      0.987518846988678,
      0.9509389400482178,
      0.9969256520271301,
      0.9920857548713684,
      0.9892491102218628,
      0.9960788488388062,
      0.9976346492767334,
      0.9983256459236145,
      0.9985895156860352,
      0.9983236193656921,
      0.9983770251274109,
      0.9984245300292969,
      0.9960278272628784,
      0.9930281639099121,
      0.9855529069900513,
      0.9618848562240601,
      0.9097942113876343,
      0.9017264246940613,
      0.8900658488273621,
      0.8555233478546143,
      0.8488677144050598,
      0.8695141673088074,
      0.9150104522705078,
      0.9557377696037292,
      0.9672554731369019,
      0.9883374571800232,
      0.9887248277664185,
      0.9931671619415283,
      0.9920886754989624,
      0.9917845129966736,
      0.9884949922561646,
      0.9769206643104553,
      0.9700741171836853,
      0.9758409261703491,
      0.9513543248176575,
      0.9489104747772217,
      0.9272646307945251,
      0.9047139883041382,
      0.9317319393157959,
      0.8740047216415405,
      0.8823484778404236,
      0.9093879461288452,
      0.8862535953521729,
      0.8337429165840149,
      0.8511834144592285,
      0.887499213218689,
      0.8648397922515869,
      0.823928952217102,
      0.8669652938842773,
      0.8856821656227112,
      0.838391125202179,
      0.8144164681434631,
      0.8779534697532654,
      0.8681012392044067,
      0.8165478706359863,
      0.842237114906311,
      0.8991246223449707,
      0.8531219363212585,
      0.8247228860855103,
      0.8958075046539307,
      0.9313703775405884,
      0.9094728231430054,
      0.9428174495697021,
      0.9759008884429932,
      0.9826786518096924,
      0.9933443069458008,
      0.9970623254776001,
      0.998902440071106,
      0.9988541603088379,
      0.9974055290222168,
      0.9759857654571533,
      0.9848886132240295,
      0.9880819320678711,
      0.9789541363716125,
      0.9859907627105713,
      0.9920898675918579,
      0.9913411736488342,
      0.9830451607704163,
      0.9897122979164124,
      0.9933390617370605,
      0.9873237013816833,
      0.9848471283912659,
      0.9870956540107727,
      0.9911854863166809,
      0.9869174361228943,
      0.9818342924118042,
      0.9852085113525391,
      0.9914233684539795,
      0.9845993518829346,
      0.9782626628875732,
      0.9858643412590027,
      0.9890105724334717,
      0.9824403524398804,
      0.9781060814857483,
      0.9877912998199463,
      0.9899654984474182,
      0.9825666546821594,
      0.9792400002479553,
      0.9931429624557495,
      0.9918512105941772,
      0.982986569404602,
      0.9865920543670654,
      0.9949102401733398,
      0.9878255128860474,
      0.984623372554779,
      0.9946069717407227,
      0.9940318465232849,
      0.9887840747833252,
      0.9931843280792236,
      0.9979415535926819,
      0.9946027398109436,
      0.9909955263137817,
      0.9977338910102844,
      0.9970592856407166,
      0.9930797219276428,
      0.9957137703895569,
      0.998668372631073,
      0.9971173405647278,
      0.9966093301773071,
      0.9991326928138733,
      0.9991141557693481,
      0.9981828331947327,
      0.9976912140846252,
      0.9966645836830139,
      0.9969472289085388,
      0.9982214570045471,
      0.9990547299385071,
      0.9988396167755127,
      0.9987689256668091,
      0.9988551139831543,
      0.9990706443786621,
      0.9991344213485718,
      0.9990420937538147,
      0.9983394145965576,
      0.9980777502059937,
      0.9940958023071289,
      0.9844076037406921,
      0.9850963354110718,
      0.9948817491531372,
      0.992650032043457,
      0.9819527864456177,
      0.9885089993476868,
      0.9942590594291687,
      0.9869577884674072,
      0.9734460115432739,
      0.981281042098999,
      0.9820859432220459,
      0.9931089282035828,
      0.9954255819320679,
      0.9967048168182373,
      0.9949626326560974,
      0.9957965016365051,
      0.9972243905067444,
      0.9968558549880981,
      0.994350790977478,
      0.9974942803382874,
      0.9979379177093506,
      0.9959312081336975,
      0.9961584210395813,
      0.9975367188453674,
      0.9968681931495667
    ],
    [
      0.13180339336395264,
      0.1387411653995514,
      0.13588611781597137,
      0.13213877379894257,
      0.13394886255264282,
      0.13177397847175598,
      0.12829330563545227,
      0.1283341646194458,
      0.12787958979606628,
      0.12050851434469223,
      0.12032318115234375,
      0.12075202912092209,
      0.11891834437847137,
      0.11153101176023483,
      0.11286964267492294,
      0.11295728385448456,
      0.1021403968334198,
      0.0962282195687294,
      0.0983642041683197,
      0.09546305984258652,
      0.0870731994509697,
      0.08434585481882095,
      0.08571071922779083,
      0.0825503021478653,
      0.07896675914525986,
      0.07723558694124222,
      0.07673420757055283,
      0.07959523797035217,
      0.07814327627420425,
      0.07820732891559601,
      0.07717152684926987,
      0.0811338797211647,
      0.0829664021730423,
      0.08021821081638336,
      0.08135844767093658,
      0.08314118534326553,
      0.08573923259973526,
      0.08488322049379349,
      0.08586924523115158,
      0.0824131891131401,
      0.08150842785835266,
      0.08655548095703125,
      0.08642067015171051,
      0.0864349827170372,
      0.0905831977725029,
      0.08944589644670486,
      0.08848637342453003,
      0.09362918138504028,
      0.094432532787323,
      0.09464587271213531,
      0.09467954188585281,
      0.10251174122095108,
      0.10211358219385147,
      0.10018368810415268,
      0.1047743633389473,
      0.10195598006248474,
      0.09815658628940582,
      0.09186994284391403,
      0.09168015420436859,
      0.09009271115064621,
      0.09397444128990173,
      0.0991634726524353,
      0.10692517459392548,
      0.11111053824424744,
      0.11186131834983826,
      0.11525392532348633,
      0.11499515175819397,
      0.11560359597206116,
      0.11378411948680878,
      0.1149204671382904,
      0.11284942924976349,
      0.12137723714113235,
      0.12587179243564606,
      0.13251414895057678,
      0.12905338406562805,
      0.1330874264240265,
      0.1461310237646103,
      0.16049349308013916,
      0.17547154426574707,
      0.2038477063179016,
      0.24748572707176208,
      0.25689011812210083,
      0.2616558074951172,
      0.3068605065345764,
      0.3012007474899292,
      0.9980716109275818,
      0.9980974197387695,
      0.9981639981269836,
      0.9986174702644348,
      0.9984214305877686,
      0.9980958104133606,
      0.9949051141738892,
      0.9798356294631958,
      0.9256852865219116,
      0.9294277429580688,
      0.8631896376609802,
      0.8551621437072754,
      0.8572838306427002,
      0.893211305141449,
      0.9241931438446045,
      0.9769808650016785,
      0.9897863864898682,
      0.9954639673233032,
      0.9948627948760986,
      0.9913694858551025,
      0.9929865598678589,
      0.9970075488090515,
      0.9972577095031738,
      0.9948636889457703,
      0.9947699308395386,
      0.9808614253997803,
      0.960969865322113,
      0.9120891094207764,
      0.8955358266830444,
      0.9019420146942139,
      0.8892480134963989,
      0.905174732208252,
      0.9138411283493042,
      0.9511466026306152,
      0.9355186223983765,
      0.9695792198181152,
      0.9567458629608154,
      0.9777073264122009,
      0.9758695960044861,
      0.987805962562561,
      0.9913185834884644,
      0.9969615340232849,
      0.9930802583694458,
      0.9948573112487793,
      0.9939435720443726,
      0.9846178889274597,
      0.9877265691757202,
      0.9967455863952637,
      0.9988898038864136,
      0.999384343624115,
      0.9944849610328674,
      0.9987514615058899,
      0.9987127184867859,
      0.9994774460792542,
      0.9995023608207703,
      0.9961007833480835,
      0.9958322644233704,
      0.9964566230773926,
      0.9966539144515991,
      0.9939994215965271,
      0.988036572933197,
      0.9897915720939636,
      0.9934175610542297,
      0.9919443726539612,
      0.9917381405830383,
      0.9978241324424744,
      0.9988164901733398,
      0.999312162399292,
      0.9996320605278015,
      0.9993326663970947,
      0.9994332790374756,
      0.9975769519805908,
      0.9974622130393982,
      0.9964475631713867,
      0.9974779486656189,
      0.9920526146888733,
      0.9863665699958801,
      0.9833903312683105,
      0.980994462966919,
      0.9768595099449158,
      0.9705353379249573,
      0.9891683459281921,
      0.9975255727767944,
      0.9987220764160156,
      0.9993730783462524,
      0.9984332323074341,
      0.9954043626785278,
      0.9899781942367554,
      0.9716125726699829,
      0.9391484260559082,
      0.8787317276000977,
      0.8348060250282288,
      0.8740930557250977,
      0.9047927856445312,
      0.9670559167861938,
      0.9858083128929138,
      0.996711015701294,
      0.9970690011978149,
      0.9990012049674988,
      0.9992092847824097,
      0.9995245933532715,
      0.9986468553543091,
      0.9980506896972656,
      0.988186240196228,
      0.9621772766113281,
      0.9723520278930664,
      0.9529961347579956,
      0.981410026550293,
      0.9969440698623657,
      0.9973494410514832,
      0.997626781463623,
      0.9960971474647522,
      0.994838297367096,
      0.987773060798645,
      0.977047860622406,
      0.954380452632904,
      0.9387326240539551,
      0.9412136077880859,
      0.9119366407394409,
      0.9274023771286011,
      0.9676681756973267,
      0.9914354681968689,
      0.9772955179214478,
      0.9879004955291748,
      0.9512167572975159,
      0.9976527094841003,
      0.9941563010215759,
      0.9921044707298279,
      0.9971681833267212,
      0.9981685280799866,
      0.9985485672950745,
      0.9988036751747131,
      0.9986740350723267,
      0.9987256526947021,
      0.9986459612846375,
      0.9965084791183472,
      0.993434488773346,
      0.9856615662574768,
      0.9615253210067749,
      0.9077691435813904,
      0.8998667001724243,
      0.8882854580879211,
      0.8541588187217712,
      0.84770667552948,
      0.869001030921936,
      0.9138737916946411,
      0.95536208152771,
      0.9666891098022461,
      0.9881043434143066,
      0.9885756373405457,
      0.9933374524116516,
      0.9925994277000427,
      0.9926354885101318,
      0.9897220730781555,
      0.9780616760253906,
      0.970922589302063,
      0.975989043712616,
      0.9506795406341553,
      0.9476683139801025,
      0.9253634810447693,
      0.9035395383834839,
      0.930711030960083,
      0.8717609643936157,
      0.8807411193847656,
      0.9093235731124878,
      0.8847945928573608,
      0.8305537700653076,
      0.8503278493881226,
      0.8868308067321777,
      0.8623204231262207,
      0.8166897296905518,
      0.8661333322525024,
      0.8847747445106506,
      0.8338546752929688,
      0.8074485063552856,
      0.8755377531051636,
      0.8616629838943481,
      0.809719979763031,
      0.8369811773300171,
      0.8953341245651245,
      0.8464694023132324,
      0.8184713125228882,
      0.8938494920730591,
      0.9293742179870605,
      0.9032382369041443,
      0.9381537437438965,
      0.9746972322463989,
      0.9815235733985901,
      0.9933897256851196,
      0.9972639083862305,
      0.999086856842041,
      0.9990627765655518,
      0.9978694915771484,
      0.9793635010719299,
      0.987422525882721,
      0.9899021983146667,
      0.9824683666229248,
      0.9882621169090271,
      0.9931768774986267,
      0.9926636815071106,
      0.9858965873718262,
      0.9912120699882507,
      0.9945816397666931,
      0.9895151853561401,
      0.9872721433639526,
      0.9884228110313416,
      0.9925962686538696,
      0.9888464212417603,
      0.9836978912353516,
      0.9860959053039551,
      0.9922854900360107,
      0.9867104291915894,
      0.9801110029220581,
      0.98639976978302,
      0.9901787638664246,
      0.9847843647003174,
      0.9799945950508118,
      0.9887639284133911,
      0.9914442300796509,
      0.9844185709953308,
      0.9800204038619995,
      0.9938567876815796,
      0.9933170676231384,
      0.9847854375839233,
      0.9873781800270081,
      0.9956626296043396,
      0.9897971749305725,
      0.9860801100730896,
      0.995313286781311,
      0.9951892495155334,
      0.9904184341430664,
      0.9940890073776245,
      0.9982694387435913,
      0.9952905178070068,
      0.9918333888053894,
      0.9980290532112122,
      0.9975532293319702,
      0.9939586520195007,
      0.9963859915733337,
      0.998924970626831,
      0.9977352619171143,
      0.997467041015625,
      0.9993763566017151,
      0.9993362426757812,
      0.9986326098442078,
      0.9982221126556396,
      0.9973953366279602,
      0.9974464774131775,
      0.9984049797058105,
      0.9991776943206787,
      0.9990469217300415,
      0.999006450176239,
      0.9990851879119873,
      0.9992702007293701,
      0.9993734955787659,
      0.9992802739143372,
      0.9986244440078735,
      0.9983643293380737,
      0.9946375489234924,
      0.9851629734039307,
      0.9857063293457031,
      0.99527508020401,
      0.9928864240646362,
      0.9820728898048401,
      0.988874077796936,
      0.994562029838562,
      0.9870157837867737,
      0.9734843969345093,
      0.9821407794952393,
      0.983002245426178,
      0.9937641024589539,
      0.9960558414459229,
      0.9973452687263489,
      0.995831310749054,
      0.9964964985847473,
      0.9978315830230713,
      0.9975967407226562,
      0.9955403208732605,
      0.9981490969657898,
      0.9985236525535583,
      0.9969818592071533,
      0.9972268342971802,
      0.9982871413230896,
      0.9977453947067261
    ],
    [
      0.12948618829250336,
      0.1336597502231598,
      0.1334068775177002,
      0.13005727529525757,
      0.13400325179100037,
      0.1341211497783661,
      0.12260057032108307,
      0.13062238693237305,
      0.1292269378900528,
      0.12204769253730774,
      0.12361717224121094,
      0.1239127665758133,
      0.12174025177955627,
      0.11377374082803726,
      0.11287319660186768,
      0.11234981566667557,
      0.10362917929887772,
      0.09965374320745468,
      0.10286732017993927,
      0.09934122115373611,
      0.08944359421730042,
      0.08689001202583313,
      0.08683768659830093,
      0.08261147886514664,
      0.07901102304458618,
      0.07698266208171844,
      0.0759245753288269,
      0.07897217571735382,
      0.07656098157167435,
      0.07546064257621765,
      0.07530245184898376,
      0.08051387220621109,
      0.08078919351100922,
      0.07711508125066757,
      0.07994449883699417,
      0.08068826049566269,
      0.08218034356832504,
      0.08359591662883759,
      0.08415227383375168,
      0.08283563703298569,
      0.08247557282447815,
      0.0872955247759819,
      0.08533768355846405,
      0.08453698456287384,
      0.08958504348993301,
      0.08801426738500595,
      0.08672239631414413,
      0.09194417297840118,
      0.09184790402650833,
      0.09258909523487091,
      0.09109670668840408,
      0.10056736320257187,
      0.10008525848388672,
      0.0994768887758255,
      0.10556311160326004,
      0.10320224612951279,
      0.09868582338094711,
      0.0943983793258667,
      0.09560605883598328,
      0.09660869836807251,
      0.0997917503118515,
      0.09993864595890045,
      0.10890285670757294,
      0.11393843591213226,
      0.11385773867368698,
      0.11779452115297318,
      0.11597447097301483,
      0.11778687685728073,
      0.11785073578357697,
      0.11740103363990784,
      0.11448975652456284,
      0.12279319763183594,
      0.13039180636405945,
      0.13847199082374573,
      0.13574780523777008,
      0.1405443251132965,
      0.15696923434734344,
      0.17671561241149902,
      0.1935335099697113,
      0.22616389393806458,
      0.2753150165081024,
      0.2800454795360565,
      0.2807435393333435,
      0.3112271726131439,
      0.30875128507614136,
      0.9982531666755676,
      0.9982349872589111,
      0.998262345790863,
      0.998658299446106,
      0.9985252022743225,
      0.9981740117073059,
      0.9951187372207642,
      0.9804443120956421,
      0.9263978004455566,
      0.9295850396156311,
      0.8625834584236145,
      0.854101836681366,
      0.8563365936279297,
      0.8931981325149536,
      0.9241046905517578,
      0.9772659540176392,
      0.989886462688446,
      0.9957048296928406,
      0.9953426122665405,
      0.9922813177108765,
      0.9940309524536133,
      0.9974181652069092,
      0.9975639581680298,
      0.995262622833252,
      0.9949769377708435,
      0.9810542464256287,
      0.9609419703483582,
      0.9118939638137817,
      0.8952648043632507,
      0.9014354348182678,
      0.8880781531333923,
      0.9037492275238037,
      0.9130882620811462,
      0.9501602053642273,
      0.9342449307441711,
      0.9690879583358765,
      0.9557006359100342,
      0.9773234128952026,
      0.9755316376686096,
      0.9879090189933777,
      0.9914908409118652,
      0.9971054196357727,
      0.9932573437690735,
      0.9949899315834045,
      0.9940177798271179,
      0.9845975041389465,
      0.9879065155982971,
      0.9969099760055542,
      0.9989758729934692,
      0.9994367361068726,
      0.9948237538337708,
      0.9988561272621155,
      0.9987937211990356,
      0.9995154738426208,
      0.9995459914207458,
      0.996401846408844,
      0.996137261390686,
      0.9967313408851624,
      0.9969362020492554,
      0.9943898916244507,
      0.9886037111282349,
      0.9903058409690857,
      0.9936771392822266,
      0.9921255707740784,
      0.9919077754020691,
      0.9979111552238464,
      0.9989206194877625,
      0.9993791580200195,
      0.9996699690818787,
      0.9994124174118042,
      0.999493420124054,
      0.9978164434432983,
      0.9976742267608643,
      0.9967062473297119,
      0.9976384043693542,
      0.9922744631767273,
      0.9865739941596985,
      0.9834060668945312,
      0.9808593392372131,
      0.9764602184295654,
      0.9696480631828308,
      0.9887712001800537,
      0.9975053071975708,
      0.9987586736679077,
      0.9994293451309204,
      0.9985491037368774,
      0.9955105185508728,
      0.9898669123649597,
      0.9707672595977783,
      0.9371238946914673,
      0.8746393322944641,
      0.8301528692245483,
      0.8705071210861206,
      0.903636634349823,
      0.9663271903991699,
      0.9854894876480103,
      0.9967831969261169,
      0.9971460700035095,
      0.9990497827529907,
      0.9992605447769165,
      0.9995551109313965,
      0.9986676573753357,
      0.998065173625946,
      0.987998902797699,
      0.961244523525238,
      0.9714747667312622,
      0.951957106590271,
      0.9809433221817017,
      0.9969775080680847,
      0.9974913001060486,
      0.997819185256958,
      0.9963153004646301,
      0.9949948191642761,
      0.9877328872680664,
      0.9766990542411804,
      0.9539355039596558,
      0.9388206005096436,
      0.9409209489822388,
      0.9121487140655518,
      0.9281114935874939,
      0.9683663249015808,
      0.9917455315589905,
      0.9777142405509949,
      0.9885265231132507,
      0.9521971940994263,
      0.9979809522628784,
      0.9949613213539124,
      0.9931120276451111,
      0.9975895285606384,
      0.9983996152877808,
      0.9986866116523743,
      0.9989545941352844,
      0.9988747239112854,
      0.9989209771156311,
      0.9987970590591431,
      0.9969484210014343,
      0.9939694404602051,
      0.9861271381378174,
      0.9619184136390686,
      0.9076497554779053,
      0.8992897272109985,
      0.8884633779525757,
      0.8547552227973938,
      0.8486214876174927,
      0.8698806762695312,
      0.9149134755134583,
      0.9569597244262695,
      0.967340886592865,
      0.9882435202598572,
      0.9886520504951477,
      0.9934377074241638,
      0.9927359819412231,
      0.9929226636886597,
      0.9902220964431763,
      0.9784386157989502,
      0.9710167646408081,
      0.9759226441383362,
      0.9503531455993652,
      0.9473380446434021,
      0.9256952404975891,
      0.9044679999351501,
      0.9321849346160889,
      0.8732224106788635,
      0.882853627204895,
      0.9115713834762573,
      0.8857145309448242,
      0.8308202028274536,
      0.8509559631347656,
      0.8884848356246948,
      0.8643988370895386,
      0.822421669960022,
      0.8681101202964783,
      0.8862431049346924,
      0.8360211253166199,
      0.8096920847892761,
      0.8767383098602295,
      0.8623132705688477,
      0.8096921443939209,
      0.8391708135604858,
      0.8949756622314453,
      0.8440076112747192,
      0.8147743940353394,
      0.8926388025283813,
      0.9286355972290039,
      0.9028297662734985,
      0.9372459650039673,
      0.9740759134292603,
      0.9812032580375671,
      0.9933956861495972,
      0.997333288192749,
      0.9991766214370728,
      0.9991753101348877,
      0.9980965256690979,
      0.9808738827705383,
      0.988633394241333,
      0.990887463092804,
      0.9841169714927673,
      0.9890772104263306,
      0.9936026334762573,
      0.9932293891906738,
      0.9868370890617371,
      0.9915950894355774,
      0.9948702454566956,
      0.9901437759399414,
      0.9878959059715271,
      0.9887866973876953,
      0.9930532574653625,
      0.9893197417259216,
      0.9840387105941772,
      0.9861706495285034,
      0.992551863193512,
      0.9871601462364197,
      0.9802240133285522,
      0.9863359332084656,
      0.9905710220336914,
      0.9857216477394104,
      0.9807183146476746,
      0.9891993403434753,
      0.9921306371688843,
      0.9853102564811707,
      0.9810708165168762,
      0.9944368004798889,
      0.9940617680549622,
      0.9860960245132446,
      0.9883525967597961,
      0.9963092803955078,
      0.9909545183181763,
      0.987130343914032,
      0.9957051277160645,
      0.9956762790679932,
      0.9911688566207886,
      0.9945899844169617,
      0.998403787612915,
      0.9956113696098328,
      0.9923051595687866,
      0.9981686472892761,
      0.9977508187294006,
      0.9943326711654663,
      0.9966703057289124,
      0.9990383982658386,
      0.9980282783508301,
      0.9978840947151184,
      0.9994929432868958,
      0.9994433522224426,
      0.9988601803779602,
      0.9985037446022034,
      0.9978363513946533,
      0.9978659749031067,
      0.9986629486083984,
      0.999287486076355,
      0.999156653881073,
      0.9991200566291809,
      0.999197244644165,
      0.9993693828582764,
      0.9994912147521973,
      0.9993987679481506,
      0.9987646341323853,
      0.9984891414642334,
      0.9948495626449585,
      0.9854870438575745,
      0.9860588908195496,
      0.9954207539558411,
      0.9930443167686462,
      0.982619047164917,
      0.9893253445625305,
      0.9948299527168274,
      0.9874775409698486,
      0.9746415615081787,
      0.9833994507789612,
      0.9839926958084106,
      0.994255781173706,
      0.9964655041694641,
      0.9977157115936279,
      0.9963728785514832,
      0.9969715476036072,
      0.9981833100318909,
      0.9980097413063049,
      0.9962383508682251,
      0.9985091686248779,
      0.9988183975219727,
      0.9975830316543579,
      0.9977898597717285,
      0.9986634254455566,
      0.9981982707977295
    ],
    [
      0.12924081087112427,
      0.13484743237495422,
      0.13614587485790253,
      0.13626731932163239,
      0.13716138899326324,
      0.13276442885398865,
      0.12292028218507767,
      0.13180916011333466,
      0.13069991767406464,
      0.12192805111408234,
      0.12363562732934952,
      0.12517283856868744,
      0.12434978783130646,
      0.11430012434720993,
      0.11223660409450531,
      0.11544736474752426,
      0.10659074038267136,
      0.10162988305091858,
      0.10576342791318893,
      0.10302053391933441,
      0.09448128193616867,
      0.09134534746408463,
      0.09042445570230484,
      0.0851520523428917,
      0.08187298476696014,
      0.07957690209150314,
      0.0777745246887207,
      0.08065169304609299,
      0.07828222215175629,
      0.07632829248905182,
      0.07640592753887177,
      0.08210877329111099,
      0.08162710070610046,
      0.07807525992393494,
      0.08210477232933044,
      0.08314099907875061,
      0.08441291749477386,
      0.0856705978512764,
      0.0847184956073761,
      0.08407531678676605,
      0.0862421989440918,
      0.09012655913829803,
      0.08648508787155151,
      0.08655412495136261,
      0.09112183749675751,
      0.08801382035017014,
      0.0876086950302124,
      0.09302254021167755,
      0.09292370826005936,
      0.09208020567893982,
      0.09381811320781708,
      0.10264195501804352,
      0.10210125893354416,
      0.10111261159181595,
      0.10914257168769836,
      0.10593318194150925,
      0.10177374631166458,
      0.09622062742710114,
      0.09984459728002548,
      0.10079050064086914,
      0.10699915885925293,
      0.11245357990264893,
      0.12424245476722717,
      0.12864774465560913,
      0.13117924332618713,
      0.13301882147789001,
      0.12836289405822754,
      0.13031435012817383,
      0.13225629925727844,
      0.13467055559158325,
      0.1308593600988388,
      0.13540872931480408,
      0.14553791284561157,
      0.15498118102550507,
      0.15765434503555298,
      0.1625659465789795,
      0.18765845894813538,
      0.21534456312656403,
      0.23612411320209503,
      0.25958532094955444,
      0.3076498806476593,
      0.3118453621864319,
      0.3062381148338318,
      0.3260374069213867,
      0.3211805522441864,
      0.9984748959541321,
      0.9984157085418701,
      0.9983816742897034,
      0.99870765209198,
      0.9985984563827515,
      0.9982370138168335,
      0.9952800273895264,
      0.9806879758834839,
      0.9263254404067993,
      0.9292006492614746,
      0.8616012334823608,
      0.8522806763648987,
      0.854704737663269,
      0.8921205997467041,
      0.922851026058197,
      0.9771000146865845,
      0.9898932576179504,
      0.996191143989563,
      0.9961186647415161,
      0.9942659735679626,
      0.9955543279647827,
      0.9978916645050049,
      0.997877299785614,
      0.9955881834030151,
      0.9951557517051697,
      0.9810216426849365,
      0.9603516459465027,
      0.9112116098403931,
      0.8933722972869873,
      0.8987250924110413,
      0.8842363953590393,
      0.8997413516044617,
      0.90982985496521,
      0.9477137923240662,
      0.9315533638000488,
      0.9681246876716614,
      0.9544708728790283,
      0.9771210551261902,
      0.9756587743759155,
      0.9884509444236755,
      0.9919637441635132,
      0.9973784685134888,
      0.9936156272888184,
      0.995168149471283,
      0.9939164519309998,
      0.9844432473182678,
      0.9881540536880493,
      0.9971518516540527,
      0.9990865588188171,
      0.999505877494812,
      0.9953137040138245,
      0.9989972114562988,
      0.9989030957221985,
      0.9995686411857605,
      0.9996083378791809,
      0.9968625903129578,
      0.9966095685958862,
      0.9971616268157959,
      0.9973438382148743,
      0.9949733018875122,
      0.9894786477088928,
      0.9910930395126343,
      0.9940704703330994,
      0.9924106001853943,
      0.9921253323554993,
      0.9981092810630798,
      0.9990738034248352,
      0.999476969242096,
      0.9997200965881348,
      0.9995132684707642,
      0.999569296836853,
      0.9981257915496826,
      0.9979889392852783,
      0.9971472024917603,
      0.9979429244995117,
      0.9928327202796936,
      0.9872596263885498,
      0.9836732149124146,
      0.9807203412055969,
      0.9757236838340759,
      0.967853307723999,
      0.9880643486976624,
      0.9974766969680786,
      0.9988024234771729,
      0.9994989037513733,
      0.9987125992774963,
      0.9957423210144043,
      0.9898695349693298,
      0.9696872234344482,
      0.9344491362571716,
      0.8692076802253723,
      0.8253502249717712,
      0.8650569319725037,
      0.899118185043335,
      0.9640692472457886,
      0.984459400177002,
      0.9967057704925537,
      0.9971506595611572,
      0.9990765452384949,
      0.9993225932121277,
      0.9995942711830139,
      0.9986894726753235,
      0.9980760812759399,
      0.9874122142791748,
      0.958844006061554,
      0.9695864915847778,
      0.9490611553192139,
      0.9798659086227417,
      0.9969397783279419,
      0.9976429343223572,
      0.9980586767196655,
      0.9964672327041626,
      0.9950807094573975,
      0.9875217080116272,
      0.9758496284484863,
      0.9523375034332275,
      0.9375646114349365,
      0.9391326308250427,
      0.9107582569122314,
      0.9274483919143677,
      0.9683062434196472,
      0.9918184876441956,
      0.9775968790054321,
      0.9889369606971741,
      0.953437328338623,
      0.9983397126197815,
      0.9960490465164185,
      0.9945405125617981,
      0.9980602860450745,
      0.9986472129821777,
      0.9988054037094116,
      0.9990664124488831,
      0.9990503787994385,
      0.9990957975387573,
      0.9989331960678101,
      0.9972876906394958,
      0.9943788051605225,
      0.9865314960479736,
      0.9622023701667786,
      0.9072737693786621,
      0.8982775211334229,
      0.8879871368408203,
      0.8544357419013977,
      0.8481613397598267,
      0.8696587085723877,
      0.9148436784744263,
      0.9579384922981262,
      0.9674726724624634,
      0.9881598353385925,
      0.9885835647583008,
      0.9935297966003418,
      0.992956280708313,
      0.993244469165802,
      0.990820050239563,
      0.9788402915000916,
      0.9710864424705505,
      0.9757465124130249,
      0.949536144733429,
      0.9465409517288208,
      0.9250403642654419,
      0.9043426513671875,
      0.9325018525123596,
      0.8725299835205078,
      0.8829342126846313,
      0.9122319221496582,
      0.8851813673973083,
      0.8323204517364502,
      0.8513493537902832,
      0.8888305425643921,
      0.8653124570846558,
      0.8246118426322937,
      0.8681280612945557,
      0.8858229517936707,
      0.8342930674552917,
      0.8081967830657959,
      0.8753645420074463,
      0.8574907779693604,
      0.8041520118713379,
      0.8368905782699585,
      0.8933584690093994,
      0.8385194540023804,
      0.8110559582710266,
      0.890620231628418,
      0.926178514957428,
      0.8985327482223511,
      0.9341855645179749,
      0.9729846715927124,
      0.9800937175750732,
      0.9933909177780151,
      0.9975022673606873,
      0.9993047118186951,
      0.9993153214454651,
      0.9984153509140015,
      0.983065664768219,
      0.9902958869934082,
      0.9921671152114868,
      0.986422598361969,
      0.9904553890228271,
      0.9943496584892273,
      0.9941805601119995,
      0.9886060357093811,
      0.9925752878189087,
      0.9956892728805542,
      0.991594672203064,
      0.9893790483474731,
      0.9896284937858582,
      0.99403977394104,
      0.9905421733856201,
      0.9852473139762878,
      0.9868977665901184,
      0.9933784604072571,
      0.9885998368263245,
      0.9821106195449829,
      0.987172544002533,
      0.9923500418663025,
      0.9877199530601501,
      0.9823306202888489,
      0.9902600646018982,
      0.9933558702468872,
      0.9871982932090759,
      0.9821484088897705,
      0.9949650168418884,
      0.995259165763855,
      0.9879300594329834,
      0.9892942905426025,
      0.9969024658203125,
      0.99267578125,
      0.9883715510368347,
      0.9961230158805847,
      0.9962968230247498,
      0.9921042323112488,
      0.9949852824211121,
      0.998525083065033,
      0.9959389567375183,
      0.9926900267601013,
      0.9983001947402954,
      0.9979639649391174,
      0.9947066903114319,
      0.9969576597213745,
      0.9991476535797119,
      0.9983233213424683,
      0.9982799887657166,
      0.999600350856781,
      0.9995455145835876,
      0.999081015586853,
      0.9987773895263672,
      0.9982303977012634,
      0.9982146620750427,
      0.9988973140716553,
      0.99937903881073,
      0.9992671608924866,
      0.999240517616272,
      0.999315619468689,
      0.9994720220565796,
      0.9996022582054138,
      0.9995174407958984,
      0.9989233016967773,
      0.9986205697059631,
      0.9950261116027832,
      0.9855315089225769,
      0.9861560463905334,
      0.9955419301986694,
      0.9930928945541382,
      0.9824932813644409,
      0.989387035369873,
      0.9948561787605286,
      0.987373948097229,
      0.9745286703109741,
      0.9836503863334656,
      0.9842625856399536,
      0.9944688677787781,
      0.996780514717102,
      0.9980578422546387,
      0.9969190359115601,
      0.9974291920661926,
      0.9985293745994568,
      0.9984283447265625,
      0.9969675540924072,
      0.9988559484481812,
      0.9990957379341125,
      0.9981662034988403,
      0.9983260035514832,
      0.9990062117576599,
      0.9986368417739868
    ],
    [
      0.14055512845516205,
      0.1453026682138443,
      0.14169086515903473,
      0.14333662390708923,
      0.14552722871303558,
      0.1362089216709137,
      0.12888649106025696,
      0.1374620497226715,
      0.13683129847049713,
      0.1277589499950409,
      0.12979279458522797,
      0.13130581378936768,
      0.12957753241062164,
      0.12026239186525345,
      0.12038156390190125,
      0.12040215730667114,
      0.11276807636022568,
      0.10628832131624222,
      0.11764562129974365,
      0.11347974091768265,
      0.10338035970926285,
      0.09993685781955719,
      0.10069746524095535,
      0.09147989004850388,
      0.09278786927461624,
      0.08811402320861816,
      0.08654069900512695,
      0.08653708547353745,
      0.08411872386932373,
      0.08040415495634079,
      0.07926827669143677,
      0.08477701991796494,
      0.08442912995815277,
      0.079832524061203,
      0.08369730412960052,
      0.0847805067896843,
      0.08557131886482239,
      0.08763037621974945,
      0.08544235676527023,
      0.08444791287183762,
      0.08810140192508698,
      0.08894677460193634,
      0.08391494303941727,
      0.0865665152668953,
      0.09077373147010803,
      0.08669757843017578,
      0.08518116176128387,
      0.09190476685762405,
      0.09221798926591873,
      0.09241524338722229,
      0.09721668809652328,
      0.10643447935581207,
      0.10474427044391632,
      0.10577511042356491,
      0.11587926745414734,
      0.11361204087734222,
      0.10922619700431824,
      0.10680480301380157,
      0.11281809210777283,
      0.11150074005126953,
      0.11864887923002243,
      0.12838616967201233,
      0.13776522874832153,
      0.14229154586791992,
      0.14559076726436615,
      0.14923012256622314,
      0.14311489462852478,
      0.142827570438385,
      0.14375843107700348,
      0.1519138365983963,
      0.1476564258337021,
      0.14831481873989105,
      0.1645565629005432,
      0.17990516126155853,
      0.187800794839859,
      0.19051483273506165,
      0.22258260846138,
      0.2609681189060211,
      0.27707400918006897,
      0.2938390076160431,
      0.33349770307540894,
      0.3435852527618408,
      0.33087846636772156,
      0.336981862783432,
      0.33139923214912415,
      0.998673141002655,
      0.9986090064048767,
      0.9985424876213074,
      0.9988020062446594,
      0.9987213611602783,
      0.998364269733429,
      0.9956397414207458,
      0.9816243648529053,
      0.9275683164596558,
      0.9309901595115662,
      0.8630211353302002,
      0.8542696833610535,
      0.8559351563453674,
      0.894170880317688,
      0.9233894348144531,
      0.9774817824363708,
      0.9898891448974609,
      0.9964858889579773,
      0.9965251088142395,
      0.9952362775802612,
      0.9964187145233154,
      0.9982298612594604,
      0.9981967806816101,
      0.996055006980896,
      0.9954859614372253,
      0.9814150333404541,
      0.9603520631790161,
      0.9107515811920166,
      0.8912303447723389,
      0.8961615562438965,
      0.8805755376815796,
      0.896120548248291,
      0.9052611589431763,
      0.9449454545974731,
      0.9284685254096985,
      0.9672601222991943,
      0.9532606601715088,
      0.9765745401382446,
      0.9756976366043091,
      0.9891519546508789,
      0.9925260543823242,
      0.9976747632026672,
      0.9941132664680481,
      0.9954292178153992,
      0.993933916091919,
      0.9841411113739014,
      0.9883930683135986,
      0.9974074363708496,
      0.9991860389709473,
      0.9995715022087097,
      0.9958468079566956,
      0.9991357326507568,
      0.9990031719207764,
      0.999613344669342,
      0.9996621608734131,
      0.9972851872444153,
      0.9970775842666626,
      0.9976036548614502,
      0.9977685213088989,
      0.9956191182136536,
      0.9904779195785522,
      0.9920073747634888,
      0.9944653511047363,
      0.9925951957702637,
      0.9923004508018494,
      0.9982616901397705,
      0.9991925358772278,
      0.9995526671409607,
      0.9997504353523254,
      0.9996004700660706,
      0.9996352791786194,
      0.9984541535377502,
      0.9983444809913635,
      0.9976437091827393,
      0.9982882142066956,
      0.9936597347259521,
      0.9883716106414795,
      0.984200656414032,
      0.9806399941444397,
      0.9748685359954834,
      0.9652518033981323,
      0.9868999719619751,
      0.9973827004432678,
      0.9988216757774353,
      0.9995601773262024,
      0.9988771080970764,
      0.9959772825241089,
      0.9897878170013428,
      0.9682316184043884,
      0.9308755397796631,
      0.8611767292022705,
      0.8157474994659424,
      0.8610013723373413,
      0.8941841721534729,
      0.9607285261154175,
      0.9830180406570435,
      0.9966813325881958,
      0.9971866011619568,
      0.9991163611412048,
      0.9993553757667542,
      0.9996145367622375,
      0.9986492395401001,
      0.9980072379112244,
      0.9861271381378174,
      0.954869270324707,
      0.9660974144935608,
      0.9443974494934082,
      0.9776999354362488,
      0.9967621564865112,
      0.9977032542228699,
      0.9982433319091797,
      0.9967203736305237,
      0.9953857660293579,
      0.987644612789154,
      0.9749943614006042,
      0.9506005048751831,
      0.9353756904602051,
      0.9368506669998169,
      0.9088460803031921,
      0.9262181520462036,
      0.9682949781417847,
      0.9920119643211365,
      0.9781540036201477,
      0.9895144701004028,
      0.9550576210021973,
      0.9985345602035522,
      0.996516764163971,
      0.995233952999115,
      0.998390257358551,
      0.9988507628440857,
      0.9989310503005981,
      0.9992221593856812,
      0.9991913437843323,
      0.9992436766624451,
      0.9990662932395935,
      0.9976447224617004,
      0.9948748350143433,
      0.9874120354652405,
      0.9638682007789612,
      0.909415066242218,
      0.8999072313308716,
      0.8890276551246643,
      0.8538352251052856,
      0.8465427756309509,
      0.8687179088592529,
      0.9153409600257874,
      0.9596735239028931,
      0.9688902497291565,
      0.9888140559196472,
      0.9891490936279297,
      0.993861734867096,
      0.9933856725692749,
      0.9937883615493774,
      0.991617739200592,
      0.9798568487167358,
      0.9722497463226318,
      0.9767873883247375,
      0.9509873390197754,
      0.9479166269302368,
      0.9263460636138916,
      0.9048899412155151,
      0.9337377548217773,
      0.8723468780517578,
      0.8828874230384827,
      0.912805438041687,
      0.8845306634902954,
      0.8299645781517029,
      0.8505079746246338,
      0.8875927925109863,
      0.8619474172592163,
      0.8224670886993408,
      0.866735577583313,
      0.8847411870956421,
      0.8309103846549988,
      0.8083499670028687,
      0.8734314441680908,
      0.8558887243270874,
      0.7975927591323853,
      0.8299367427825928,
      0.8881545662879944,
      0.8336665630340576,
      0.8041134476661682,
      0.884394645690918,
      0.9204472303390503,
      0.8927599787712097,
      0.9286720752716064,
      0.9709263443946838,
      0.9795046448707581,
      0.993228018283844,
      0.9975329041481018,
      0.9993896484375,
      0.9994338154792786,
      0.9987044334411621,
      0.9850510358810425,
      0.9917883276939392,
      0.9933778047561646,
      0.9883357286453247,
      0.9915134906768799,
      0.9949610233306885,
      0.9949508905410767,
      0.9898573160171509,
      0.9932472705841064,
      0.9962801337242126,
      0.9926736354827881,
      0.9903531670570374,
      0.9902196526527405,
      0.994701087474823,
      0.9912554621696472,
      0.9855790734291077,
      0.9868457317352295,
      0.9936632513999939,
      0.9886602163314819,
      0.9814575910568237,
      0.9863128662109375,
      0.9925454258918762,
      0.9876638054847717,
      0.9813143610954285,
      0.9896501302719116,
      0.9936712384223938,
      0.9872686266899109,
      0.9814115762710571,
      0.9951356649398804,
      0.9955351948738098,
      0.9880507588386536,
      0.9895457625389099,
      0.9971802234649658,
      0.9930729269981384,
      0.9887501001358032,
      0.9964468479156494,
      0.9966520667076111,
      0.992530107498169,
      0.9954039454460144,
      0.9986807703971863,
      0.9962515234947205,
      0.993055522441864,
      0.9984897971153259,
      0.99820476770401,
      0.9951449632644653,
      0.9973675012588501,
      0.999278724193573,
      0.9986075162887573,
      0.9986311197280884,
      0.9996863007545471,
      0.9996307492256165,
      0.9992729425430298,
      0.999032735824585,
      0.9985923767089844,
      0.9985485076904297,
      0.999134361743927,
      0.999474287033081,
      0.999376654624939,
      0.9993541836738586,
      0.9994204044342041,
      0.9995580911636353,
      0.9996855854988098,
      0.9996084570884705,
      0.9990754127502441,
      0.9988013505935669,
      0.9954699277877808,
      0.9863208532333374,
      0.986931324005127,
      0.9959771633148193,
      0.9935336709022522,
      0.9833202362060547,
      0.9899084568023682,
      0.9952271580696106,
      0.9880499839782715,
      0.97549968957901,
      0.9845584034919739,
      0.9852535724639893,
      0.9950500130653381,
      0.9972628355026245,
      0.9984375834465027,
      0.9975041747093201,
      0.9979182481765747,
      0.9988403916358948,
      0.9987810254096985,
      0.9976152181625366,
      0.9991317391395569,
      0.9993146061897278,
      0.9986400604248047,
      0.9987460374832153,
      0.9992586374282837,
      0.9989646673202515
    ],
    [
      0.1466948688030243,
      0.15450437366962433,
      0.14472132921218872,
      0.14663520455360413,
      0.1544015109539032,
      0.15011712908744812,
      0.1396160125732422,
      0.1495916247367859,
      0.14812728762626648,
      0.1459127515554428,
      0.14370763301849365,
      0.14712606370449066,
      0.14532692730426788,
      0.1402478963136673,
      0.13476546108722687,
      0.14489111304283142,
      0.1294284164905548,
      0.12639880180358887,
      0.13677552342414856,
      0.13814184069633484,
      0.12550130486488342,
      0.11786440759897232,
      0.11732722818851471,
      0.10772742331027985,
      0.10630063712596893,
      0.09984646737575531,
      0.0967404842376709,
      0.09723960608243942,
      0.09516920149326324,
      0.09036742895841599,
      0.08763248473405838,
      0.09517613053321838,
      0.09101366251707077,
      0.08634577691555023,
      0.08838905394077301,
      0.09209775924682617,
      0.0929158553481102,
      0.09589140862226486,
      0.09517781436443329,
      0.09252999722957611,
      0.09686043858528137,
      0.10011683404445648,
      0.09345254302024841,
      0.09750010818243027,
      0.09777022153139114,
      0.09568007290363312,
      0.09396400302648544,
      0.10266822576522827,
      0.10487858951091766,
      0.10601663589477539,
      0.11320403218269348,
      0.12171235680580139,
      0.11877792328596115,
      0.1198708564043045,
      0.13029922544956207,
      0.12676458060741425,
      0.128480926156044,
      0.12897934019565582,
      0.13421320915222168,
      0.13797861337661743,
      0.14242325723171234,
      0.15410175919532776,
      0.1609085649251938,
      0.16491179168224335,
      0.16349917650222778,
      0.16796447336673737,
      0.1618671715259552,
      0.1639580875635147,
      0.1625562608242035,
      0.17005419731140137,
      0.17224597930908203,
      0.17248810827732086,
      0.1935845911502838,
      0.2187783569097519,
      0.23373427987098694,
      0.2337391972541809,
      0.27788102626800537,
      0.30672135949134827,
      0.31509852409362793,
      0.3264344334602356,
      0.3548489809036255,
      0.35516104102134705,
      0.3388981223106384,
      0.32703059911727905,
      0.33162906765937805,
      0.998795747756958,
      0.9986490607261658,
      0.9985403418540955,
      0.9987558722496033,
      0.9986875057220459,
      0.9982689023017883,
      0.9953281283378601,
      0.9801179766654968,
      0.9263228178024292,
      0.9299585223197937,
      0.8640115261077881,
      0.8563551902770996,
      0.8568257689476013,
      0.8949273824691772,
      0.9226232171058655,
      0.9766541719436646,
      0.989163339138031,
      0.996580183506012,
      0.9967452883720398,
      0.9959574341773987,
      0.9970086812973022,
      0.998426079750061,
      0.9983695149421692,
      0.9962764382362366,
      0.995416522026062,
      0.9805823564529419,
      0.958723783493042,
      0.9087945222854614,
      0.8890038728713989,
      0.8936666250228882,
      0.8761946558952332,
      0.8931936025619507,
      0.9014154672622681,
      0.9426482915878296,
      0.9263056516647339,
      0.9663278460502625,
      0.952644407749176,
      0.9765440821647644,
      0.9764061570167542,
      0.9899852871894836,
      0.9932711720466614,
      0.9980041980743408,
      0.9947465062141418,
      0.9958400726318359,
      0.9941397905349731,
      0.9843257069587708,
      0.989011287689209,
      0.9977561831474304,
      0.9993245005607605,
      0.9996331930160522,
      0.9963691234588623,
      0.9992706179618835,
      0.9991136193275452,
      0.999652087688446,
      0.999706506729126,
      0.9975814819335938,
      0.9973911643028259,
      0.997941255569458,
      0.9981182217597961,
      0.9962205290794373,
      0.991351842880249,
      0.9927011728286743,
      0.9947177171707153,
      0.992588222026825,
      0.99211186170578,
      0.9983535408973694,
      0.9992762207984924,
      0.9996143579483032,
      0.9997832179069519,
      0.9996620416641235,
      0.9996885657310486,
      0.9987048506736755,
      0.9986026287078857,
      0.9980534911155701,
      0.9985991716384888,
      0.9946259260177612,
      0.9896838068962097,
      0.9852637648582458,
      0.9812354445457458,
      0.974824070930481,
      0.9641735553741455,
      0.9860341548919678,
      0.9973167181015015,
      0.9988403916358948,
      0.999609112739563,
      0.9990169405937195,
      0.9962342977523804,
      0.9899327158927917,
      0.9673780202865601,
      0.9295831918716431,
      0.8586977124214172,
      0.8126077651977539,
      0.8572078943252563,
      0.8928067684173584,
      0.9588097333908081,
      0.9815830588340759,
      0.9965587258338928,
      0.9971489906311035,
      0.9991320371627808,
      0.9993707537651062,
      0.9996272325515747,
      0.9985982179641724,
      0.9979162216186523,
      0.9848800301551819,
      0.9532119035720825,
      0.9635096788406372,
      0.9413182735443115,
      0.9759546518325806,
      0.9965155720710754,
      0.9977015852928162,
      0.9983294606208801,
      0.9968006610870361,
      0.9954404234886169,
      0.9873326420783997,
      0.9738457202911377,
      0.9488551616668701,
      0.9336429238319397,
      0.9345760345458984,
      0.9066027402877808,
      0.9235162734985352,
      0.9666141271591187,
      0.9914100170135498,
      0.9765043258666992,
      0.9892224669456482,
      0.9555217623710632,
      0.9986985325813293,
      0.9970269203186035,
      0.9960165023803711,
      0.9986832737922668,
      0.9989771842956543,
      0.9989598989486694,
      0.9992545247077942,
      0.9992747902870178,
      0.9993471503257751,
      0.999136209487915,
      0.9978073835372925,
      0.994846761226654,
      0.9867522120475769,
      0.9615722298622131,
      0.9083937406539917,
      0.8992651700973511,
      0.8894703388214111,
      0.8560646176338196,
      0.8482391834259033,
      0.8692417144775391,
      0.914209246635437,
      0.9581700563430786,
      0.9673052430152893,
      0.988012433052063,
      0.9884057641029358,
      0.9934741854667664,
      0.9931362867355347,
      0.9935140609741211,
      0.9914519786834717,
      0.9790348410606384,
      0.970980703830719,
      0.9755321741104126,
      0.9485664963722229,
      0.9450700879096985,
      0.9238952398300171,
      0.9032121896743774,
      0.9318063259124756,
      0.8705700635910034,
      0.8806973099708557,
      0.911256730556488,
      0.8825387954711914,
      0.826528787612915,
      0.8477451801300049,
      0.8858913779258728,
      0.8594609498977661,
      0.8163941502571106,
      0.8651438355445862,
      0.8813742995262146,
      0.8286986351013184,
      0.8050050735473633,
      0.8716806769371033,
      0.850009560585022,
      0.7919543981552124,
      0.8276692032814026,
      0.8879138827323914,
      0.831469714641571,
      0.8012322187423706,
      0.8827967643737793,
      0.9177058935165405,
      0.8899922966957092,
      0.9249647855758667,
      0.9688135385513306,
      0.9775009155273438,
      0.9926428198814392,
      0.9974070191383362,
      0.9994401931762695,
      0.9995196461677551,
      0.9989169239997864,
      0.9867453575134277,
      0.9928590655326843,
      0.9942953586578369,
      0.9896606802940369,
      0.9921262264251709,
      0.995314359664917,
      0.9953991770744324,
      0.9904547929763794,
      0.9933812618255615,
      0.9964207410812378,
      0.9931420087814331,
      0.9906668066978455,
      0.9904196262359619,
      0.9949227571487427,
      0.9915457963943481,
      0.9858108162879944,
      0.9867808222770691,
      0.9938618540763855,
      0.9889310002326965,
      0.9816940426826477,
      0.9858410358428955,
      0.9929150342941284,
      0.9883841872215271,
      0.9813868999481201,
      0.9894779920578003,
      0.9941840171813965,
      0.9878803491592407,
      0.9808401465415955,
      0.9949489831924438,
      0.995710015296936,
      0.9881091117858887,
      0.9891147613525391,
      0.997288167476654,
      0.9934890270233154,
      0.9888576865196228,
      0.996497392654419,
      0.9969969391822815,
      0.9930071830749512,
      0.9955546855926514,
      0.9987521171569824,
      0.9965713024139404,
      0.9935857653617859,
      0.9986060857772827,
      0.9984420537948608,
      0.9956151843070984,
      0.9977055788040161,
      0.9993729591369629,
      0.9988224506378174,
      0.9988874793052673,
      0.9997369647026062,
      0.999682605266571,
      0.999398946762085,
      0.9991914629936218,
      0.9987907409667969,
      0.9987342953681946,
      0.9992337822914124,
      0.999511182308197,
      0.9994205236434937,
      0.9994173645973206,
      0.9994792342185974,
      0.9996024966239929,
      0.9997326135635376,
      0.9996529817581177,
      0.9991230368614197,
      0.9987970590591431,
      0.995185136795044,
      0.98540860414505,
      0.9861611127853394,
      0.9957332015037537,
      0.9930164813995361,
      0.9821707606315613,
      0.9896328449249268,
      0.9950811266899109,
      0.9873942136764526,
      0.9746405482292175,
      0.9848339557647705,
      0.9855589270591736,
      0.9952793121337891,
      0.9975588321685791,
      0.9986854195594788,
      0.9979087114334106,
      0.9982078075408936,
      0.999014139175415,
      0.9989928603172302,
      0.9980098009109497,
      0.9992823004722595,
      0.9994385838508606,
      0.9989230632781982,
      0.9989997744560242,
      0.9994025230407715,
      0.9991686344146729
    ],
    [
      0.15968148410320282,
      0.16129952669143677,
      0.1560901403427124,
      0.1580635905265808,
      0.16401788592338562,
      0.16611512005329132,
      0.15868285298347473,
      0.16434256732463837,
      0.16551527380943298,
      0.16814300417900085,
      0.16532832384109497,
      0.1666584312915802,
      0.16456875205039978,
      0.15578317642211914,
      0.1523592621088028,
      0.16133183240890503,
      0.14639708399772644,
      0.14132480323314667,
      0.15012040734291077,
      0.15877774357795715,
      0.1536819189786911,
      0.14122365415096283,
      0.14303717017173767,
      0.1301388293504715,
      0.12493172287940979,
      0.11584047973155975,
      0.11326844245195389,
      0.10726961493492126,
      0.10606645792722702,
      0.10109716653823853,
      0.09658730775117874,
      0.09897585958242416,
      0.09671499580144882,
      0.0946827158331871,
      0.09420724213123322,
      0.09477373957633972,
      0.0970393493771553,
      0.09882856905460358,
      0.09770862013101578,
      0.09563317149877548,
      0.10507352650165558,
      0.10368923097848892,
      0.09791836887598038,
      0.10747635364532471,
      0.11286847293376923,
      0.1103672981262207,
      0.11506275832653046,
      0.12610146403312683,
      0.1267443150281906,
      0.12738223373889923,
      0.1338971108198166,
      0.1429027020931244,
      0.1384739875793457,
      0.13737893104553223,
      0.14994332194328308,
      0.144886314868927,
      0.14794251322746277,
      0.15585055947303772,
      0.1701241284608841,
      0.17361974716186523,
      0.17845498025417328,
      0.19661405682563782,
      0.19864343106746674,
      0.19671985507011414,
      0.19410955905914307,
      0.19834676384925842,
      0.19311338663101196,
      0.1861836016178131,
      0.19125226140022278,
      0.20613721013069153,
      0.216313436627388,
      0.21556048095226288,
      0.2377968728542328,
      0.2685241103172302,
      0.2859136164188385,
      0.2811429798603058,
      0.313708633184433,
      0.33786439895629883,
      0.3353261351585388,
      0.3442988693714142,
      0.36549651622772217,
      0.3620336353778839,
      0.33697807788848877,
      0.3319786489009857,
      0.33229631185531616,
      0.9989020824432373,
      0.9986902475357056,
      0.9985402822494507,
      0.9986944198608398,
      0.998652458190918,
      0.9982328414916992,
      0.9950484037399292,
      0.9787552356719971,
      0.9251155853271484,
      0.9291409254074097,
      0.86501544713974,
      0.8580475449562073,
      0.8575268387794495,
      0.8956850171089172,
      0.9228324294090271,
      0.9770047664642334,
      0.9894808530807495,
      0.9969380497932434,
      0.9972301721572876,
      0.9969807863235474,
      0.9976943135261536,
      0.9986473917961121,
      0.998609721660614,
      0.9966819286346436,
      0.9956799149513245,
      0.980623722076416,
      0.9579697847366333,
      0.908550500869751,
      0.8878659009933472,
      0.8916213512420654,
      0.8723389506340027,
      0.8911218643188477,
      0.8988362550735474,
      0.9417572021484375,
      0.9252469539642334,
      0.9661852121353149,
      0.9530370235443115,
      0.97722327709198,
      0.9774488210678101,
      0.991174578666687,
      0.9941784739494324,
      0.9983546137809753,
      0.995431125164032,
      0.9962174892425537,
      0.9943109154701233,
      0.984320878982544,
      0.9895600080490112,
      0.9980600476264954,
      0.9994313716888428,
      0.9996699094772339,
      0.9968571066856384,
      0.9993824362754822,
      0.999205470085144,
      0.9996833801269531,
      0.9997421503067017,
      0.9978825449943542,
      0.9977514147758484,
      0.9982930421829224,
      0.9984578490257263,
      0.996807336807251,
      0.9923000335693359,
      0.9935147166252136,
      0.9950451850891113,
      0.9926405549049377,
      0.9919645190238953,
      0.9984467029571533,
      0.9993537664413452,
      0.9996709227561951,
      0.9998138546943665,
      0.9997211694717407,
      0.9997422695159912,
      0.9989507794380188,
      0.9988773465156555,
      0.9984925389289856,
      0.998903214931488,
      0.9956037402153015,
      0.9910105466842651,
      0.9862717390060425,
      0.9816924929618835,
      0.97462397813797,
      0.9623841643333435,
      0.9851640462875366,
      0.9972862005233765,
      0.9988769292831421,
      0.999661386013031,
      0.9991750121116638,
      0.9965804219245911,
      0.9903404712677002,
      0.9669634103775024,
      0.9288218021392822,
      0.8586205840110779,
      0.810617208480835,
      0.8569972515106201,
      0.8916466236114502,
      0.9576200246810913,
      0.9805260300636292,
      0.996608316898346,
      0.9972047805786133,
      0.9991651177406311,
      0.99940425157547,
      0.9996426701545715,
      0.9985495209693909,
      0.997761070728302,
      0.9834380149841309,
      0.9482959508895874,
      0.9604567289352417,
      0.9375066757202148,
      0.9742410778999329,
      0.9963018298149109,
      0.9978281259536743,
      0.9985150694847107,
      0.9970703721046448,
      0.9958144426345825,
      0.9877707958221436,
      0.9737546443939209,
      0.948196291923523,
      0.9326435327529907,
      0.9332190752029419,
      0.9050502777099609,
      0.9222723841667175,
      0.9657844305038452,
      0.9909856915473938,
      0.9747763276100159,
      0.9888026714324951,
      0.9536622762680054,
      0.9989122152328491,
      0.997700035572052,
      0.9969455003738403,
      0.9989848136901855,
      0.9991461634635925,
      0.9990311861038208,
      0.9993116855621338,
      0.999363124370575,
      0.9994334578514099,
      0.9992069602012634,
      0.997871458530426,
      0.9946574568748474,
      0.985539436340332,
      0.9584123492240906,
      0.9065017104148865,
      0.8956241607666016,
      0.8869129419326782,
      0.8472088575363159,
      0.8313020467758179,
      0.8663671016693115,
      0.913059413433075,
      0.9568133354187012,
      0.9654096364974976,
      0.9869779348373413,
      0.9871699810028076,
      0.992793619632721,
      0.9924473166465759,
      0.9929907321929932,
      0.9910430312156677,
      0.9776771664619446,
      0.9684543609619141,
      0.9729975461959839,
      0.9440634250640869,
      0.9388404488563538,
      0.9197264909744263,
      0.9016125202178955,
      0.930112898349762,
      0.8683968782424927,
      0.8798026442527771,
      0.9112785458564758,
      0.8808765411376953,
      0.8237314224243164,
      0.8456453680992126,
      0.8848006725311279,
      0.8566631078720093,
      0.8150397539138794,
      0.8628023862838745,
      0.8783947229385376,
      0.8164257407188416,
      0.7985152006149292,
      0.8720826506614685,
      0.8487586379051208,
      0.789033830165863,
      0.8285866975784302,
      0.8897225260734558,
      0.8307297229766846,
      0.8011916875839233,
      0.8814734220504761,
      0.9152253866195679,
      0.888583779335022,
      0.9214648008346558,
      0.9664161205291748,
      0.9749206900596619,
      0.9919036030769348,
      0.9973120093345642,
      0.999496340751648,
      0.9996060132980347,
      0.9991215467453003,
      0.9887875318527222,
      0.9940407872200012,
      0.9954374432563782,
      0.9913995862007141,
      0.9931429624557495,
      0.9960349798202515,
      0.9962112903594971,
      0.9917067885398865,
      0.9938932657241821,
      0.9968440532684326,
      0.9939880967140198,
      0.991468608379364,
      0.99113529920578,
      0.9954639673233032,
      0.992133378982544,
      0.9866774678230286,
      0.9874040484428406,
      0.9944378137588501,
      0.9898087978363037,
      0.9830338358879089,
      0.9861507415771484,
      0.9936145544052124,
      0.9893717765808105,
      0.982039213180542,
      0.9897379279136658,
      0.9949145913124084,
      0.9889279007911682,
      0.9806531667709351,
      0.995005190372467,
      0.9962631464004517,
      0.9888728857040405,
      0.9891063570976257,
      0.9975376129150391,
      0.9943564534187317,
      0.989499568939209,
      0.9967733025550842,
      0.9975330233573914,
      0.9940364956855774,
      0.9960812330245972,
      0.998934268951416,
      0.9972935318946838,
      0.994870126247406,
      0.9988528490066528,
      0.9987654089927673,
      0.9963001608848572,
      0.9981124997138977,
      0.9994819164276123,
      0.9990482330322266,
      0.9991216063499451,
      0.9997882843017578,
      0.9997364282608032,
      0.9995220303535461,
      0.9993553161621094,
      0.998982846736908,
      0.99888676404953,
      0.9993036389350891,
      0.999549388885498,
      0.9994373917579651,
      0.9994828701019287,
      0.9995405077934265,
      0.9996528625488281,
      0.9997815489768982,
      0.9997074604034424,
      0.9991962313652039,
      0.9988405704498291,
      0.9950007796287537,
      0.9845719337463379,
      0.9856528043746948,
      0.9956772327423096,
      0.992724597454071,
      0.9812481999397278,
      0.9896460175514221,
      0.9951753616333008,
      0.987113893032074,
      0.9747058153152466,
      0.9857595562934875,
      0.986385703086853,
      0.9957134127616882,
      0.997937798500061,
      0.9989705681800842,
      0.9983776211738586,
      0.9985719323158264,
      0.9992290139198303,
      0.9992378950119019,
      0.9984934329986572,
      0.9994566440582275,
      0.999571681022644,
      0.9992122054100037,
      0.9992549419403076,
      0.9995410442352295,
      0.999359667301178
    ],
    [
      0.17816570401191711,
      0.1863398253917694,
      0.18377487361431122,
      0.18412570655345917,
      0.18717537820339203,
      0.188130721449852,
      0.17829860746860504,
      0.1858062446117401,
      0.18595293164253235,
      0.18121138215065002,
      0.18030813336372375,
      0.18027988076210022,
      0.1778271347284317,
      0.16766886413097382,
      0.15661942958831787,
      0.1727805733680725,
      0.15921646356582642,
      0.14944352209568024,
      0.15918602049350739,
      0.1687416434288025,
      0.16548022627830505,
      0.16667085886001587,
      0.1666332185268402,
      0.1584251970052719,
      0.14885562658309937,
      0.14394071698188782,
      0.1393798440694809,
      0.13065499067306519,
      0.12364627420902252,
      0.12708164751529694,
      0.11927764862775803,
      0.11638475209474564,
      0.11381232738494873,
      0.11156050860881805,
      0.11058642715215683,
      0.10662341117858887,
      0.10898914933204651,
      0.12043475359678268,
      0.11681466549634933,
      0.11325205862522125,
      0.12868830561637878,
      0.13478761911392212,
      0.13094832003116608,
      0.14063143730163574,
      0.14743240177631378,
      0.14844457805156708,
      0.14852134883403778,
      0.15858575701713562,
      0.15775305032730103,
      0.15720310807228088,
      0.15658819675445557,
      0.15864259004592896,
      0.15297721326351166,
      0.14607876539230347,
      0.16068516671657562,
      0.16416911780834198,
      0.17127083241939545,
      0.180153027176857,
      0.1962532103061676,
      0.20930446684360504,
      0.21702353656291962,
      0.2298445850610733,
      0.23538413643836975,
      0.24185511469841003,
      0.23550432920455933,
      0.23233065009117126,
      0.23301127552986145,
      0.22545695304870605,
      0.23277819156646729,
      0.25509393215179443,
      0.26337921619415283,
      0.26001909375190735,
      0.2704954147338867,
      0.2979361414909363,
      0.31455284357070923,
      0.31264013051986694,
      0.3365180492401123,
      0.35570210218429565,
      0.35115981101989746,
      0.35560137033462524,
      0.3656783401966095,
      0.3723912239074707,
      0.34538254141807556,
      0.33922046422958374,
      0.35001546144485474,
      0.9989931583404541,
      0.9987190365791321,
      0.9985150694847107,
      0.9986172318458557,
      0.9985723495483398,
      0.9981638789176941,
      0.9947466254234314,
      0.9774990081787109,
      0.9242908358573914,
      0.9276539087295532,
      0.8632024526596069,
      0.8593363761901855,
      0.8568811416625977,
      0.8975438475608826,
      0.9238702058792114,
      0.9778867959976196,
      0.9900035262107849,
      0.9971887469291687,
      0.9975523352622986,
      0.9975353479385376,
      0.9980524182319641,
      0.9987853765487671,
      0.9987480640411377,
      0.9969537854194641,
      0.9958938956260681,
      0.9807994961738586,
      0.9570422172546387,
      0.9083662629127502,
      0.8858524560928345,
      0.8881338238716125,
      0.866632342338562,
      0.8891414403915405,
      0.8985418677330017,
      0.9420685768127441,
      0.9256398677825928,
      0.9666111469268799,
      0.9545645117759705,
      0.9786661863327026,
      0.9792428612709045,
      0.9925936460494995,
      0.9953446984291077,
      0.9987112283706665,
      0.9962315559387207,
      0.9966989755630493,
      0.9946683049201965,
      0.9847634434700012,
      0.9903784394264221,
      0.9983688592910767,
      0.9995376467704773,
      0.9997143745422363,
      0.997252881526947,
      0.9994733333587646,
      0.9992954730987549,
      0.9997119307518005,
      0.9997715353965759,
      0.9981296062469482,
      0.9980638027191162,
      0.9985738396644592,
      0.9987214207649231,
      0.9972620010375977,
      0.993133008480072,
      0.9942631721496582,
      0.9954382181167603,
      0.9928082823753357,
      0.991888165473938,
      0.9985319972038269,
      0.9994159936904907,
      0.9997013211250305,
      0.9998378753662109,
      0.9997650980949402,
      0.999783992767334,
      0.9991381764411926,
      0.9991024732589722,
      0.9988610744476318,
      0.9991644620895386,
      0.9965417385101318,
      0.9924372434616089,
      0.987646758556366,
      0.9825912117958069,
      0.9752150177955627,
      0.9619916081428528,
      0.9847944974899292,
      0.9973451495170593,
      0.99893718957901,
      0.9997099041938782,
      0.9993173480033875,
      0.9969965815544128,
      0.9910117983818054,
      0.9672675132751465,
      0.9285028576850891,
      0.8594356775283813,
      0.8118813037872314,
      0.8589318990707397,
      0.8943430781364441,
      0.9568889141082764,
      0.9802079200744629,
      0.9967422485351562,
      0.9973458647727966,
      0.9992225170135498,
      0.999449610710144,
      0.9996671676635742,
      0.9985436201095581,
      0.9976971745491028,
      0.9827455282211304,
      0.9478175044059753,
      0.958890438079834,
      0.9359734654426575,
      0.9736470580101013,
      0.9962142705917358,
      0.997986912727356,
      0.9986591935157776,
      0.997340977191925,
      0.9961129426956177,
      0.9881215691566467,
      0.9739660024642944,
      0.9481089115142822,
      0.9322725534439087,
      0.932134211063385,
      0.9037843942642212,
      0.9211334586143494,
      0.9645884037017822,
      0.9905357360839844,
      0.9731071591377258,
      0.9881305694580078,
      0.9520834684371948,
      0.9990492463111877,
      0.9980967044830322,
      0.997472882270813,
      0.9991645812988281,
      0.9992531538009644,
      0.9990934133529663,
      0.9993714690208435,
      0.9994164109230042,
      0.9995055198669434,
      0.9992664456367493,
      0.9979637861251831,
      0.994448721408844,
      0.9841321110725403,
      0.9555078744888306,
      0.9046534895896912,
      0.8899279832839966,
      0.8837747573852539,
      0.8396936655044556,
      0.8203545808792114,
      0.8588407039642334,
      0.9124021530151367,
      0.9553371071815491,
      0.9629436731338501,
      0.9852789640426636,
      0.9852632880210876,
      0.991679847240448,
      0.9913795590400696,
      0.9918437004089355,
      0.989870548248291,
      0.9745165705680847,
      0.9640084505081177,
      0.968826413154602,
      0.9368625283241272,
      0.9319289922714233,
      0.9138377904891968,
      0.899700403213501,
      0.9277102947235107,
      0.8660684823989868,
      0.8776915073394775,
      0.910926103591919,
      0.8805914521217346,
      0.8181179761886597,
      0.8443935513496399,
      0.8836431503295898,
      0.8488377332687378,
      0.8046991229057312,
      0.8619099855422974,
      0.8764466643333435,
      0.8074885606765747,
      0.8007267117500305,
      0.876252293586731,
      0.8491549491882324,
      0.7926949262619019,
      0.838017463684082,
      0.8939531445503235,
      0.8375488519668579,
      0.805575966835022,
      0.8842818737030029,
      0.9163343906402588,
      0.8910262584686279,
      0.9215961694717407,
      0.9648721218109131,
      0.9732260704040527,
      0.9916405081748962,
      0.9973123669624329,
      0.999549925327301,
      0.9996700882911682,
      0.9992666840553284,
      0.9902405142784119,
      0.994839072227478,
      0.9962133765220642,
      0.9926086664199829,
      0.9938263893127441,
      0.9965751767158508,
      0.9967538118362427,
      0.9926614761352539,
      0.9943416118621826,
      0.9971780776977539,
      0.9946306347846985,
      0.9921466708183289,
      0.9919569492340088,
      0.9959626197814941,
      0.9927922487258911,
      0.9875176548957825,
      0.9881340861320496,
      0.9948785305023193,
      0.9905351400375366,
      0.9844062924385071,
      0.9866800308227539,
      0.9941473007202148,
      0.9903740286827087,
      0.9831697344779968,
      0.9904810190200806,
      0.995654821395874,
      0.9901504516601562,
      0.9810358881950378,
      0.9950609803199768,
      0.9965538382530212,
      0.9894713759422302,
      0.9890288710594177,
      0.9977110624313354,
      0.9948774576187134,
      0.9899200201034546,
      0.9969082474708557,
      0.9978553056716919,
      0.9946587681770325,
      0.9963850378990173,
      0.998999834060669,
      0.9976235032081604,
      0.9954808950424194,
      0.9989652037620544,
      0.9989618062973022,
      0.9967555999755859,
      0.998344898223877,
      0.9995407462120056,
      0.999205470085144,
      0.999273419380188,
      0.999818742275238,
      0.9997717142105103,
      0.9996012449264526,
      0.9994516372680664,
      0.9991061687469482,
      0.9990031123161316,
      0.9993277788162231,
      0.9995752573013306,
      0.9994651675224304,
      0.999522864818573,
      0.9995876550674438,
      0.9996876120567322,
      0.9998136162757874,
      0.9997413754463196,
      0.9992203116416931,
      0.9987600445747375,
      0.9942173361778259,
      0.9821310639381409,
      0.9836968183517456,
      0.9949514269828796,
      0.9917015433311462,
      0.9787175059318542,
      0.9889297485351562,
      0.9947713017463684,
      0.9858745336532593,
      0.9730279445648193,
      0.9854066371917725,
      0.9861054420471191,
      0.9957024455070496,
      0.9980762004852295,
      0.9991068840026855,
      0.9986235499382019,
      0.998751163482666,
      0.9993373155593872,
      0.9993661046028137,
      0.9987527132034302,
      0.9995555281639099,
      0.9996462464332581,
      0.9993740320205688,
      0.9993976354598999,
      0.9996252655982971,
      0.9994772672653198
    ],
    [
      0.23992237448692322,
      0.25528591871261597,
      0.25518304109573364,
      0.2568981945514679,
      0.2575649619102478,
      0.2476935088634491,
      0.22804130613803864,
      0.22002027928829193,
      0.22191551327705383,
      0.22579915821552277,
      0.21588042378425598,
      0.21483080089092255,
      0.20938390493392944,
      0.20274555683135986,
      0.18618334829807281,
      0.19590848684310913,
      0.1843574047088623,
      0.1785542070865631,
      0.18268945813179016,
      0.18314382433891296,
      0.17380160093307495,
      0.1811411827802658,
      0.1941467970609665,
      0.20012888312339783,
      0.20253849029541016,
      0.20943722128868103,
      0.21029523015022278,
      0.20935797691345215,
      0.20333802700042725,
      0.214071124792099,
      0.21125423908233643,
      0.20624132454395294,
      0.21224582195281982,
      0.22855022549629211,
      0.22365649044513702,
      0.2090788185596466,
      0.2214949131011963,
      0.23295968770980835,
      0.21621225774288177,
      0.20500867068767548,
      0.22019459307193756,
      0.2166561484336853,
      0.20924806594848633,
      0.2115323841571808,
      0.2125537097454071,
      0.20411983132362366,
      0.19010630249977112,
      0.18402336537837982,
      0.17313295602798462,
      0.16682341694831848,
      0.15531738102436066,
      0.16665498912334442,
      0.16774144768714905,
      0.17445528507232666,
      0.17686565220355988,
      0.20428907871246338,
      0.21136757731437683,
      0.2386046200990677,
      0.2646099627017975,
      0.3016052842140198,
      0.3044576942920685,
      0.30595988035202026,
      0.3451634347438812,
      0.3636667728424072,
      0.34602227807044983,
      0.3631155490875244,
      0.382344514131546,
      0.3402007222175598,
      0.3379727005958557,
      0.3552212119102478,
      0.3267950713634491,
      0.3054003119468689,
      0.32371026277542114,
      0.3472299873828888,
      0.33010369539260864,
      0.3342815339565277,
      0.3345685601234436,
      0.35992205142974854,
      0.36648935079574585,
      0.3512861728668213,
      0.37008583545684814,
      0.40116673707962036,
      0.3861348628997803,
      0.4006306529045105,
      0.41694051027297974,
      0.9990541338920593,
      0.9987040162086487,
      0.9984995126724243,
      0.9984840154647827,
      0.9984495639801025,
      0.9979873895645142,
      0.9938391447067261,
      0.9745053648948669,
      0.9228814840316772,
      0.9260751008987427,
      0.858801543712616,
      0.8600833415985107,
      0.8580678701400757,
      0.903542160987854,
      0.9260241389274597,
      0.9785906672477722,
      0.9901136159896851,
      0.9976186156272888,
      0.9981668591499329,
      0.9985169172286987,
      0.9986245632171631,
      0.9990518093109131,
      0.9990575909614563,
      0.9974876046180725,
      0.9961844086647034,
      0.9810281991958618,
      0.9552978277206421,
      0.9063010811805725,
      0.8794341087341309,
      0.8768641948699951,
      0.8625307083129883,
      0.8887695074081421,
      0.9049441814422607,
      0.9450932741165161,
      0.9301531314849854,
      0.9693053960800171,
      0.9600449204444885,
      0.9822182059288025,
      0.9829760789871216,
      0.9950532913208008,
      0.9970794320106506,
      0.9991917610168457,
      0.997538685798645,
      0.9975578784942627,
      0.9952250123023987,
      0.9853875041007996,
      0.9915766716003418,
      0.9987350702285767,
      0.9996702671051025,
      0.9997766017913818,
      0.9977011680603027,
      0.9995720386505127,
      0.9993748664855957,
      0.9997406005859375,
      0.9998096823692322,
      0.9983809590339661,
      0.9982891082763672,
      0.9988366961479187,
      0.9989749193191528,
      0.9977357983589172,
      0.9939534068107605,
      0.9949333667755127,
      0.9955568313598633,
      0.9918902516365051,
      0.9908925890922546,
      0.9984988570213318,
      0.9994732737541199,
      0.9997625946998596,
      0.9998711347579956,
      0.9998230338096619,
      0.999840259552002,
      0.9993880987167358,
      0.9993927478790283,
      0.9993095993995667,
      0.9994860291481018,
      0.9978951811790466,
      0.99491286277771,
      0.9903746843338013,
      0.9846354126930237,
      0.9767084121704102,
      0.9612737894058228,
      0.9841650128364563,
      0.9975027441978455,
      0.9990608096122742,
      0.999775230884552,
      0.999516487121582,
      0.9977381825447083,
      0.9924366474151611,
      0.9691969156265259,
      0.9323484301567078,
      0.8694175481796265,
      0.8172906637191772,
      0.865487813949585,
      0.9008363485336304,
      0.9562950134277344,
      0.98084557056427,
      0.9971456527709961,
      0.9977626800537109,
      0.9993343949317932,
      0.9994930028915405,
      0.9996949434280396,
      0.9985232353210449,
      0.9974789619445801,
      0.9808390736579895,
      0.9448118805885315,
      0.9547561407089233,
      0.9358677864074707,
      0.9726969003677368,
      0.9961941242218018,
      0.9981749653816223,
      0.9988757371902466,
      0.9978258609771729,
      0.9968435764312744,
      0.9892347455024719,
      0.9751513600349426,
      0.9491302371025085,
      0.9331809878349304,
      0.9304419755935669,
      0.8983783721923828,
      0.9173266887664795,
      0.9603585004806519,
      0.9891254901885986,
      0.9710395336151123,
      0.987394392490387,
      0.9513553380966187,
      0.9993173480033875,
      0.9988781809806824,
      0.9984827637672424,
      0.9994540214538574,
      0.9994195699691772,
      0.9991746544837952,
      0.9994325041770935,
      0.9995163083076477,
      0.9996070265769958,
      0.999335765838623,
      0.9981890320777893,
      0.9943822026252747,
      0.9816233515739441,
      0.9520277380943298,
      0.9025284647941589,
      0.8862797021865845,
      0.8799656629562378,
      0.8159255385398865,
      0.7783101797103882,
      0.8376995325088501,
      0.9084004163742065,
      0.9518734216690063,
      0.9582894444465637,
      0.9798480868339539,
      0.9785196781158447,
      0.9882199764251709,
      0.9882572889328003,
      0.9888887405395508,
      0.9861527681350708,
      0.9655705094337463,
      0.9501088261604309,
      0.9572277665138245,
      0.9227539896965027,
      0.9228885769844055,
      0.9067007899284363,
      0.8973381519317627,
      0.925458550453186,
      0.862567663192749,
      0.8774337768554688,
      0.9111810922622681,
      0.8767135739326477,
      0.8080525994300842,
      0.8449181318283081,
      0.8825876116752625,
      0.8146275281906128,
      0.7873520851135254,
      0.865960419178009,
      0.8761006593704224,
      0.791296124458313,
      0.8000843524932861,
      0.8834393620491028,
      0.8508714437484741,
      0.7947515249252319,
      0.8493820428848267,
      0.9039483666419983,
      0.8525955080986023,
      0.819148063659668,
      0.8901611566543579,
      0.9173015356063843,
      0.8957887291908264,
      0.9209549427032471,
      0.9617171883583069,
      0.9691996574401855,
      0.9907602071762085,
      0.9971563816070557,
      0.9995979070663452,
      0.9997529983520508,
      0.9994439482688904,
      0.9923099875450134,
      0.9959909915924072,
      0.9972039461135864,
      0.994395911693573,
      0.9950019717216492,
      0.997196614742279,
      0.997465193271637,
      0.994094729423523,
      0.9948267936706543,
      0.9975037574768066,
      0.9957027435302734,
      0.9932407140731812,
      0.9932281970977783,
      0.9968953728675842,
      0.9945523738861084,
      0.9895534515380859,
      0.9899064302444458,
      0.9959818124771118,
      0.9930055737495422,
      0.9869917035102844,
      0.987384557723999,
      0.995171844959259,
      0.9922653436660767,
      0.9840980172157288,
      0.9905849099159241,
      0.996634304523468,
      0.9919888973236084,
      0.9805746674537659,
      0.9951860904693604,
      0.9974543452262878,
      0.990893542766571,
      0.9886054992675781,
      0.9981290102005005,
      0.9961954355239868,
      0.9909547567367554,
      0.9971786141395569,
      0.9984897375106812,
      0.9963141679763794,
      0.997188150882721,
      0.999243974685669,
      0.9986400604248047,
      0.9974771738052368,
      0.9992955327033997,
      0.9993469715118408,
      0.9980602860450745,
      0.9989553093910217,
      0.9996546506881714,
      0.9994530081748962,
      0.9994650483131409,
      0.9998580813407898,
      0.9998189806938171,
      0.9996920228004456,
      0.9995665550231934,
      0.9992715716362,
      0.9991957545280457,
      0.9994348883628845,
      0.9996024370193481,
      0.9995183944702148,
      0.9995911717414856,
      0.9996387958526611,
      0.9997275471687317,
      0.9998540282249451,
      0.9997862577438354,
      0.9992376565933228,
      0.9985393285751343,
      0.9926509857177734,
      0.9771769046783447,
      0.9806557893753052,
      0.9938406944274902,
      0.9900304079055786,
      0.9752521514892578,
      0.9883722066879272,
      0.994581937789917,
      0.9841071963310242,
      0.9727093577384949,
      0.986903965473175,
      0.9872506856918335,
      0.9961330890655518,
      0.9984802007675171,
      0.9993676543235779,
      0.999042272567749,
      0.9990724921226501,
      0.9995079636573792,
      0.9995532631874084,
      0.999112606048584,
      0.9996811747550964,
      0.9997379779815674,
      0.9995641112327576,
      0.9995737671852112,
      0.9997268319129944,
      0.9996109008789062
    ],
    [
      0.2838455140590668,
      0.2900811731815338,
      0.29370081424713135,
      0.2998231053352356,
      0.31322839856147766,
      0.31413158774375916,
      0.3093518912792206,
      0.29394856095314026,
      0.2893288731575012,
      0.2907131016254425,
      0.2740888297557831,
      0.2588014602661133,
      0.2619214355945587,
      0.25532376766204834,
      0.23402146995067596,
      0.23287710547447205,
      0.2243022322654724,
      0.22740744054317474,
      0.228856161236763,
      0.23023580014705658,
      0.21372292935848236,
      0.22359439730644226,
      0.24107734858989716,
      0.24631698429584503,
      0.2553752064704895,
      0.268625408411026,
      0.2770148515701294,
      0.2918662428855896,
      0.2829347848892212,
      0.29792022705078125,
      0.32819342613220215,
      0.31210875511169434,
      0.31230324506759644,
      0.3485770523548126,
      0.3623073101043701,
      0.33573248982429504,
      0.3399980068206787,
      0.36907291412353516,
      0.3731388449668884,
      0.337663859128952,
      0.33266401290893555,
      0.3489478528499603,
      0.33344897627830505,
      0.2905258238315582,
      0.28279489278793335,
      0.27746784687042236,
      0.24571850895881653,
      0.2240993082523346,
      0.2264687567949295,
      0.22182147204875946,
      0.2015913724899292,
      0.21576379239559174,
      0.21561786532402039,
      0.22459837794303894,
      0.245095893740654,
      0.2873265743255615,
      0.2884865999221802,
      0.306682825088501,
      0.3505770266056061,
      0.4095505177974701,
      0.3939388394355774,
      0.4072001278400421,
      0.4893660545349121,
      0.4929993450641632,
      0.44210565090179443,
      0.47969797253608704,
      0.5211073160171509,
      0.46550196409225464,
      0.4545326828956604,
      0.4928295910358429,
      0.4639435410499573,
      0.40670621395111084,
      0.44130629301071167,
      0.45515286922454834,
      0.40301939845085144,
      0.39339035749435425,
      0.4138699173927307,
      0.416993647813797,
      0.4044734835624695,
      0.3882356286048889,
      0.4259863495826721,
      0.445789098739624,
      0.4313730299472809,
      0.4369952082633972,
      0.45858442783355713,
      0.9989323019981384,
      0.9980477094650269,
      0.998016893863678,
      0.9978413581848145,
      0.9980698823928833,
      0.9974429607391357,
      0.9914703965187073,
      0.9683533906936646,
      0.9171323180198669,
      0.919452428817749,
      0.8429789543151855,
      0.8417706489562988,
      0.8440222144126892,
      0.8997824192047119,
      0.922749936580658,
      0.9747140407562256,
      0.9877119064331055,
      0.9978159070014954,
      0.9987375736236572,
      0.9993254542350769,
      0.9992242455482483,
      0.999392569065094,
      0.9993270635604858,
      0.9976399540901184,
      0.9956175088882446,
      0.976536214351654,
      0.949069082736969,
      0.8955475091934204,
      0.8609697818756104,
      0.8701038956642151,
      0.8562211990356445,
      0.8878759145736694,
      0.9068347215652466,
      0.9457187652587891,
      0.9334198236465454,
      0.970464825630188,
      0.9632338881492615,
      0.9853169918060303,
      0.9875167012214661,
      0.9972814321517944,
      0.9985454082489014,
      0.999561607837677,
      0.9987107515335083,
      0.9985317587852478,
      0.9960432052612305,
      0.9867192506790161,
      0.99379563331604,
      0.9992251396179199,
      0.9998074769973755,
      0.9998547434806824,
      0.9983859062194824,
      0.9997192621231079,
      0.9995558261871338,
      0.9998133182525635,
      0.9998658895492554,
      0.9989703297615051,
      0.9990342855453491,
      0.9993454813957214,
      0.9994261264801025,
      0.9985265731811523,
      0.9960013031959534,
      0.9969472289085388,
      0.997012197971344,
      0.9936051964759827,
      0.99252849817276,
      0.9989765882492065,
      0.9996673464775085,
      0.999845564365387,
      0.9999060034751892,
      0.9998795390129089,
      0.9998965263366699,
      0.9996178150177002,
      0.9996250867843628,
      0.9996305704116821,
      0.9997337460517883,
      0.9990511536598206,
      0.9976233839988708,
      0.9940573573112488,
      0.9877094626426697,
      0.9782130122184753,
      0.9607677459716797,
      0.9825566411018372,
      0.9975970983505249,
      0.9991621971130371,
      0.9998307824134827,
      0.9996628761291504,
      0.998406171798706,
      0.9937794208526611,
      0.9698719382286072,
      0.9322673082351685,
      0.8796240091323853,
      0.8260774612426758,
      0.869006335735321,
      0.9012103080749512,
      0.9555453658103943,
      0.9801117181777954,
      0.9972127079963684,
      0.998012125492096,
      0.999420702457428,
      0.9995682239532471,
      0.9997630715370178,
      0.9986628293991089,
      0.9975454211235046,
      0.9803275465965271,
      0.942912220954895,
      0.9520606994628906,
      0.9380553364753723,
      0.9722340106964111,
      0.9963108897209167,
      0.9985262155532837,
      0.9991457462310791,
      0.998246967792511,
      0.9972527027130127,
      0.9889339208602905,
      0.974534273147583,
      0.9486128687858582,
      0.9336411952972412,
      0.9284197092056274,
      0.8912128210067749,
      0.9103362560272217,
      0.9548841714859009,
      0.9861225485801697,
      0.9643504619598389,
      0.9840739369392395,
      0.9429792165756226,
      0.999575674533844,
      0.9995235800743103,
      0.9992781281471252,
      0.9997110962867737,
      0.9995819926261902,
      0.9991742372512817,
      0.9994628429412842,
      0.9996288418769836,
      0.9997277855873108,
      0.9993834495544434,
      0.9983344674110413,
      0.9929114580154419,
      0.9747432470321655,
      0.9408135414123535,
      0.8784681558609009,
      0.8625994920730591,
      0.848351001739502,
      0.7803406715393066,
      0.74843430519104,
      0.8164336085319519,
      0.898103654384613,
      0.9472062587738037,
      0.9508380889892578,
      0.9709557294845581,
      0.9687991738319397,
      0.9805941581726074,
      0.9791246652603149,
      0.9790385365486145,
      0.9696309566497803,
      0.9336742162704468,
      0.9087815284729004,
      0.9282403588294983,
      0.8927125930786133,
      0.8991246223449707,
      0.8855991363525391,
      0.8870509266853333,
      0.9201338291168213,
      0.8513249158859253,
      0.8788803219795227,
      0.911794126033783,
      0.8695938587188721,
      0.7868366241455078,
      0.8456614017486572,
      0.882881760597229,
      0.7963268756866455,
      0.765449583530426,
      0.8611330986022949,
      0.8552631735801697,
      0.7785235643386841,
      0.7950875759124756,
      0.8753882646560669,
      0.8414386510848999,
      0.7844671010971069,
      0.8455325961112976,
      0.9068217873573303,
      0.8525390028953552,
      0.8170700073242188,
      0.8982981443405151,
      0.9210160970687866,
      0.900424599647522,
      0.9211254715919495,
      0.9602503180503845,
      0.9675684571266174,
      0.9912501573562622,
      0.9978777766227722,
      0.9997566938400269,
      0.999854326248169,
      0.9996651411056519,
      0.995836079120636,
      0.9981034398078918,
      0.9986827969551086,
      0.9974167943000793,
      0.9978959560394287,
      0.9989567399024963,
      0.9989679455757141,
      0.9970856308937073,
      0.9975280165672302,
      0.9989951252937317,
      0.9983305335044861,
      0.9969519972801208,
      0.9970533847808838,
      0.9986270070075989,
      0.9983202815055847,
      0.9963772296905518,
      0.9941569566726685,
      0.99781733751297,
      0.9976391196250916,
      0.9931722283363342,
      0.9896655678749084,
      0.9970667958259583,
      0.9967833757400513,
      0.9884243011474609,
      0.9915838837623596,
      0.9979836940765381,
      0.9952455163002014,
      0.9814519286155701,
      0.9952690005302429,
      0.9984066486358643,
      0.9927709102630615,
      0.9870817065238953,
      0.9985206127166748,
      0.9978355765342712,
      0.9922808408737183,
      0.9971717596054077,
      0.9991446137428284,
      0.9982415437698364,
      0.9979140162467957,
      0.9995033144950867,
      0.999495804309845,
      0.9990598559379578,
      0.9995289444923401,
      0.9996984004974365,
      0.9993059039115906,
      0.999516487121582,
      0.9997828006744385,
      0.9997048377990723,
      0.9996759295463562,
      0.9999115467071533,
      0.9998720288276672,
      0.9998024106025696,
      0.9997297525405884,
      0.9995219111442566,
      0.9994691610336304,
      0.9995953440666199,
      0.9996146559715271,
      0.9995452165603638,
      0.9996491074562073,
      0.9996767640113831,
      0.9997545480728149,
      0.9999017119407654,
      0.9998441934585571,
      0.9990972876548767,
      0.9978489875793457,
      0.9867883920669556,
      0.9615105390548706,
      0.9702779054641724,
      0.9906164407730103,
      0.9849346876144409,
      0.9651405811309814,
      0.9860436916351318,
      0.9937074780464172,
      0.9782889485359192,
      0.9697098135948181,
      0.9886059165000916,
      0.9888589382171631,
      0.9968919157981873,
      0.9990749359130859,
      0.999669075012207,
      0.9995593428611755,
      0.9995054602622986,
      0.9997274279594421,
      0.9997759461402893,
      0.9995303750038147,
      0.9998306632041931,
      0.9998530149459839,
      0.9997721314430237,
      0.9997714161872864,
      0.9998438358306885,
      0.9997769594192505
    ],
    [
      0.2867966592311859,
      0.3048655390739441,
      0.30906084179878235,
      0.31629395484924316,
      0.34576112031936646,
      0.3468921482563019,
      0.3515225350856781,
      0.3463283181190491,
      0.3522194027900696,
      0.34925663471221924,
      0.34011051058769226,
      0.3155425786972046,
      0.30771565437316895,
      0.2988567650318146,
      0.27836641669273376,
      0.2631204426288605,
      0.26796606183052063,
      0.27296584844589233,
      0.26796025037765503,
      0.27316492795944214,
      0.26840299367904663,
      0.27093350887298584,
      0.28558650612831116,
      0.33359062671661377,
      0.3313458561897278,
      0.32682889699935913,
      0.3661825656890869,
      0.4133276343345642,
      0.38525304198265076,
      0.39256811141967773,
      0.45025309920310974,
      0.4364109933376312,
      0.4074993133544922,
      0.45306500792503357,
      0.4839800298213959,
      0.4564879536628723,
      0.44281840324401855,
      0.487474262714386,
      0.5097476243972778,
      0.46767598390579224,
      0.4333922564983368,
      0.4673849940299988,
      0.4434855878353119,
      0.37226489186286926,
      0.3609361946582794,
      0.36239439249038696,
      0.3172387480735779,
      0.28920161724090576,
      0.31212836503982544,
      0.2937663495540619,
      0.26394081115722656,
      0.3003373146057129,
      0.28756922483444214,
      0.27321329712867737,
      0.3242591321468353,
      0.37802654504776,
      0.35002732276916504,
      0.3577967882156372,
      0.45252561569213867,
      0.5056207180023193,
      0.46463316679000854,
      0.48820585012435913,
      0.585483968257904,
      0.5743054151535034,
      0.5165508985519409,
      0.5574589371681213,
      0.5968025922775269,
      0.535405695438385,
      0.5253075361251831,
      0.565873920917511,
      0.5644015073776245,
      0.5013723969459534,
      0.536637008190155,
      0.5535894632339478,
      0.4992291033267975,
      0.4686780273914337,
      0.5030553340911865,
      0.5081422328948975,
      0.4549609124660492,
      0.44376957416534424,
      0.48097240924835205,
      0.48498570919036865,
      0.4623376727104187,
      0.4724169373512268,
      0.48779362440109253,
      0.9987472891807556,
      0.9974092841148376,
      0.9974832534790039,
      0.9969865679740906,
      0.9973447322845459,
      0.9967969059944153,
      0.9893090724945068,
      0.9660542607307434,
      0.9156894087791443,
      0.9135390520095825,
      0.8388044834136963,
      0.8352042436599731,
      0.8465995788574219,
      0.9065430164337158,
      0.9284533262252808,
      0.9754775166511536,
      0.9879394173622131,
      0.9981015920639038,
      0.999021589756012,
      0.9995793700218201,
      0.9995101690292358,
      0.999578058719635,
      0.9994829297065735,
      0.997891902923584,
      0.9956589341163635,
      0.9766700863838196,
      0.9512113332748413,
      0.8949401378631592,
      0.8624648451805115,
      0.8714386820793152,
      0.8551774024963379,
      0.8910955190658569,
      0.9137805104255676,
      0.9501858949661255,
      0.9403921365737915,
      0.9750854969024658,
      0.9707940816879272,
      0.9907389879226685,
      0.9930669665336609,
      0.9987525343894958,
      0.9993093013763428,
      0.9997488856315613,
      0.9992758631706238,
      0.9991170167922974,
      0.9968940615653992,
      0.9891118407249451,
      0.9959849119186401,
      0.9995571374893188,
      0.9998832941055298,
      0.99990314245224,
      0.9988933205604553,
      0.9998228549957275,
      0.9997265338897705,
      0.9998785257339478,
      0.999904990196228,
      0.9994503259658813,
      0.9996059536933899,
      0.9996987581253052,
      0.9997356534004211,
      0.9991304278373718,
      0.9979462027549744,
      0.9988441467285156,
      0.9990114569664001,
      0.9976286292076111,
      0.9962573051452637,
      0.9995194673538208,
      0.9998242855072021,
      0.9998984932899475,
      0.9999334812164307,
      0.9999087452888489,
      0.9999321103096008,
      0.9997589588165283,
      0.9997609257698059,
      0.9997851252555847,
      0.9998459219932556,
      0.9995152354240417,
      0.9988283514976501,
      0.9969964623451233,
      0.9906383156776428,
      0.9804268479347229,
      0.9615893959999084,
      0.9825564026832581,
      0.9979488253593445,
      0.999302864074707,
      0.9998743534088135,
      0.9997786283493042,
      0.9989326596260071,
      0.9953593611717224,
      0.9728748798370361,
      0.9346475601196289,
      0.8808459043502808,
      0.832780659198761,
      0.8690255284309387,
      0.9014203548431396,
      0.956324577331543,
      0.9817090034484863,
      0.9973962306976318,
      0.9982720017433167,
      0.9994872808456421,
      0.9996716976165771,
      0.9998376965522766,
      0.9989778995513916,
      0.9980827569961548,
      0.9824280142784119,
      0.9448009729385376,
      0.9539303183555603,
      0.9416034817695618,
      0.9750761389732361,
      0.9967752695083618,
      0.9988496899604797,
      0.9993569254875183,
      0.9985862970352173,
      0.9980331659317017,
      0.9910199642181396,
      0.9772354364395142,
      0.953569769859314,
      0.9355791807174683,
      0.9279865026473999,
      0.890673816204071,
      0.9119765758514404,
      0.9578179121017456,
      0.9861359596252441,
      0.9631832242012024,
      0.9814281463623047,
      0.9387618899345398,
      0.9996497631072998,
      0.9997117519378662,
      0.9995116591453552,
      0.9997953176498413,
      0.9996614456176758,
      0.9991901516914368,
      0.9994946718215942,
      0.9996866583824158,
      0.9997766613960266,
      0.9993979334831238,
      0.9983599185943604,
      0.9918091297149658,
      0.9712523221969604,
      0.9330826997756958,
      0.8680024743080139,
      0.8451311588287354,
      0.8379557728767395,
      0.7720094919204712,
      0.7409265041351318,
      0.816023051738739,
      0.8992670774459839,
      0.9477925896644592,
      0.9485103487968445,
      0.9660764932632446,
      0.9605628252029419,
      0.9734975695610046,
      0.9699901342391968,
      0.971287727355957,
      0.9545930624008179,
      0.9089396595954895,
      0.8890510201454163,
      0.9076686501502991,
      0.8771726489067078,
      0.8884402513504028,
      0.8795406818389893,
      0.8729825019836426,
      0.9216060042381287,
      0.8536703586578369,
      0.8833025693893433,
      0.9167789816856384,
      0.8643038272857666,
      0.784250020980835,
      0.8426343202590942,
      0.8848280310630798,
      0.7921802401542664,
      0.7610642910003662,
      0.8593394756317139,
      0.8499727845191956,
      0.7760389447212219,
      0.7889150977134705,
      0.8690299391746521,
      0.8400672078132629,
      0.7855541706085205,
      0.8427901864051819,
      0.9009506106376648,
      0.8551567792892456,
      0.8218201994895935,
      0.9020630121231079,
      0.9234164953231812,
      0.8994380235671997,
      0.9246394634246826,
      0.9628614783287048,
      0.9721254110336304,
      0.9935286045074463,
      0.9988449811935425,
      0.9998660087585449,
      0.999908983707428,
      0.9997932314872742,
      0.997948408126831,
      0.9992802143096924,
      0.9994515776634216,
      0.9990308880805969,
      0.9993497133255005,
      0.999682605266571,
      0.9996501207351685,
      0.999151349067688,
      0.9994688630104065,
      0.9996978044509888,
      0.9994611144065857,
      0.9992896914482117,
      0.9990967512130737,
      0.9994404911994934,
      0.9994300603866577,
      0.9988448619842529,
      0.996720552444458,
      0.9986878633499146,
      0.9990318417549133,
      0.9961317777633667,
      0.9923431873321533,
      0.9980704188346863,
      0.9984397888183594,
      0.9914806485176086,
      0.9930253028869629,
      0.9984991550445557,
      0.9965571165084839,
      0.9833372831344604,
      0.9956033229827881,
      0.9987695813179016,
      0.9940233826637268,
      0.9874166250228882,
      0.998733639717102,
      0.99839186668396,
      0.9931085705757141,
      0.997164785861969,
      0.9993727207183838,
      0.9988664388656616,
      0.9981380105018616,
      0.9996203184127808,
      0.9997347593307495,
      0.9995182752609253,
      0.9996653199195862,
      0.9998285174369812,
      0.9996783137321472,
      0.9997212290763855,
      0.9998403787612915,
      0.999808132648468,
      0.9997625350952148,
      0.9999305009841919,
      0.9998913407325745,
      0.9998446106910706,
      0.9997998476028442,
      0.9996108412742615,
      0.9995951056480408,
      0.9996583461761475,
      0.9995964169502258,
      0.999496579170227,
      0.9996434450149536,
      0.9996607303619385,
      0.9997418522834778,
      0.9999155402183533,
      0.9998526573181152,
      0.9988573789596558,
      0.9971901774406433,
      0.9824057817459106,
      0.9523962736129761,
      0.9627891778945923,
      0.9884806871414185,
      0.9810966849327087,
      0.9599237442016602,
      0.9848743677139282,
      0.993303120136261,
      0.9757031202316284,
      0.9687861204147339,
      0.9905357360839844,
      0.9910765886306763,
      0.9974894523620605,
      0.9993704557418823,
      0.9997879266738892,
      0.9997392296791077,
      0.9996723532676697,
      0.9998068809509277,
      0.9998529553413391,
      0.9996820688247681,
      0.999876856803894,
      0.999889612197876,
      0.9998363256454468,
      0.9998336434364319,
      0.9998824596405029,
      0.9998292326927185
    ],
    [
      0.31171122193336487,
      0.32995426654815674,
      0.33363258838653564,
      0.3485160171985626,
      0.3801846504211426,
      0.379507452249527,
      0.3829827308654785,
      0.38716572523117065,
      0.3982047140598297,
      0.38037118315696716,
      0.3674488067626953,
      0.3554677963256836,
      0.3375600278377533,
      0.3235062062740326,
      0.2929505705833435,
      0.2984408736228943,
      0.3095294237136841,
      0.3058616518974304,
      0.29751208424568176,
      0.3189827799797058,
      0.32579687237739563,
      0.31323114037513733,
      0.31892892718315125,
      0.3829098343849182,
      0.4032336473464966,
      0.37068700790405273,
      0.4226398468017578,
      0.4890604019165039,
      0.4638350307941437,
      0.4584830403327942,
      0.5166019797325134,
      0.5131363868713379,
      0.47734493017196655,
      0.5055379867553711,
      0.5529927611351013,
      0.5321154594421387,
      0.5001669526100159,
      0.5414551496505737,
      0.580013632774353,
      0.5378205180168152,
      0.4939752221107483,
      0.5311510562896729,
      0.5144617557525635,
      0.4423426389694214,
      0.42802008986473083,
      0.4428856074810028,
      0.3860389292240143,
      0.3468824028968811,
      0.38882866501808167,
      0.3746200203895569,
      0.31983041763305664,
      0.3347139358520508,
      0.3402940034866333,
      0.35127708315849304,
      0.39344266057014465,
      0.456845223903656,
      0.42993706464767456,
      0.4243377447128296,
      0.5283369421958923,
      0.5840781927108765,
      0.5245513916015625,
      0.548363208770752,
      0.6403937935829163,
      0.6222938895225525,
      0.5673635005950928,
      0.6000500321388245,
      0.6441686749458313,
      0.5864285230636597,
      0.5651278495788574,
      0.6098369359970093,
      0.6093236207962036,
      0.5583407878875732,
      0.5780338048934937,
      0.6035058498382568,
      0.5583549737930298,
      0.5314631462097168,
      0.5705702900886536,
      0.57996666431427,
      0.5176112651824951,
      0.5076714158058167,
      0.5473160743713379,
      0.5457230806350708,
      0.5076818466186523,
      0.5122082233428955,
      0.5173936486244202,
      0.9985785484313965,
      0.9968275427818298,
      0.9969267845153809,
      0.9963449239730835,
      0.996753454208374,
      0.996441662311554,
      0.9888244867324829,
      0.9682194590568542,
      0.9173836708068848,
      0.9125555753707886,
      0.8434917330741882,
      0.8410940170288086,
      0.8581376671791077,
      0.9107778072357178,
      0.9348322153091431,
      0.978493332862854,
      0.9895486235618591,
      0.9983627796173096,
      0.9992067813873291,
      0.9996915459632874,
      0.9996488094329834,
      0.9996798038482666,
      0.9995812177658081,
      0.9981753826141357,
      0.9961089491844177,
      0.9796078205108643,
      0.9554587602615356,
      0.900270402431488,
      0.8678905963897705,
      0.8824852705001831,
      0.8644442558288574,
      0.9024562835693359,
      0.9188992977142334,
      0.9550266265869141,
      0.9474285244941711,
      0.9808699488639832,
      0.9777734279632568,
      0.9943185448646545,
      0.9964495897293091,
      0.9993354678153992,
      0.9996169209480286,
      0.9998419284820557,
      0.9995903968811035,
      0.9995098114013672,
      0.9979761838912964,
      0.9923366904258728,
      0.9977477192878723,
      0.9997522830963135,
      0.9999271035194397,
      0.9999279379844666,
      0.9991579651832581,
      0.9998747706413269,
      0.9998265504837036,
      0.9999158382415771,
      0.9999232292175293,
      0.9996654987335205,
      0.9998003244400024,
      0.9998350143432617,
      0.999860942363739,
      0.9994197487831116,
      0.9989373087882996,
      0.9995523691177368,
      0.9996974468231201,
      0.9993217587471008,
      0.9987452626228333,
      0.9997745752334595,
      0.9998956918716431,
      0.999923050403595,
      0.9999481439590454,
      0.9999198317527771,
      0.9999499917030334,
      0.9998279809951782,
      0.9998360276222229,
      0.9998520612716675,
      0.999894917011261,
      0.9997026324272156,
      0.9993211627006531,
      0.9985414147377014,
      0.9942103028297424,
      0.9845524430274963,
      0.9658547639846802,
      0.985485851764679,
      0.9984643459320068,
      0.9994504451751709,
      0.9999043345451355,
      0.9998445510864258,
      0.9992570877075195,
      0.9967700242996216,
      0.9764461517333984,
      0.9397274255752563,
      0.8861092329025269,
      0.838566780090332,
      0.8773144483566284,
      0.9064969420433044,
      0.9612699747085571,
      0.9852294325828552,
      0.99785315990448,
      0.9986025094985962,
      0.9996097683906555,
      0.9997722506523132,
      0.9998915195465088,
      0.9992855191230774,
      0.9987247586250305,
      0.9872201681137085,
      0.9521707892417908,
      0.9580473303794861,
      0.9461760520935059,
      0.9792357087135315,
      0.9975565075874329,
      0.9991499185562134,
      0.9995235204696655,
      0.998932421207428,
      0.9985648989677429,
      0.9934646487236023,
      0.9812741875648499,
      0.9597412347793579,
      0.941274881362915,
      0.9334750771522522,
      0.8963579535484314,
      0.9201270341873169,
      0.963905394077301,
      0.9882656335830688,
      0.9661147594451904,
      0.9818472266197205,
      0.9376859664916992,
      0.9997140765190125,
      0.9997894763946533,
      0.9996208548545837,
      0.9998610019683838,
      0.999711811542511,
      0.9992460012435913,
      0.9995289444923401,
      0.9997231960296631,
      0.9998065829277039,
      0.9994295239448547,
      0.9984980821609497,
      0.9915720224380493,
      0.9712510704994202,
      0.930193305015564,
      0.8615778088569641,
      0.8304283022880554,
      0.8324160575866699,
      0.7718372344970703,
      0.743374764919281,
      0.8187876343727112,
      0.9000878930091858,
      0.952092707157135,
      0.9492527842521667,
      0.9656171798706055,
      0.9560993313789368,
      0.9688214063644409,
      0.9632297158241272,
      0.9660574197769165,
      0.9444646835327148,
      0.8903204202651978,
      0.8711405992507935,
      0.8950444459915161,
      0.8599544763565063,
      0.8769793510437012,
      0.876568078994751,
      0.8709654211997986,
      0.918239176273346,
      0.8477921485900879,
      0.8873774409294128,
      0.9224600791931152,
      0.8613232970237732,
      0.7798759937286377,
      0.8466732501983643,
      0.8894363641738892,
      0.7951735854148865,
      0.7600642442703247,
      0.8564416766166687,
      0.8555189967155457,
      0.7805720567703247,
      0.7903773188591003,
      0.8748201131820679,
      0.8464405536651611,
      0.7936649322509766,
      0.8507838249206543,
      0.9070851802825928,
      0.8632421493530273,
      0.8328648805618286,
      0.9084193706512451,
      0.9277759194374084,
      0.9067220687866211,
      0.9318364262580872,
      0.9680050611495972,
      0.9779211282730103,
      0.9959309697151184,
      0.9994667768478394,
      0.9999162554740906,
      0.9999338388442993,
      0.9998494982719421,
      0.9987136721611023,
      0.9996684193611145,
      0.999707818031311,
      0.9995414614677429,
      0.9997267723083496,
      0.9998555183410645,
      0.9998281002044678,
      0.9996461272239685,
      0.999798059463501,
      0.9998621940612793,
      0.999731183052063,
      0.9997168183326721,
      0.9995744824409485,
      0.9997009038925171,
      0.9997071623802185,
      0.9993767738342285,
      0.9978106021881104,
      0.999046802520752,
      0.9994608759880066,
      0.9974262714385986,
      0.9947572350502014,
      0.998549222946167,
      0.9990429878234863,
      0.9942337274551392,
      0.9951778054237366,
      0.9989272356033325,
      0.9975906610488892,
      0.9869532585144043,
      0.996372401714325,
      0.9990503191947937,
      0.9955485463142395,
      0.9895383715629578,
      0.998957097530365,
      0.9987585544586182,
      0.9942665100097656,
      0.997321367263794,
      0.9995136260986328,
      0.9991576075553894,
      0.9982459545135498,
      0.9996453523635864,
      0.9998169541358948,
      0.9996954202651978,
      0.9997055530548096,
      0.9998722672462463,
      0.9998010396957397,
      0.9998036623001099,
      0.9998707175254822,
      0.9998533129692078,
      0.9998099207878113,
      0.9999421834945679,
      0.9999034404754639,
      0.999871015548706,
      0.999836266040802,
      0.9996774792671204,
      0.9996716380119324,
      0.9997091889381409,
      0.9995968341827393,
      0.9994819760322571,
      0.9996501803398132,
      0.9996427893638611,
      0.9997348785400391,
      0.9999253749847412,
      0.9998623132705688,
      0.9987440705299377,
      0.9969633221626282,
      0.9804714918136597,
      0.9486312866210938,
      0.9612412452697754,
      0.9882814884185791,
      0.9800701141357422,
      0.9593572020530701,
      0.9851382374763489,
      0.993596076965332,
      0.9754486083984375,
      0.9706883430480957,
      0.9922798871994019,
      0.9928698539733887,
      0.9981729984283447,
      0.9995538592338562,
      0.9998510479927063,
      0.999825119972229,
      0.9997674822807312,
      0.9998554587364197,
      0.9998940825462341,
      0.9997696280479431,
      0.999906063079834,
      0.9999141693115234,
      0.9998788237571716,
      0.9998737573623657,
      0.9999067783355713,
      0.9998646974563599
    ],
    [
      0.3599822521209717,
      0.3697124719619751,
      0.3787503242492676,
      0.40774303674697876,
      0.4330226182937622,
      0.42554014921188354,
      0.4289689064025879,
      0.4497978389263153,
      0.4613770842552185,
      0.43037495017051697,
      0.4175379276275635,
      0.42913246154785156,
      0.4112771153450012,
      0.36530524492263794,
      0.34396693110466003,
      0.358901709318161,
      0.37679946422576904,
      0.35770469903945923,
      0.3694068193435669,
      0.38726985454559326,
      0.42147672176361084,
      0.3925091624259949,
      0.38196444511413574,
      0.4697199761867523,
      0.506465494632721,
      0.45825812220573425,
      0.4866054952144623,
      0.5498428344726562,
      0.5430440306663513,
      0.512451171875,
      0.5511730313301086,
      0.5677809119224548,
      0.5273799300193787,
      0.5406360626220703,
      0.5933533906936646,
      0.5814532041549683,
      0.5483624339103699,
      0.5823018550872803,
      0.6256738901138306,
      0.591549277305603,
      0.5456598401069641,
      0.5835199356079102,
      0.5755482316017151,
      0.5098628401756287,
      0.48493635654449463,
      0.5130765438079834,
      0.4492476284503937,
      0.39560824632644653,
      0.42881494760513306,
      0.42616575956344604,
      0.3627793788909912,
      0.3633582592010498,
      0.36695438623428345,
      0.4118512272834778,
      0.46890905499458313,
      0.5104094743728638,
      0.48907271027565,
      0.4831218123435974,
      0.5919181108474731,
      0.6408588886260986,
      0.5814853310585022,
      0.5967267751693726,
      0.6849797368049622,
      0.6602808237075806,
      0.6115310788154602,
      0.6388610005378723,
      0.681316614151001,
      0.622674822807312,
      0.5980074405670166,
      0.6422914862632751,
      0.6449052095413208,
      0.5980288982391357,
      0.6104995608329773,
      0.635753870010376,
      0.6022183895111084,
      0.5842361450195312,
      0.6173033714294434,
      0.6230319738388062,
      0.5682376027107239,
      0.5629355311393738,
      0.6012015342712402,
      0.5837035179138184,
      0.5401817560195923,
      0.5449187755584717,
      0.5433588624000549,
      0.9985989928245544,
      0.9968514442443848,
      0.9969760775566101,
      0.9965164065361023,
      0.9968259334564209,
      0.9965399503707886,
      0.9896622896194458,
      0.9716542363166809,
      0.9197600483894348,
      0.9174310564994812,
      0.8547773361206055,
      0.852503776550293,
      0.8714655637741089,
      0.9207450747489929,
      0.9425464868545532,
      0.9828542470932007,
      0.992329478263855,
      0.9986622333526611,
      0.9993743896484375,
      0.999757707118988,
      0.9997288584709167,
      0.9997496008872986,
      0.9996651411056519,
      0.99853515625,
      0.9968354105949402,
      0.9844989776611328,
      0.9621173143386841,
      0.9080713987350464,
      0.8796809911727905,
      0.8897349834442139,
      0.8770315647125244,
      0.9139200448989868,
      0.9263170957565308,
      0.9623374342918396,
      0.9573336243629456,
      0.9877364635467529,
      0.9836857318878174,
      0.9965535998344421,
      0.99807208776474,
      0.9995914697647095,
      0.9997523427009583,
      0.9998881220817566,
      0.9997376799583435,
      0.9996955394744873,
      0.9986986517906189,
      0.9942326545715332,
      0.9986706972122192,
      0.9998419284820557,
      0.9999472498893738,
      0.9999408721923828,
      0.9992895722389221,
      0.9999009370803833,
      0.9998764395713806,
      0.9999355673789978,
      0.9999326467514038,
      0.9997260570526123,
      0.9998592138290405,
      0.9998726844787598,
      0.9999018907546997,
      0.9995375871658325,
      0.9992378950119019,
      0.9997409582138062,
      0.9998509883880615,
      0.9996816515922546,
      0.9994540810585022,
      0.9998612403869629,
      0.9999253153800964,
      0.9999344348907471,
      0.9999557137489319,
      0.9999247193336487,
      0.9999583959579468,
      0.9998632669448853,
      0.9998798966407776,
      0.9998846650123596,
      0.9999188780784607,
      0.999795138835907,
      0.9995324611663818,
      0.9991422891616821,
      0.9963604211807251,
      0.9882894158363342,
      0.9710677862167358,
      0.9892088770866394,
      0.99887615442276,
      0.9995725750923157,
      0.9999248385429382,
      0.9998857378959656,
      0.9994816780090332,
      0.9977831244468689,
      0.9808456897735596,
      0.9445782899856567,
      0.895150899887085,
      0.8482752442359924,
      0.888899028301239,
      0.9155701398849487,
      0.9691429138183594,
      0.9898817539215088,
      0.998499870300293,
      0.9989799857139587,
      0.9997318983078003,
      0.9998522996902466,
      0.9999251365661621,
      0.9994968175888062,
      0.9991101622581482,
      0.9902958869934082,
      0.9580004215240479,
      0.963165819644928,
      0.9523082971572876,
      0.9849118590354919,
      0.998457670211792,
      0.9994204044342041,
      0.9996614456176758,
      0.9992613792419434,
      0.9990538954734802,
      0.9958178400993347,
      0.9872212409973145,
      0.9641364812850952,
      0.9448075890541077,
      0.9416021108627319,
      0.905788779258728,
      0.9261248111724854,
      0.9692783355712891,
      0.9907121658325195,
      0.9705983996391296,
      0.9848674535751343,
      0.9412444829940796,
      0.9997629523277283,
      0.9998195171356201,
      0.9996863603591919,
      0.9998841881752014,
      0.9997506141662598,
      0.9993281364440918,
      0.9996113777160645,
      0.9997597932815552,
      0.9998335242271423,
      0.9994893074035645,
      0.9987452030181885,
      0.9928141236305237,
      0.9736623764038086,
      0.931607723236084,
      0.8581469058990479,
      0.8275496959686279,
      0.8375481963157654,
      0.778228759765625,
      0.752454936504364,
      0.8248417377471924,
      0.9002343416213989,
      0.9559417963027954,
      0.9515775442123413,
      0.9669710993766785,
      0.9557176232337952,
      0.9673112630844116,
      0.96077960729599,
      0.9637351632118225,
      0.9402875900268555,
      0.8862130641937256,
      0.8613066673278809,
      0.8881606459617615,
      0.8554469347000122,
      0.8698534965515137,
      0.8713443875312805,
      0.8714600801467896,
      0.9196645021438599,
      0.8492070436477661,
      0.8864052891731262,
      0.9267789125442505,
      0.8605321049690247,
      0.7805112600326538,
      0.8528329133987427,
      0.8887595534324646,
      0.7998989820480347,
      0.7615902423858643,
      0.8549338579177856,
      0.8609792590141296,
      0.7853534817695618,
      0.7964326739311218,
      0.8837069272994995,
      0.8552130460739136,
      0.8030978441238403,
      0.8605024814605713,
      0.9156262874603271,
      0.8752493262290955,
      0.843510627746582,
      0.918872594833374,
      0.9386277198791504,
      0.9177561402320862,
      0.9418600797653198,
      0.9756096005439758,
      0.9837737083435059,
      0.9973700642585754,
      0.99971604347229,
      0.9999403953552246,
      0.9999451637268066,
      0.9998729825019836,
      0.9989951848983765,
      0.9997830986976624,
      0.9997925162315369,
      0.9996991753578186,
      0.9998323321342468,
      0.9999096393585205,
      0.9998836517333984,
      0.9997859597206116,
      0.999884307384491,
      0.9999152421951294,
      0.9998223781585693,
      0.9998340606689453,
      0.9997673630714417,
      0.9998204112052917,
      0.9997951984405518,
      0.9995934367179871,
      0.9984856247901917,
      0.9992893934249878,
      0.9996485114097595,
      0.9982185959815979,
      0.9967320561408997,
      0.9989863634109497,
      0.9993587136268616,
      0.996188223361969,
      0.9966698884963989,
      0.999156653881073,
      0.9981241226196289,
      0.9905621409416199,
      0.9971396327018738,
      0.9992403984069824,
      0.9962739944458008,
      0.9919929504394531,
      0.9991061687469482,
      0.9989688992500305,
      0.9951664805412292,
      0.9975075721740723,
      0.999567985534668,
      0.9992861747741699,
      0.9983662962913513,
      0.9996699690818787,
      0.999844491481781,
      0.9997676014900208,
      0.9997375011444092,
      0.9998900890350342,
      0.9998407959938049,
      0.999841570854187,
      0.9998889565467834,
      0.9998733401298523,
      0.9998341202735901,
      0.9999490976333618,
      0.9999136924743652,
      0.9998902082443237,
      0.999859094619751,
      0.9997344613075256,
      0.9997362494468689,
      0.9997709393501282,
      0.9996418952941895,
      0.9995384216308594,
      0.9996862411499023,
      0.9996711015701294,
      0.9997524619102478,
      0.9999340176582336,
      0.9998776912689209,
      0.9988075494766235,
      0.9970958232879639,
      0.980269730091095,
      0.9473696947097778,
      0.9623835682868958,
      0.9889756441116333,
      0.9805830121040344,
      0.9615816473960876,
      0.9861114025115967,
      0.9940754771232605,
      0.9770244359970093,
      0.9737997055053711,
      0.993526816368103,
      0.9943256974220276,
      0.9985448718070984,
      0.9996511936187744,
      0.9998815655708313,
      0.9998627305030823,
      0.9998154044151306,
      0.9998824000358582,
      0.9999153017997742,
      0.9998189210891724,
      0.9999247193336487,
      0.999930202960968,
      0.9999017119407654,
      0.9998964667320251,
      0.9999238848686218,
      0.9998840689659119
    ],
    [
      0.3948749005794525,
      0.4095480442047119,
      0.42067477107048035,
      0.4438254237174988,
      0.4641909599304199,
      0.4648742079734802,
      0.4681686758995056,
      0.48851898312568665,
      0.5061259865760803,
      0.46863123774528503,
      0.44159233570098877,
      0.4729943573474884,
      0.45407941937446594,
      0.3941101133823395,
      0.36922284960746765,
      0.4074521064758301,
      0.4082561433315277,
      0.39599156379699707,
      0.4074026346206665,
      0.4168570637702942,
      0.44843125343322754,
      0.44350665807724,
      0.4109777510166168,
      0.502564549446106,
      0.5562388896942139,
      0.5064557790756226,
      0.5048192739486694,
      0.5839463472366333,
      0.5861315131187439,
      0.5448596477508545,
      0.5708807706832886,
      0.607466459274292,
      0.5684698224067688,
      0.5635812878608704,
      0.6162674427032471,
      0.6140364408493042,
      0.5797384977340698,
      0.6041045188903809,
      0.6522923707962036,
      0.6182947754859924,
      0.571688175201416,
      0.610773503780365,
      0.6030223369598389,
      0.5384234189987183,
      0.5137378573417664,
      0.5440018177032471,
      0.4714409112930298,
      0.4131453037261963,
      0.444449782371521,
      0.4386759400367737,
      0.3742017447948456,
      0.3768671154975891,
      0.38029101490974426,
      0.4390219748020172,
      0.5017102956771851,
      0.5409956574440002,
      0.524437427520752,
      0.5130451917648315,
      0.6232758164405823,
      0.6658405065536499,
      0.6086822748184204,
      0.617620050907135,
      0.7037076950073242,
      0.6734723448753357,
      0.6316648125648499,
      0.657829761505127,
      0.6956979036331177,
      0.6407702565193176,
      0.6139312982559204,
      0.6564884781837463,
      0.6567518711090088,
      0.6135988235473633,
      0.6232655048370361,
      0.6471426486968994,
      0.6178734302520752,
      0.6020476818084717,
      0.6377907395362854,
      0.6396046876907349,
      0.5890336632728577,
      0.5885277986526489,
      0.6250870227813721,
      0.5972424745559692,
      0.5522729158401489,
      0.5594386458396912,
      0.5587295889854431,
      0.9986600279808044,
      0.9969319701194763,
      0.9970003366470337,
      0.9966065287590027,
      0.9968400001525879,
      0.9965819120407104,
      0.9899047613143921,
      0.9732130169868469,
      0.9222927689552307,
      0.919869601726532,
      0.8589227199554443,
      0.8562220335006714,
      0.8727070093154907,
      0.9262336492538452,
      0.9464758038520813,
      0.9851901531219482,
      0.9934316277503967,
      0.9987863302230835,
      0.999446451663971,
      0.9997823238372803,
      0.9997588396072388,
      0.999776303768158,
      0.9997007250785828,
      0.99871426820755,
      0.9971826076507568,
      0.9869909882545471,
      0.9652119278907776,
      0.9126075506210327,
      0.8845975399017334,
      0.8935329914093018,
      0.8822889924049377,
      0.917263388633728,
      0.9300085306167603,
      0.9669394493103027,
      0.9612739086151123,
      0.9902393817901611,
      0.9858547449111938,
      0.9972022771835327,
      0.9985101222991943,
      0.9996597170829773,
      0.9997895359992981,
      0.9998999834060669,
      0.9997702836990356,
      0.9997355937957764,
      0.9988958239555359,
      0.9953755140304565,
      0.9988614320755005,
      0.9998621940612793,
      0.9999517202377319,
      0.9999438524246216,
      0.9993346333503723,
      0.9999083280563354,
      0.9998884201049805,
      0.9999401569366455,
      0.9999349117279053,
      0.999743640422821,
      0.9998739957809448,
      0.9998827576637268,
      0.9999129176139832,
      0.9995724558830261,
      0.9993197917938232,
      0.9997851252555847,
      0.9998802542686462,
      0.9997454881668091,
      0.9995591044425964,
      0.9998779296875,
      0.9999321103096008,
      0.9999379515647888,
      0.9999575614929199,
      0.9999260902404785,
      0.999960720539093,
      0.9998741745948792,
      0.9998931884765625,
      0.999894380569458,
      0.9999261498451233,
      0.9998216032981873,
      0.9995884895324707,
      0.9992800354957581,
      0.996796727180481,
      0.9892207980155945,
      0.9723101854324341,
      0.9885503053665161,
      0.9989776015281677,
      0.9996044039726257,
      0.9999303221702576,
      0.9998975396156311,
      0.9995601177215576,
      0.9980735778808594,
      0.9822179675102234,
      0.946494996547699,
      0.8991267085075378,
      0.8518403768539429,
      0.8945338129997253,
      0.9204376935958862,
      0.9724254012107849,
      0.9916353225708008,
      0.9987260699272156,
      0.999136745929718,
      0.9997652769088745,
      0.9998703002929688,
      0.999932587146759,
      0.9995432496070862,
      0.9991925358772278,
      0.9908616542816162,
      0.9594966173171997,
      0.9650665521621704,
      0.9546306133270264,
      0.983491063117981,
      0.9986027479171753,
      0.9994879364967346,
      0.9997064471244812,
      0.9993791580200195,
      0.9992281198501587,
      0.9965903162956238,
      0.9896644353866577,
      0.967595100402832,
      0.9479635953903198,
      0.9449877738952637,
      0.9090120792388916,
      0.9292621612548828,
      0.9716907739639282,
      0.9918825626373291,
      0.9735183119773865,
      0.9864951372146606,
      0.9438275098800659,
      0.9997818470001221,
      0.9998362064361572,
      0.9997165203094482,
      0.9998944401741028,
      0.999764621257782,
      0.9993569850921631,
      0.9996355175971985,
      0.9997751712799072,
      0.9998449683189392,
      0.9995035529136658,
      0.9988260865211487,
      0.9932776093482971,
      0.9747658371925354,
      0.9324752688407898,
      0.8542798757553101,
      0.8255536556243896,
      0.8394961953163147,
      0.7839704155921936,
      0.7586546540260315,
      0.8315324783325195,
      0.9034174084663391,
      0.9572097063064575,
      0.9509451389312744,
      0.9679300785064697,
      0.9563964605331421,
      0.9678103923797607,
      0.9605779051780701,
      0.9635136127471924,
      0.9403266906738281,
      0.8877177238464355,
      0.8620408177375793,
      0.888468861579895,
      0.8543311953544617,
      0.8705277442932129,
      0.873165488243103,
      0.8747378587722778,
      0.9209390878677368,
      0.8525153994560242,
      0.8888281583786011,
      0.9257579445838928,
      0.8661895990371704,
      0.7848507165908813,
      0.8557823300361633,
      0.8910560011863708,
      0.8033649325370789,
      0.7647053599357605,
      0.8602363467216492,
      0.8666415810585022,
      0.790178120136261,
      0.7987553477287292,
      0.8869491815567017,
      0.8607129454612732,
      0.8088403940200806,
      0.866884708404541,
      0.9200222492218018,
      0.8823428153991699,
      0.8520636558532715,
      0.9243729710578918,
      0.9440693855285645,
      0.922919511795044,
      0.9451695680618286,
      0.9777395725250244,
      0.9854037761688232,
      0.9977010488510132,
      0.9997620582580566,
      0.9999455809593201,
      0.9999483227729797,
      0.9998801350593567,
      0.9990658164024353,
      0.9998106360435486,
      0.9998119473457336,
      0.9997346997261047,
      0.9998550415039062,
      0.9999219179153442,
      0.9998965263366699,
      0.9998180270195007,
      0.9999011158943176,
      0.9999256730079651,
      0.9998444318771362,
      0.9998559951782227,
      0.9998013973236084,
      0.9998487830162048,
      0.9998188018798828,
      0.9996500611305237,
      0.9986984133720398,
      0.9993707537651062,
      0.9996879696846008,
      0.998450756072998,
      0.9973740577697754,
      0.9991366267204285,
      0.9994432926177979,
      0.9968659281730652,
      0.9971317648887634,
      0.9992429614067078,
      0.9982979893684387,
      0.9916396141052246,
      0.9973959922790527,
      0.9992936253547668,
      0.9965503811836243,
      0.992568850517273,
      0.9991521239280701,
      0.9990787506103516,
      0.9954915642738342,
      0.997621476650238,
      0.9996077418327332,
      0.9994242191314697,
      0.998469352722168,
      0.9996947050094604,
      0.9998646378517151,
      0.9998112916946411,
      0.9997726678848267,
      0.9999035596847534,
      0.9998677968978882,
      0.9998711943626404,
      0.9999018907546997,
      0.9998849630355835,
      0.9998460412025452,
      0.9999533295631409,
      0.9999198913574219,
      0.9998996257781982,
      0.9998719096183777,
      0.9997622966766357,
      0.9997644424438477,
      0.9997940063476562,
      0.9996626973152161,
      0.9995695352554321,
      0.9997060298919678,
      0.999687671661377,
      0.9997674226760864,
      0.9999393224716187,
      0.9998891949653625,
      0.998898983001709,
      0.9973149299621582,
      0.9814411997795105,
      0.9498898983001709,
      0.9656893014907837,
      0.9904566407203674,
      0.9818827509880066,
      0.9641688466072083,
      0.9877566695213318,
      0.9949679970741272,
      0.9791420102119446,
      0.9772317409515381,
      0.9948683381080627,
      0.9957724213600159,
      0.9988875985145569,
      0.9997234344482422,
      0.9999014735221863,
      0.9998846650123596,
      0.9998463988304138,
      0.9998996257781982,
      0.9999273419380188,
      0.9998449087142944,
      0.9999353289604187,
      0.9999398589134216,
      0.9999136924743652,
      0.9999082088470459,
      0.9999329447746277,
      0.9998942017555237
    ],
    [
      0.428905725479126,
      0.4365335702896118,
      0.45052433013916016,
      0.47087883949279785,
      0.5040285587310791,
      0.5028492212295532,
      0.4985702335834503,
      0.5222826600074768,
      0.5469527244567871,
      0.5030787587165833,
      0.4640404284000397,
      0.5081506967544556,
      0.49693477153778076,
      0.42392659187316895,
      0.39607250690460205,
      0.45212334394454956,
      0.43897339701652527,
      0.4403892159461975,
      0.44249963760375977,
      0.4615474343299866,
      0.48570072650909424,
      0.5056041479110718,
      0.4640558958053589,
      0.5492671132087708,
      0.6051219701766968,
      0.5608108639717102,
      0.5388821959495544,
      0.6284347176551819,
      0.630153238773346,
      0.5785849690437317,
      0.6012630462646484,
      0.6492017507553101,
      0.6134319305419922,
      0.5941245555877686,
      0.6482795476913452,
      0.6504952907562256,
      0.6160414218902588,
      0.633198082447052,
      0.6843786239624023,
      0.649192750453949,
      0.6070840358734131,
      0.644869327545166,
      0.6429613828659058,
      0.586406946182251,
      0.5659854412078857,
      0.608448326587677,
      0.5223361253738403,
      0.4707229435443878,
      0.5026723742485046,
      0.480305552482605,
      0.40756532549858093,
      0.4163241386413574,
      0.4286845326423645,
      0.49193069338798523,
      0.5754559636116028,
      0.6137929558753967,
      0.6000781059265137,
      0.5780800580978394,
      0.6743808388710022,
      0.704072117805481,
      0.6466902494430542,
      0.6474505662918091,
      0.727501630783081,
      0.6949999332427979,
      0.6570084691047668,
      0.6804441213607788,
      0.7132250070571899,
      0.662793755531311,
      0.6348249912261963,
      0.6712629795074463,
      0.672240138053894,
      0.63172847032547,
      0.6396708488464355,
      0.6577722430229187,
      0.6326178312301636,
      0.6176871657371521,
      0.6528805494308472,
      0.6520980596542358,
      0.6041233539581299,
      0.6078349947929382,
      0.6413370370864868,
      0.6095776557922363,
      0.5648719072341919,
      0.5731709003448486,
      0.5689413547515869,
      0.9986861348152161,
      0.996963381767273,
      0.9970928430557251,
      0.9968469142913818,
      0.9970656633377075,
      0.9968543648719788,
      0.9910004734992981,
      0.9755570888519287,
      0.926484227180481,
      0.9242756962776184,
      0.8650081157684326,
      0.862359344959259,
      0.8794090747833252,
      0.931623101234436,
      0.9493996500968933,
      0.9870278835296631,
      0.994353175163269,
      0.9988890886306763,
      0.9994983673095703,
      0.9998036623001099,
      0.9997847080230713,
      0.9997997879981995,
      0.9997292757034302,
      0.9988570809364319,
      0.9974613189697266,
      0.9888660311698914,
      0.9686980843544006,
      0.9177865982055664,
      0.8911369442939758,
      0.8967969417572021,
      0.8871270418167114,
      0.9206485152244568,
      0.9326860904693604,
      0.9700355529785156,
      0.9639976620674133,
      0.9920997619628906,
      0.9882872104644775,
      0.997657835483551,
      0.9987972378730774,
      0.9996996521949768,
      0.9998115301132202,
      0.9999054074287415,
      0.9997812509536743,
      0.9997438192367554,
      0.9988613128662109,
      0.9950670003890991,
      0.99882972240448,
      0.9998648166656494,
      0.9999526143074036,
      0.9999446272850037,
      0.9993692636489868,
      0.9999125599861145,
      0.9998889565467834,
      0.9999424815177917,
      0.9999363422393799,
      0.9997583627700806,
      0.9998846054077148,
      0.9998899698257446,
      0.9999200105667114,
      0.999599814414978,
      0.9993777275085449,
      0.999814510345459,
      0.9998989701271057,
      0.9997879266738892,
      0.9996275901794434,
      0.9998886585235596,
      0.9999372959136963,
      0.9999411702156067,
      0.9999591112136841,
      0.9999272227287292,
      0.9999621510505676,
      0.9998814463615417,
      0.9999019503593445,
      0.9999009370803833,
      0.9999307990074158,
      0.9998376369476318,
      0.9996220469474792,
      0.9993566870689392,
      0.9969208836555481,
      0.9889100790023804,
      0.9722277522087097,
      0.9897722005844116,
      0.9990021586418152,
      0.9996151924133301,
      0.9999319314956665,
      0.9999061822891235,
      0.999601423740387,
      0.9982326626777649,
      0.9829037189483643,
      0.9471248388290405,
      0.8998724818229675,
      0.8522401452064514,
      0.898267388343811,
      0.9236087203025818,
      0.9749462604522705,
      0.992986798286438,
      0.9988840222358704,
      0.9992469549179077,
      0.999782919883728,
      0.9998797178268433,
      0.9999352097511292,
      0.9995561838150024,
      0.9992245435714722,
      0.9908824563026428,
      0.9600226879119873,
      0.9660447835922241,
      0.9572978019714355,
      0.9877539277076721,
      0.9987943768501282,
      0.9995494484901428,
      0.9997314214706421,
      0.9994447231292725,
      0.9993193745613098,
      0.9969629049301147,
      0.9912125468254089,
      0.9708535671234131,
      0.9511671662330627,
      0.9499557018280029,
      0.9091858863830566,
      0.9288729429244995,
      0.9744444489479065,
      0.9928929209709167,
      0.9764383435249329,
      0.9884211421012878,
      0.9475836157798767,
      0.9998037815093994,
      0.9998536109924316,
      0.9997521638870239,
      0.9999076128005981,
      0.999790608882904,
      0.9994155764579773,
      0.9996799230575562,
      0.9997985363006592,
      0.9998632073402405,
      0.9995546340942383,
      0.9990137219429016,
      0.9943503737449646,
      0.9775718450546265,
      0.9359225630760193,
      0.8584027290344238,
      0.8283399343490601,
      0.8451334238052368,
      0.7905608415603638,
      0.7649761438369751,
      0.8381334543228149,
      0.9064615368843079,
      0.9603497982025146,
      0.9527003765106201,
      0.9693097472190857,
      0.9574390053749084,
      0.968451976776123,
      0.961077094078064,
      0.9631733894348145,
      0.9385862946510315,
      0.8865869045257568,
      0.8612123727798462,
      0.8886985182762146,
      0.8562791347503662,
      0.873324453830719,
      0.877696692943573,
      0.8803601264953613,
      0.9240818619728088,
      0.8577457666397095,
      0.8950555324554443,
      0.9280564785003662,
      0.8716851472854614,
      0.7916041612625122,
      0.8624511361122131,
      0.895024299621582,
      0.809863805770874,
      0.7704658508300781,
      0.8655340075492859,
      0.8729729652404785,
      0.7947932481765747,
      0.804279088973999,
      0.8924093842506409,
      0.8665613532066345,
      0.8132742643356323,
      0.8734688758850098,
      0.922893762588501,
      0.8872619271278381,
      0.8585488796234131,
      0.9279928207397461,
      0.9475878477096558,
      0.9259408116340637,
      0.9471887350082397,
      0.9790829420089722,
      0.9863771796226501,
      0.9979987144470215,
      0.9997797608375549,
      0.9999482035636902,
      0.9999499320983887,
      0.9998849034309387,
      0.9991065859794617,
      0.9998254776000977,
      0.9998216032981873,
      0.9997546672821045,
      0.9998676180839539,
      0.9999284744262695,
      0.999903678894043,
      0.9998370409011841,
      0.9999103546142578,
      0.9999315142631531,
      0.999858021736145,
      0.9998546242713928,
      0.9998205304145813,
      0.9998633861541748,
      0.9998332858085632,
      0.9996800422668457,
      0.9988221526145935,
      0.9994372725486755,
      0.9997157454490662,
      0.9985958337783813,
      0.9976435899734497,
      0.9992395043373108,
      0.9994993209838867,
      0.997262716293335,
      0.9974626302719116,
      0.999326229095459,
      0.9984857439994812,
      0.9927350282669067,
      0.9977670907974243,
      0.9993642568588257,
      0.9969393014907837,
      0.9936399459838867,
      0.9992334246635437,
      0.9991875290870667,
      0.9960145354270935,
      0.997873842716217,
      0.9996621012687683,
      0.9995086789131165,
      0.9986371397972107,
      0.9997329115867615,
      0.9998854398727417,
      0.9998413920402527,
      0.999809205532074,
      0.9999203085899353,
      0.9998922944068909,
      0.9998950362205505,
      0.9999130368232727,
      0.9998939633369446,
      0.9998563528060913,
      0.9999566078186035,
      0.9999257326126099,
      0.9999082088470459,
      0.9998838901519775,
      0.9997879266738892,
      0.9997901320457458,
      0.9998247027397156,
      0.999712347984314,
      0.9996052980422974,
      0.999732255935669,
      0.9997112154960632,
      0.9997797012329102,
      0.999943196773529,
      0.9998963475227356,
      0.9989473819732666,
      0.997507631778717,
      0.9822545051574707,
      0.9514471292495728,
      0.9685639142990112,
      0.9916868209838867,
      0.9833577871322632,
      0.9676913619041443,
      0.9893301129341125,
      0.9957947731018066,
      0.9817835688591003,
      0.9798457026481628,
      0.9959642887115479,
      0.9968677759170532,
      0.9991581439971924,
      0.9997777938842773,
      0.9999178051948547,
      0.9999023079872131,
      0.9998703002929688,
      0.9999135732650757,
      0.9999361038208008,
      0.9998618960380554,
      0.9999424815177917,
      0.9999474287033081,
      0.9999217987060547,
      0.9999154806137085,
      0.9999391436576843,
      0.9999008774757385
    ],
    [
      0.45520278811454773,
      0.4586641788482666,
      0.4685635268688202,
      0.4971609115600586,
      0.5299439430236816,
      0.5340307354927063,
      0.5166200399398804,
      0.5430936217308044,
      0.5679724216461182,
      0.5219423770904541,
      0.4766700863838196,
      0.524567723274231,
      0.5141267776489258,
      0.43978795409202576,
      0.4120371639728546,
      0.47119206190109253,
      0.458553671836853,
      0.4641669988632202,
      0.4606947898864746,
      0.47823935747146606,
      0.5023388266563416,
      0.5286462903022766,
      0.4852343201637268,
      0.5645265579223633,
      0.6215644478797913,
      0.5816563963890076,
      0.5576435327529907,
      0.6441205739974976,
      0.6490439176559448,
      0.6009830236434937,
      0.6236333250999451,
      0.6688377857208252,
      0.6328948736190796,
      0.6090353727340698,
      0.6640667915344238,
      0.6686812043190002,
      0.6349931955337524,
      0.6458140015602112,
      0.6989545822143555,
      0.6640768051147461,
      0.6229949593544006,
      0.6608428955078125,
      0.6661486029624939,
      0.612777590751648,
      0.5910656452178955,
      0.6420600414276123,
      0.5602759122848511,
      0.5121200084686279,
      0.5451645851135254,
      0.5144948959350586,
      0.4431620240211487,
      0.44226545095443726,
      0.4653523862361908,
      0.5292837619781494,
      0.6062055826187134,
      0.6448933482170105,
      0.6318591833114624,
      0.6111689805984497,
      0.6953303813934326,
      0.7169196605682373,
      0.6651101112365723,
      0.6635317802429199,
      0.7394368052482605,
      0.7053467035293579,
      0.670708417892456,
      0.6909064054489136,
      0.7229819893836975,
      0.6738218069076538,
      0.6472509503364563,
      0.6813719272613525,
      0.6819608211517334,
      0.6433762907981873,
      0.6505749821662903,
      0.6658493280410767,
      0.6412800550460815,
      0.6312262415885925,
      0.6655936241149902,
      0.6612983345985413,
      0.6155195832252502,
      0.622908353805542,
      0.6568180322647095,
      0.6183603405952454,
      0.5784232020378113,
      0.5899372100830078,
      0.5853537321090698,
      0.9988315105438232,
      0.9973241686820984,
      0.9972827434539795,
      0.997015655040741,
      0.9969832301139832,
      0.9969370365142822,
      0.991312563419342,
      0.9770625829696655,
      0.9285576343536377,
      0.9263342022895813,
      0.8678616285324097,
      0.8652603030204773,
      0.8841075301170349,
      0.9367086291313171,
      0.9531347751617432,
      0.9893333315849304,
      0.9953321218490601,
      0.9990069270133972,
      0.9995504021644592,
      0.9998210072517395,
      0.9998036623001099,
      0.9998182058334351,
      0.9997559189796448,
      0.999003529548645,
      0.9977610111236572,
      0.9906561970710754,
      0.9723004102706909,
      0.9221317768096924,
      0.8988697528839111,
      0.9021598100662231,
      0.8925068378448486,
      0.9234838485717773,
      0.9368702173233032,
      0.9737561345100403,
      0.9674637913703918,
      0.9938852190971375,
      0.9905781149864197,
      0.9980059266090393,
      0.9989354014396667,
      0.9997199177742004,
      0.9998233318328857,
      0.9999078512191772,
      0.9997838139533997,
      0.9997299313545227,
      0.9987439513206482,
      0.9940958619117737,
      0.9987340569496155,
      0.9998646974563599,
      0.9999520778656006,
      0.9999448657035828,
      0.999397873878479,
      0.9999157190322876,
      0.9998912811279297,
      0.9999440312385559,
      0.9999374747276306,
      0.9997673630714417,
      0.9998907446861267,
      0.9998942613601685,
      0.9999250173568726,
      0.9996209144592285,
      0.9994177222251892,
      0.9998320937156677,
      0.9999096989631653,
      0.9998111128807068,
      0.9996659755706787,
      0.9998955130577087,
      0.9999405741691589,
      0.9999430179595947,
      0.9999598264694214,
      0.9999276995658875,
      0.9999628663063049,
      0.999885618686676,
      0.9999077320098877,
      0.9999049305915833,
      0.999933123588562,
      0.9998459815979004,
      0.999631941318512,
      0.9993688464164734,
      0.9968229532241821,
      0.9883909225463867,
      0.9717841148376465,
      0.9897134304046631,
      0.9990172386169434,
      0.9996255040168762,
      0.999933123588562,
      0.9999067783355713,
      0.9996268153190613,
      0.9983068108558655,
      0.9835255742073059,
      0.9486923217773438,
      0.9023483991622925,
      0.8549116849899292,
      0.902828574180603,
      0.9273805618286133,
      0.9778697490692139,
      0.9942039251327515,
      0.9990431070327759,
      0.9993637204170227,
      0.9998025894165039,
      0.9998907446861267,
      0.9999379515647888,
      0.999570369720459,
      0.9992407560348511,
      0.9908157587051392,
      0.9611328840255737,
      0.9676046371459961,
      0.9609904289245605,
      0.9877520799636841,
      0.9990363121032715,
      0.9996119141578674,
      0.9997603893280029,
      0.9995258450508118,
      0.9994099736213684,
      0.9973439574241638,
      0.9927425384521484,
      0.9749435186386108,
      0.9564846754074097,
      0.9550163745880127,
      0.9147320985794067,
      0.931648850440979,
      0.9754081964492798,
      0.9938866496086121,
      0.9768452644348145,
      0.9893180131912231,
      0.9495155215263367,
      0.9998136758804321,
      0.9998639822006226,
      0.9997739791870117,
      0.9999148845672607,
      0.9998031258583069,
      0.99945068359375,
      0.9997042417526245,
      0.9998100996017456,
      0.9998716115951538,
      0.9995710849761963,
      0.9990770220756531,
      0.9947815537452698,
      0.9788947701454163,
      0.9374719262123108,
      0.8601301312446594,
      0.8295273184776306,
      0.8478751182556152,
      0.7948894500732422,
      0.7688882350921631,
      0.8419739007949829,
      0.9091018438339233,
      0.9629859924316406,
      0.9540736079216003,
      0.9703856110572815,
      0.9591552019119263,
      0.9694442749023438,
      0.9620117545127869,
      0.9647529125213623,
      0.9408942461013794,
      0.890272855758667,
      0.862791121006012,
      0.8899027109146118,
      0.8575013279914856,
      0.8753631114959717,
      0.8803756833076477,
      0.883514940738678,
      0.9258198738098145,
      0.8624429702758789,
      0.8961495161056519,
      0.9304500222206116,
      0.878760576248169,
      0.7984395027160645,
      0.8674960136413574,
      0.8999819755554199,
      0.8158179521560669,
      0.7756454944610596,
      0.868057131767273,
      0.8792095184326172,
      0.7999712824821472,
      0.8091833591461182,
      0.8982115387916565,
      0.8715052604675293,
      0.8182383179664612,
      0.8800675868988037,
      0.9275028705596924,
      0.8939856290817261,
      0.8644422888755798,
      0.9332509636878967,
      0.9525901079177856,
      0.930489182472229,
      0.9498702883720398,
      0.9804657697677612,
      0.9869533181190491,
      0.9980483651161194,
      0.9997943043708801,
      0.9999499917030334,
      0.9999510645866394,
      0.9998885989189148,
      0.9991318583488464,
      0.9998345971107483,
      0.9998265504837036,
      0.999765932559967,
      0.9998752474784851,
      0.9999327063560486,
      0.999907910823822,
      0.9998494386672974,
      0.9999186396598816,
      0.999937117099762,
      0.9998682141304016,
      0.9998677372932434,
      0.9998453855514526,
      0.9998828768730164,
      0.9998499155044556,
      0.9997268319129944,
      0.9989917278289795,
      0.9995322823524475,
      0.999754786491394,
      0.9987748861312866,
      0.9979685544967651,
      0.9993526339530945,
      0.9995619654655457,
      0.9976373314857483,
      0.9978002309799194,
      0.9994089603424072,
      0.9987152814865112,
      0.9939667582511902,
      0.9981080889701843,
      0.9994408488273621,
      0.9973029494285583,
      0.9946820139884949,
      0.9993058443069458,
      0.9992602467536926,
      0.9963634610176086,
      0.9980401992797852,
      0.9996965527534485,
      0.9995470643043518,
      0.998737096786499,
      0.9997573494911194,
      0.9998967051506042,
      0.9998559355735779,
      0.9998269081115723,
      0.9999274611473083,
      0.9999039173126221,
      0.9999071359634399,
      0.9999188184738159,
      0.999898374080658,
      0.9998619556427002,
      0.9999592304229736,
      0.9999305009841919,
      0.9999139904975891,
      0.9998908638954163,
      0.9998013973236084,
      0.9998003244400024,
      0.9998345375061035,
      0.9997250437736511,
      0.999631404876709,
      0.9997482299804688,
      0.9997345209121704,
      0.9997992515563965,
      0.9999481439590454,
      0.9999071955680847,
      0.9990739226341248,
      0.9977807402610779,
      0.9835988283157349,
      0.9546458125114441,
      0.9720728397369385,
      0.9929999709129333,
      0.9848731756210327,
      0.9706045985221863,
      0.9906036853790283,
      0.9963566064834595,
      0.9827768206596375,
      0.9803764224052429,
      0.9964923858642578,
      0.9974896907806396,
      0.9993164539337158,
      0.9998114109039307,
      0.9999287724494934,
      0.9999135732650757,
      0.9998853802680969,
      0.9999244809150696,
      0.9999423623085022,
      0.9998737573623657,
      0.9999484419822693,
      0.9999533295631409,
      0.9999276995658875,
      0.9999208450317383,
      0.9999445676803589,
      0.9999064207077026
    ],
    [
      0.4914678931236267,
      0.49141502380371094,
      0.5015228986740112,
      0.5317993760108948,
      0.5702669620513916,
      0.5658901929855347,
      0.5534411668777466,
      0.5858693718910217,
      0.6017409563064575,
      0.557869017124176,
      0.5121378898620605,
      0.5639041662216187,
      0.5546090602874756,
      0.47287243604660034,
      0.4607061445713043,
      0.5146270394325256,
      0.5037283301353455,
      0.49890416860580444,
      0.5033785104751587,
      0.5200293064117432,
      0.5430177450180054,
      0.5810551047325134,
      0.5270978212356567,
      0.5956012606620789,
      0.6540176868438721,
      0.6185921430587769,
      0.5914507508277893,
      0.6665019989013672,
      0.676312267780304,
      0.6339160799980164,
      0.6536913514137268,
      0.6969398260116577,
      0.6599044799804688,
      0.6303394436836243,
      0.6871179342269897,
      0.693595290184021,
      0.6586199998855591,
      0.661217212677002,
      0.7189796566963196,
      0.6849035024642944,
      0.6459495425224304,
      0.6872748136520386,
      0.6988725662231445,
      0.6427410840988159,
      0.6311330795288086,
      0.6849318146705627,
      0.6196122169494629,
      0.5795930624008179,
      0.6141736507415771,
      0.5830512046813965,
      0.5061067342758179,
      0.4935171902179718,
      0.5011593103408813,
      0.5924359560012817,
      0.6375592350959778,
      0.6871741414070129,
      0.6695073843002319,
      0.6451891660690308,
      0.7165002822875977,
      0.732193112373352,
      0.685231626033783,
      0.6823989152908325,
      0.754317581653595,
      0.7200365662574768,
      0.6881300806999207,
      0.7054671049118042,
      0.7352026700973511,
      0.6879584193229675,
      0.6621395945549011,
      0.6911280751228333,
      0.6938528418540955,
      0.6570091247558594,
      0.660800576210022,
      0.6751672625541687,
      0.6537479758262634,
      0.6465858221054077,
      0.6761981844902039,
      0.671965479850769,
      0.6316169500350952,
      0.6355482339859009,
      0.6689314246177673,
      0.6321513056755066,
      0.593490719795227,
      0.6034340262413025,
      0.5966339111328125,
      0.9990701079368591,
      0.9980388879776001,
      0.9979784488677979,
      0.9977803230285645,
      0.9978641867637634,
      0.9975034594535828,
      0.9930772185325623,
      0.9789859652519226,
      0.9328750371932983,
      0.9313501119613647,
      0.874487042427063,
      0.8709545135498047,
      0.8899033665657043,
      0.9429588317871094,
      0.9568087458610535,
      0.9907446503639221,
      0.9959421753883362,
      0.9991118907928467,
      0.9995882511138916,
      0.9998354315757751,
      0.9998200535774231,
      0.9998345375061035,
      0.9997774958610535,
      0.9991140961647034,
      0.9980056881904602,
      0.9920679926872253,
      0.9751038551330566,
      0.9262278079986572,
      0.9040226936340332,
      0.9061612486839294,
      0.8980677723884583,
      0.9264122247695923,
      0.9403092265129089,
      0.9756773710250854,
      0.9696348309516907,
      0.9953272938728333,
      0.9934548735618591,
      0.9983477592468262,
      0.9991097450256348,
      0.9997491836547852,
      0.999840259552002,
      0.9999130964279175,
      0.9997959136962891,
      0.999738335609436,
      0.9987108707427979,
      0.9938986897468567,
      0.9987021088600159,
      0.9998589754104614,
      0.9999526143074036,
      0.9999456405639648,
      0.9994222521781921,
      0.9999188780784607,
      0.9998937249183655,
      0.9999454617500305,
      0.9999387860298157,
      0.9997768998146057,
      0.9998963475227356,
      0.9998987317085266,
      0.9999294281005859,
      0.9996416568756104,
      0.9994591474533081,
      0.9998486042022705,
      0.9999186992645264,
      0.9998266100883484,
      0.9996947050094604,
      0.9999008178710938,
      0.9999434351921082,
      0.9999447464942932,
      0.9999604821205139,
      0.9999279379844666,
      0.9999639391899109,
      0.9998904466629028,
      0.9999142289161682,
      0.9999099969863892,
      0.9999367594718933,
      0.9998592138290405,
      0.9996603727340698,
      0.999446451663971,
      0.9970425367355347,
      0.9888030290603638,
      0.9719674587249756,
      0.9898592233657837,
      0.9990537166595459,
      0.9996373057365417,
      0.9999352097511292,
      0.9999125003814697,
      0.999662458896637,
      0.9984558820724487,
      0.9847093224525452,
      0.9502577781677246,
      0.9047041535377502,
      0.8578621745109558,
      0.9068642854690552,
      0.9310710430145264,
      0.9794116020202637,
      0.9950144290924072,
      0.999143660068512,
      0.999446451663971,
      0.9998157024383545,
      0.9998968839645386,
      0.9999401569366455,
      0.9995795488357544,
      0.9992550611495972,
      0.9907731413841248,
      0.961614727973938,
      0.9686212539672852,
      0.9636892080307007,
      0.9885222315788269,
      0.9990553855895996,
      0.9996267557144165,
      0.9997777938842773,
      0.9995604753494263,
      0.9994697570800781,
      0.9975985884666443,
      0.993617832660675,
      0.977397084236145,
      0.9596900939941406,
      0.9584616422653198,
      0.9211112260818481,
      0.934219479560852,
      0.9776327013969421,
      0.9947900176048279,
      0.980043888092041,
      0.9913421869277954,
      0.9537352323532104,
      0.9998248815536499,
      0.9998725056648254,
      0.9997946619987488,
      0.9999226927757263,
      0.9998242259025574,
      0.9995112419128418,
      0.9997507333755493,
      0.9998284578323364,
      0.9998849034309387,
      0.9996259212493896,
      0.9992556571960449,
      0.9960547089576721,
      0.9811756610870361,
      0.94219970703125,
      0.8671681880950928,
      0.8354343771934509,
      0.8537830710411072,
      0.8016399145126343,
      0.7751827239990234,
      0.8478366732597351,
      0.914592981338501,
      0.9660971164703369,
      0.9568754434585571,
      0.9738122224807739,
      0.9631711840629578,
      0.9728190898895264,
      0.9652957916259766,
      0.9682020545005798,
      0.9460180997848511,
      0.8945881724357605,
      0.8674420118331909,
      0.8938990831375122,
      0.862987756729126,
      0.8814964294433594,
      0.8884940147399902,
      0.8890940546989441,
      0.9309481382369995,
      0.8688980340957642,
      0.9007666110992432,
      0.933875322341919,
      0.8858230710029602,
      0.8065141439437866,
      0.8733810186386108,
      0.904874324798584,
      0.822985053062439,
      0.7822710275650024,
      0.8749709129333496,
      0.8856579065322876,
      0.8041473627090454,
      0.8146679997444153,
      0.9015741348266602,
      0.8769013285636902,
      0.8222405910491943,
      0.8821113109588623,
      0.9311109781265259,
      0.8992750644683838,
      0.8698967099189758,
      0.9376057982444763,
      0.9534229040145874,
      0.9327733516693115,
      0.9514630436897278,
      0.9812639951705933,
      0.9875528812408447,
      0.9981754422187805,
      0.9998053312301636,
      0.9999516606330872,
      0.999951958656311,
      0.9998919367790222,
      0.9991496205329895,
      0.9998412728309631,
      0.9998297095298767,
      0.9997745156288147,
      0.9998812079429626,
      0.999936044216156,
      0.9999116659164429,
      0.9998589754104614,
      0.9999238848686218,
      0.9999406933784485,
      0.9998763203620911,
      0.9998756647109985,
      0.9998611807823181,
      0.9998924732208252,
      0.9998593330383301,
      0.9997496604919434,
      0.9990770816802979,
      0.9995788931846619,
      0.9997736215591431,
      0.9988722801208496,
      0.9981619119644165,
      0.9994115829467773,
      0.9995967745780945,
      0.9978687763214111,
      0.9980103373527527,
      0.9994646310806274,
      0.9988654851913452,
      0.994699239730835,
      0.9983073472976685,
      0.9994930624961853,
      0.9975991249084473,
      0.9954156279563904,
      0.9993629455566406,
      0.9993394613265991,
      0.9968218803405762,
      0.9982892274856567,
      0.9997227191925049,
      0.999613881111145,
      0.998894989490509,
      0.9997884631156921,
      0.9999071955680847,
      0.999876856803894,
      0.999851644039154,
      0.9999353289604187,
      0.9999170303344727,
      0.9999210834503174,
      0.9999271035194397,
      0.9999043941497803,
      0.9998696446418762,
      0.999962568283081,
      0.9999378323554993,
      0.9999218583106995,
      0.9999004602432251,
      0.9998223781585693,
      0.9998172521591187,
      0.999855637550354,
      0.9997711181640625,
      0.9997034072875977,
      0.9997940063476562,
      0.9997807145118713,
      0.9998306035995483,
      0.999954104423523,
      0.9999207258224487,
      0.999244749546051,
      0.9981677532196045,
      0.98553067445755,
      0.9591614007949829,
      0.9764617085456848,
      0.9946309328079224,
      0.9871009588241577,
      0.9756348133087158,
      0.992682158946991,
      0.9971455931663513,
      0.985227644443512,
      0.9826909303665161,
      0.9971843361854553,
      0.9981594085693359,
      0.9994960427284241,
      0.9998495578765869,
      0.9999403357505798,
      0.9999244213104248,
      0.9999052882194519,
      0.9999359846115112,
      0.9999487400054932,
      0.9998846650123596,
      0.9999541640281677,
      0.999959409236908,
      0.9999330043792725,
      0.9999250769615173,
      0.9999499320983887,
      0.999911904335022
    ],
    [
      0.5075023174285889,
      0.5083990097045898,
      0.5221726298332214,
      0.5571150779724121,
      0.5944018363952637,
      0.5847129821777344,
      0.5747328996658325,
      0.6099089980125427,
      0.6224086284637451,
      0.5839052200317383,
      0.5419919490814209,
      0.5918985605239868,
      0.5834143161773682,
      0.4999048113822937,
      0.4964330792427063,
      0.5550435185432434,
      0.5418545007705688,
      0.5246270298957825,
      0.5271992683410645,
      0.5428946018218994,
      0.5650139451026917,
      0.6111555695533752,
      0.5558478832244873,
      0.6141541004180908,
      0.6737183332443237,
      0.6356257200241089,
      0.6114831566810608,
      0.6816551089286804,
      0.6947823762893677,
      0.6535113453865051,
      0.6736286282539368,
      0.7150813341140747,
      0.6774676442146301,
      0.6459030508995056,
      0.7019280195236206,
      0.7082775831222534,
      0.6713641881942749,
      0.671712338924408,
      0.7305063009262085,
      0.6974626779556274,
      0.6592970490455627,
      0.6993817687034607,
      0.7158918380737305,
      0.6594535112380981,
      0.6495269536972046,
      0.7061425447463989,
      0.6494128704071045,
      0.6169521808624268,
      0.6404112577438354,
      0.6253896951675415,
      0.5458326935768127,
      0.5261073112487793,
      0.5218425989151001,
      0.6263003349304199,
      0.6624500155448914,
      0.7088239192962646,
      0.6882117986679077,
      0.6624793410301208,
      0.730172336101532,
      0.7427172660827637,
      0.6959410905838013,
      0.695574939250946,
      0.7637996673583984,
      0.7294946908950806,
      0.6994457244873047,
      0.7150503993034363,
      0.7434566617012024,
      0.6983118057250977,
      0.6734418272972107,
      0.7017992734909058,
      0.7035848498344421,
      0.6690359115600586,
      0.67115718126297,
      0.6858676671981812,
      0.6665114164352417,
      0.6618707180023193,
      0.6856639385223389,
      0.6835280656814575,
      0.6477277874946594,
      0.648871660232544,
      0.6804481744766235,
      0.6445806622505188,
      0.6079785227775574,
      0.6154547929763794,
      0.6047863960266113,
      0.9991949796676636,
      0.9983975887298584,
      0.9983158111572266,
      0.9980946779251099,
      0.9982670545578003,
      0.9978387951850891,
      0.9941567778587341,
      0.9813176393508911,
      0.9357055425643921,
      0.9357207417488098,
      0.877771258354187,
      0.8769780993461609,
      0.8962225914001465,
      0.9496085047721863,
      0.961457371711731,
      0.9921165108680725,
      0.9966078400611877,
      0.9992477297782898,
      0.9996323585510254,
      0.9998484253883362,
      0.9998316764831543,
      0.9998501539230347,
      0.9998021125793457,
      0.9992441534996033,
      0.998269259929657,
      0.9933341145515442,
      0.9778733253479004,
      0.9303072094917297,
      0.9091854691505432,
      0.9101690053939819,
      0.903152585029602,
      0.9309996366500854,
      0.9454489946365356,
      0.9787095189094543,
      0.9740390777587891,
      0.9965466260910034,
      0.9957342743873596,
      0.9986684322357178,
      0.9992635250091553,
      0.9997777938842773,
      0.9998560547828674,
      0.999919593334198,
      0.9998148083686829,
      0.999758243560791,
      0.9987658858299255,
      0.9940146207809448,
      0.9987338185310364,
      0.999862551689148,
      0.999954104423523,
      0.9999471306800842,
      0.9994399547576904,
      0.9999216198921204,
      0.9998981952667236,
      0.9999479651451111,
      0.9999401569366455,
      0.999784529209137,
      0.9999010562896729,
      0.999901533126831,
      0.9999327063560486,
      0.9996561408042908,
      0.9994837641716003,
      0.9998598694801331,
      0.9999261498451233,
      0.9998424053192139,
      0.9997276067733765,
      0.9999077320098877,
      0.9999467730522156,
      0.999946653842926,
      0.9999614357948303,
      0.9999282360076904,
      0.9999649524688721,
      0.9998944401741028,
      0.9999201893806458,
      0.9999146461486816,
      0.9999403357505798,
      0.9998725056648254,
      0.9996901750564575,
      0.9995303750038147,
      0.9974852800369263,
      0.9897153377532959,
      0.9729598760604858,
      0.9904794096946716,
      0.9991284012794495,
      0.9996594786643982,
      0.9999384880065918,
      0.9999188184738159,
      0.999701201915741,
      0.998636782169342,
      0.9859200119972229,
      0.9522860050201416,
      0.9087668061256409,
      0.8634589910507202,
      0.9121366739273071,
      0.9347289204597473,
      0.9814275503158569,
      0.9959509968757629,
      0.9992662668228149,
      0.9995413422584534,
      0.9998349547386169,
      0.9999071955680847,
      0.9999444484710693,
      0.9996094703674316,
      0.9993051886558533,
      0.991251528263092,
      0.9602203369140625,
      0.9707446694374084,
      0.9668716192245483,
      0.9897249937057495,
      0.9991743564605713,
      0.9996680617332458,
      0.9998000860214233,
      0.9996152520179749,
      0.9995402097702026,
      0.9979478716850281,
      0.994816780090332,
      0.9804576635360718,
      0.9634238481521606,
      0.9622718691825867,
      0.9247820377349854,
      0.9372395277023315,
      0.9798165559768677,
      0.9955577850341797,
      0.9824717044830322,
      0.9926463961601257,
      0.9582810997962952,
      0.9998379349708557,
      0.9998791813850403,
      0.9998111724853516,
      0.9999290108680725,
      0.9998432993888855,
      0.9995754361152649,
      0.9997825622558594,
      0.9998445510864258,
      0.9998957514762878,
      0.9996770024299622,
      0.999370276927948,
      0.9967511296272278,
      0.9835342168807983,
      0.945665717124939,
      0.8733906745910645,
      0.8398503065109253,
      0.8583752512931824,
      0.8064392805099487,
      0.7797994613647461,
      0.8518921732902527,
      0.9171274900436401,
      0.9662364721298218,
      0.9585738182067871,
      0.9759995341300964,
      0.9658780097961426,
      0.9748262166976929,
      0.9675354361534119,
      0.970481812953949,
      0.949561595916748,
      0.8975847959518433,
      0.8716923594474792,
      0.8971881866455078,
      0.8670762181282043,
      0.8862564563751221,
      0.8903855085372925,
      0.8932034373283386,
      0.934166431427002,
      0.873665452003479,
      0.9040008783340454,
      0.9360211491584778,
      0.8896536827087402,
      0.8122674226760864,
      0.8763487339019775,
      0.9054868221282959,
      0.8281663656234741,
      0.7872003316879272,
      0.878694474697113,
      0.8887595534324646,
      0.8079023361206055,
      0.8184457421302795,
      0.9054372310638428,
      0.8820878267288208,
      0.8277547359466553,
      0.8876551985740662,
      0.9347561001777649,
      0.9047436118125916,
      0.8754034042358398,
      0.9408853054046631,
      0.9554199576377869,
      0.9358243346214294,
      0.9534305334091187,
      0.982589066028595,
      0.9884709119796753,
      0.9984556436538696,
      0.9998252391815186,
      0.9999540448188782,
      0.9999529719352722,
      0.999894380569458,
      0.9991635680198669,
      0.9998458027839661,
      0.99983149766922,
      0.9997798204421997,
      0.9998852610588074,
      0.9999384880065918,
      0.9999144077301025,
      0.9998667240142822,
      0.9999293088912964,
      0.9999448657035828,
      0.9998833537101746,
      0.9998851418495178,
      0.9998742341995239,
      0.9999061822891235,
      0.9998708367347717,
      0.9997791647911072,
      0.9991910457611084,
      0.9996435642242432,
      0.9997992515563965,
      0.9990308284759521,
      0.9984025955200195,
      0.9994930028915405,
      0.9996373057365417,
      0.9981059432029724,
      0.9982552528381348,
      0.9995310306549072,
      0.9990147352218628,
      0.9955043792724609,
      0.9985226392745972,
      0.9995489716529846,
      0.9978623986244202,
      0.9961367249488831,
      0.9994310736656189,
      0.999399721622467,
      0.997153103351593,
      0.9984836578369141,
      0.9997490644454956,
      0.9996377229690552,
      0.9990007877349854,
      0.9998136162757874,
      0.999915361404419,
      0.999889075756073,
      0.9998690485954285,
      0.9999399781227112,
      0.9999233484268188,
      0.9999272227287292,
      0.9999296069145203,
      0.9999065399169922,
      0.9998733401298523,
      0.9999641180038452,
      0.9999415874481201,
      0.9999258518218994,
      0.999904990196228,
      0.9998337030410767,
      0.9998286366462708,
      0.9998743534088135,
      0.9998010396957397,
      0.9997419118881226,
      0.9998160600662231,
      0.9998090863227844,
      0.9998477101325989,
      0.999957263469696,
      0.9999279975891113,
      0.9993398785591125,
      0.9983959794044495,
      0.9868040084838867,
      0.962540328502655,
      0.9790767431259155,
      0.9957566261291504,
      0.9887290000915527,
      0.9789354205131531,
      0.9938503503799438,
      0.9975776076316833,
      0.9856370091438293,
      0.9845239520072937,
      0.9975594878196716,
      0.9984627962112427,
      0.9995763897895813,
      0.9998669624328613,
      0.999946117401123,
      0.9999297857284546,
      0.9999144673347473,
      0.9999423027038574,
      0.9999521970748901,
      0.9998904466629028,
      0.9999568462371826,
      0.9999626278877258,
      0.9999359846115112,
      0.9999276399612427,
      0.9999526739120483,
      0.999914288520813
    ],
    [
      0.5256856679916382,
      0.5260251760482788,
      0.5412801504135132,
      0.5809863209724426,
      0.6150734424591064,
      0.6025258898735046,
      0.5944922566413879,
      0.6284615993499756,
      0.6412858963012695,
      0.6051493287086487,
      0.5657604932785034,
      0.6126725673675537,
      0.6071974039077759,
      0.530052900314331,
      0.5258411169052124,
      0.579679548740387,
      0.5740604400634766,
      0.5383428335189819,
      0.5475591421127319,
      0.5603412985801697,
      0.5892525911331177,
      0.6324692964553833,
      0.5785982608795166,
      0.6324014067649841,
      0.6912468671798706,
      0.6534636616706848,
      0.627568244934082,
      0.6951001882553101,
      0.7091593146324158,
      0.6699120402336121,
      0.6886591911315918,
      0.7301024198532104,
      0.6937759518623352,
      0.6623995304107666,
      0.7158515453338623,
      0.7236453294754028,
      0.6842833757400513,
      0.6828258037567139,
      0.7423225045204163,
      0.7091377377510071,
      0.6709631681442261,
      0.7111072540283203,
      0.729418933391571,
      0.6720436811447144,
      0.6634210348129272,
      0.7223509550094604,
      0.6707261204719543,
      0.6401336193084717,
      0.6639930605888367,
      0.6562386155128479,
      0.5788547396659851,
      0.5525616407394409,
      0.5382565855979919,
      0.6474004983901978,
      0.6786197423934937,
      0.7238321304321289,
      0.7000866532325745,
      0.673069953918457,
      0.7412428855895996,
      0.7513483166694641,
      0.7036184668540955,
      0.7068084478378296,
      0.7732870578765869,
      0.7387109994888306,
      0.7090594172477722,
      0.7259166240692139,
      0.7542896270751953,
      0.7089383602142334,
      0.6843502521514893,
      0.7158478498458862,
      0.7137638926506042,
      0.679893970489502,
      0.6816199421882629,
      0.6979905962944031,
      0.6785191297531128,
      0.6754040122032166,
      0.69334477186203,
      0.6939611434936523,
      0.6621971130371094,
      0.6610003709793091,
      0.692551851272583,
      0.6592594981193542,
      0.623154878616333,
      0.6270942687988281,
      0.6133934259414673,
      0.9992780089378357,
      0.9986370801925659,
      0.99849534034729,
      0.99826979637146,
      0.9985249042510986,
      0.9981113076210022,
      0.9950565695762634,
      0.9839205741882324,
      0.9394069910049438,
      0.9418180584907532,
      0.8859284520149231,
      0.8856603503227234,
      0.9046792984008789,
      0.9569456577301025,
      0.9642586708068848,
      0.99339759349823,
      0.9972192049026489,
      0.9993808269500732,
      0.9996804594993591,
      0.9998620748519897,
      0.999841570854187,
      0.9998646974563599,
      0.9998248815536499,
      0.9993628859519958,
      0.998522937297821,
      0.9945082664489746,
      0.9777456521987915,
      0.9354211091995239,
      0.912888765335083,
      0.9154843688011169,
      0.9098504781723022,
      0.9356908798217773,
      0.9508448839187622,
      0.9818336963653564,
      0.9784777760505676,
      0.9974538683891296,
      0.9972522854804993,
      0.9990086555480957,
      0.9994038343429565,
      0.9998038411140442,
      0.9998694062232971,
      0.999924898147583,
      0.999830961227417,
      0.9997786283493042,
      0.9988905787467957,
      0.994476854801178,
      0.9988369345664978,
      0.9998751282691956,
      0.9999558329582214,
      0.9999485611915588,
      0.9994574189186096,
      0.9999248385429382,
      0.9999045729637146,
      0.999950647354126,
      0.9999414086341858,
      0.9997928738594055,
      0.9999056458473206,
      0.9999040961265564,
      0.9999357461929321,
      0.9996675848960876,
      0.999511182308197,
      0.999870240688324,
      0.9999323487281799,
      0.9998571276664734,
      0.9997643828392029,
      0.9999151825904846,
      0.9999504089355469,
      0.9999484419822693,
      0.999962329864502,
      0.9999278783798218,
      0.9999653100967407,
      0.9998968839645386,
      0.9999249577522278,
      0.9999178647994995,
      0.9999428391456604,
      0.9998834133148193,
      0.999708354473114,
      0.9995822906494141,
      0.9978481531143188,
      0.9908075928688049,
      0.9743813276290894,
      0.9912734031677246,
      0.9992161393165588,
      0.9996845722198486,
      0.9999415874481201,
      0.9999245405197144,
      0.9997403025627136,
      0.9988341927528381,
      0.9895493984222412,
      0.9549114108085632,
      0.9145601987838745,
      0.8711541891098022,
      0.918992280960083,
      0.9412685632705688,
      0.9837711453437805,
      0.9968317151069641,
      0.9993872046470642,
      0.9996335506439209,
      0.9998549818992615,
      0.9999182820320129,
      0.9999496340751648,
      0.9996466040611267,
      0.9993649125099182,
      0.9919034242630005,
      0.9648216962814331,
      0.9734658598899841,
      0.9702921509742737,
      0.9909242391586304,
      0.9992934465408325,
      0.9997140169143677,
      0.9998241066932678,
      0.9996753931045532,
      0.9996146559715271,
      0.9984021186828613,
      0.9958740472793579,
      0.9816973805427551,
      0.9665637016296387,
      0.966691792011261,
      0.9289664626121521,
      0.9406732320785522,
      0.9824537038803101,
      0.9963228702545166,
      0.9855468273162842,
      0.9938988089561462,
      0.9637686014175415,
      0.9998496174812317,
      0.9998850226402283,
      0.9998250007629395,
      0.9999343156814575,
      0.9998610615730286,
      0.9996545314788818,
      0.9998168349266052,
      0.99985671043396,
      0.9999038577079773,
      0.9997179508209229,
      0.9994558691978455,
      0.9972991347312927,
      0.9858874082565308,
      0.9494737386703491,
      0.880217432975769,
      0.8440500497817993,
      0.8631241321563721,
      0.8130187392234802,
      0.7852234244346619,
      0.8571761250495911,
      0.9210971593856812,
      0.9688916802406311,
      0.961675763130188,
      0.9777318835258484,
      0.9680761694908142,
      0.9762237071990967,
      0.9687601923942566,
      0.9714961647987366,
      0.9506179094314575,
      0.8989508748054504,
      0.8725143671035767,
      0.8987786769866943,
      0.8682457804679871,
      0.890961229801178,
      0.8937633037567139,
      0.8978515863418579,
      0.9388958215713501,
      0.876950740814209,
      0.909047544002533,
      0.9408202171325684,
      0.8952945470809937,
      0.819138765335083,
      0.8805510997772217,
      0.9095630049705505,
      0.8332892060279846,
      0.7925727963447571,
      0.8823890686035156,
      0.8916086554527283,
      0.8123732805252075,
      0.8223618865013123,
      0.909298300743103,
      0.8859000205993652,
      0.8342124819755554,
      0.8928186893463135,
      0.9398066997528076,
      0.9092722535133362,
      0.8819288611412048,
      0.9453296065330505,
      0.9596282839775085,
      0.9411633014678955,
      0.9561966061592102,
      0.9842703342437744,
      0.9896915555000305,
      0.9987746477127075,
      0.9998494982719421,
      0.9999573230743408,
      0.9999541640281677,
      0.999896228313446,
      0.9991752505302429,
      0.9998496770858765,
      0.9998321533203125,
      0.9997840523719788,
      0.9998891353607178,
      0.9999409317970276,
      0.9999166131019592,
      0.9998734593391418,
      0.9999348521232605,
      0.9999495148658752,
      0.9998907446861267,
      0.999894380569458,
      0.9998924732208252,
      0.9999206066131592,
      0.9998829364776611,
      0.9998134970664978,
      0.9993261694908142,
      0.9997153282165527,
      0.9998297691345215,
      0.9992026686668396,
      0.9986965656280518,
      0.999588668346405,
      0.9996867775917053,
      0.9983952641487122,
      0.9985449910163879,
      0.999612033367157,
      0.9991792440414429,
      0.9962838292121887,
      0.9987516403198242,
      0.999607503414154,
      0.9981095790863037,
      0.9967042207717896,
      0.9995158314704895,
      0.9994745850563049,
      0.99751877784729,
      0.9986874461174011,
      0.9997792840003967,
      0.9996879696846008,
      0.9991181492805481,
      0.9998363256454468,
      0.9999225735664368,
      0.9999017715454102,
      0.9998841881752014,
      0.9999439120292664,
      0.9999282360076904,
      0.9999329447746277,
      0.9999330639839172,
      0.9999087452888489,
      0.999876856803894,
      0.9999651908874512,
      0.999943733215332,
      0.9999282956123352,
      0.9999075531959534,
      0.9998412132263184,
      0.9998356103897095,
      0.999884307384491,
      0.9998190402984619,
      0.9997656941413879,
      0.9998288750648499,
      0.999813437461853,
      0.9998568892478943,
      0.9999595880508423,
      0.9999327063560486,
      0.9993975758552551,
      0.998537003993988,
      0.9875045418739319,
      0.9641404747962952,
      0.9807658195495605,
      0.996438205242157,
      0.98982834815979,
      0.9813634157180786,
      0.9947566986083984,
      0.9979275465011597,
      0.9869539737701416,
      0.9861599802970886,
      0.9979496598243713,
      0.9987121224403381,
      0.9996377825737,
      0.999880313873291,
      0.999950647354126,
      0.9999340176582336,
      0.9999211430549622,
      0.9999469518661499,
      0.9999547004699707,
      0.9998952746391296,
      0.9999589920043945,
      0.9999651312828064,
      0.9999388456344604,
      0.9999341368675232,
      0.9999551177024841,
      0.999917209148407
    ],
    [
      0.5441718697547913,
      0.5398058891296387,
      0.5602115392684937,
      0.6071689128875732,
      0.6355721950531006,
      0.6241106390953064,
      0.6168867349624634,
      0.650765061378479,
      0.6647832989692688,
      0.6303156018257141,
      0.6003788113594055,
      0.6412433981895447,
      0.6407415270805359,
      0.5707431435585022,
      0.5762115120887756,
      0.6155413389205933,
      0.6004167199134827,
      0.5504133701324463,
      0.5688564777374268,
      0.577129065990448,
      0.6091689467430115,
      0.6492246389389038,
      0.603478193283081,
      0.6558253765106201,
      0.7103390693664551,
      0.6718619465827942,
      0.6501738429069519,
      0.713646411895752,
      0.7255672812461853,
      0.6864739060401917,
      0.7055778503417969,
      0.7469754815101624,
      0.7079101800918579,
      0.682523250579834,
      0.7275247573852539,
      0.7361248731613159,
      0.6959120035171509,
      0.6913105249404907,
      0.7534343004226685,
      0.7183167934417725,
      0.6797780990600586,
      0.7196192145347595,
      0.7400939464569092,
      0.6804017424583435,
      0.6725088357925415,
      0.734689474105835,
      0.6860557794570923,
      0.6562662124633789,
      0.6821994781494141,
      0.6798909306526184,
      0.606191873550415,
      0.5740963220596313,
      0.5573722124099731,
      0.6727274060249329,
      0.6939786672592163,
      0.7431331872940063,
      0.7111871838569641,
      0.6825258135795593,
      0.7500919103622437,
      0.7604674100875854,
      0.7118322849273682,
      0.7160128355026245,
      0.7810071110725403,
      0.7480621337890625,
      0.7181477546691895,
      0.7365801334381104,
      0.7622534036636353,
      0.7201215028762817,
      0.6963320970535278,
      0.7294581532478333,
      0.7259458303451538,
      0.693117082118988,
      0.6929804086685181,
      0.7120663523674011,
      0.6942942142486572,
      0.6908348798751831,
      0.7058162093162537,
      0.7082400918006897,
      0.6793727874755859,
      0.6769923567771912,
      0.7082290649414062,
      0.6751374006271362,
      0.6419983506202698,
      0.6444589495658875,
      0.6261458396911621,
      0.9993645548820496,
      0.9988799691200256,
      0.9987207651138306,
      0.9984914064407349,
      0.9987618923187256,
      0.9983840584754944,
      0.9958431720733643,
      0.9862284064292908,
      0.943838357925415,
      0.9467781186103821,
      0.8912912607192993,
      0.892098069190979,
      0.9114843606948853,
      0.9623628854751587,
      0.9679601192474365,
      0.9948139786720276,
      0.99788498878479,
      0.9995204210281372,
      0.9997328519821167,
      0.9998752474784851,
      0.9998490214347839,
      0.999879777431488,
      0.9998496174812317,
      0.9994888305664062,
      0.9987923502922058,
      0.9957320690155029,
      0.9822010397911072,
      0.942676305770874,
      0.919861912727356,
      0.9220178127288818,
      0.9174812436103821,
      0.9425541162490845,
      0.955981969833374,
      0.9846723079681396,
      0.9829629063606262,
      0.9984584450721741,
      0.9984926581382751,
      0.9993367195129395,
      0.9995359778404236,
      0.9998297691345215,
      0.9998831748962402,
      0.9999316930770874,
      0.9998539686203003,
      0.9998106956481934,
      0.9990624189376831,
      0.9953022599220276,
      0.9989467859268188,
      0.9998863935470581,
      0.9999592900276184,
      0.9999514222145081,
      0.9994764924049377,
      0.9999293684959412,
      0.9999139308929443,
      0.9999547600746155,
      0.9999428987503052,
      0.9998008608818054,
      0.999910295009613,
      0.999906599521637,
      0.99993896484375,
      0.9996783137321472,
      0.9995328783988953,
      0.999879777431488,
      0.9999387264251709,
      0.9998730421066284,
      0.9998067021369934,
      0.999924898147583,
      0.9999549984931946,
      0.9999502897262573,
      0.9999634623527527,
      0.9999269247055054,
      0.9999656677246094,
      0.9998984336853027,
      0.9999300241470337,
      0.9999204874038696,
      0.9999454617500305,
      0.9998950362205505,
      0.9997304081916809,
      0.9996410012245178,
      0.9981958270072937,
      0.9921561479568481,
      0.9768818616867065,
      0.9926252961158752,
      0.9993432760238647,
      0.9997197389602661,
      0.9999460577964783,
      0.9999327063560486,
      0.9997849464416504,
      0.9990728497505188,
      0.9918299913406372,
      0.9587792158126831,
      0.9226482510566711,
      0.8814785480499268,
      0.9270106554031372,
      0.9480647444725037,
      0.9864051938056946,
      0.9977611303329468,
      0.9995320439338684,
      0.9997355937957764,
      0.9998807907104492,
      0.9999330639839172,
      0.9999569058418274,
      0.9997290372848511,
      0.9994646310806274,
      0.9929818511009216,
      0.9679269790649414,
      0.9773625135421753,
      0.9745488166809082,
      0.9923528432846069,
      0.9994232058525085,
      0.9997990131378174,
      0.9998549818992615,
      0.9997466206550598,
      0.9997016787528992,
      0.9988657236099243,
      0.9969887137413025,
      0.9847642779350281,
      0.9709233045578003,
      0.9720377326011658,
      0.9341301321983337,
      0.945808470249176,
      0.9855960607528687,
      0.9970170259475708,
      0.9879165887832642,
      0.9947996139526367,
      0.9673563241958618,
      0.9998586773872375,
      0.9998899102210999,
      0.9998369812965393,
      0.9999387264251709,
      0.9998746514320374,
      0.9996973872184753,
      0.9998394846916199,
      0.9998658299446106,
      0.999910831451416,
      0.999750018119812,
      0.9995232820510864,
      0.9977366328239441,
      0.9878692030906677,
      0.9526659250259399,
      0.8853560090065002,
      0.848429799079895,
      0.8677184581756592,
      0.8189780712127686,
      0.7914997339248657,
      0.862347424030304,
      0.9253923892974854,
      0.9721035957336426,
      0.9654282927513123,
      0.9797199964523315,
      0.9705934524536133,
      0.9786521196365356,
      0.9718365669250488,
      0.9744744896888733,
      0.9557985067367554,
      0.9034526348114014,
      0.8781982660293579,
      0.9036846160888672,
      0.8731164932250977,
      0.8963309526443481,
      0.8981375694274902,
      0.9029340147972107,
      0.9441163539886475,
      0.886847734451294,
      0.9146597981452942,
      0.9462341070175171,
      0.9017996788024902,
      0.8274694681167603,
      0.885770857334137,
      0.9141888618469238,
      0.8391671776771545,
      0.7994601130485535,
      0.8901373147964478,
      0.8965648412704468,
      0.8192345499992371,
      0.8282055258750916,
      0.9125710725784302,
      0.8928053379058838,
      0.8408561944961548,
      0.8973184823989868,
      0.9452283382415771,
      0.9169581532478333,
      0.889404296875,
      0.9498944282531738,
      0.9637926816940308,
      0.9464402198791504,
      0.959887683391571,
      0.9867501854896545,
      0.9914296269416809,
      0.9991100430488586,
      0.9998811483383179,
      0.9999619126319885,
      0.999955415725708,
      0.9998980760574341,
      0.9991800785064697,
      0.9998518228530884,
      0.9998317360877991,
      0.9997866749763489,
      0.9998925924301147,
      0.9999433755874634,
      0.999919056892395,
      0.9998807907104492,
      0.9999417066574097,
      0.9999553561210632,
      0.9998987913131714,
      0.9999061822891235,
      0.9999142289161682,
      0.9999380707740784,
      0.9998984336853027,
      0.9998547434806824,
      0.9994821548461914,
      0.999794602394104,
      0.9998658299446106,
      0.9994224309921265,
      0.9990094304084778,
      0.9996879696846008,
      0.9997454285621643,
      0.9987237453460693,
      0.998862087726593,
      0.9996886849403381,
      0.9993559718132019,
      0.9970859885215759,
      0.9989764094352722,
      0.9996691346168518,
      0.9983914494514465,
      0.9972873330116272,
      0.9996029138565063,
      0.9995530843734741,
      0.9979242086410522,
      0.9988853335380554,
      0.9998119473457336,
      0.9997270703315735,
      0.9992451667785645,
      0.999858021736145,
      0.9999291300773621,
      0.9999139308929443,
      0.9999009370803833,
      0.9999468922615051,
      0.999930739402771,
      0.9999379515647888,
      0.9999362826347351,
      0.9999095797538757,
      0.9998782277107239,
      0.9999660849571228,
      0.999946653842926,
      0.9999311566352844,
      0.9999104738235474,
      0.9998491406440735,
      0.9998417496681213,
      0.9998916387557983,
      0.9998427033424377,
      0.9997908473014832,
      0.9998458623886108,
      0.9998396635055542,
      0.9998706579208374,
      0.9999622702598572,
      0.99993896484375,
      0.999488115310669,
      0.9987764358520508,
      0.9896043539047241,
      0.9690484404563904,
      0.9836510419845581,
      0.997288703918457,
      0.9916034936904907,
      0.9847656488418579,
      0.9959147572517395,
      0.9983367323875427,
      0.9887151122093201,
      0.9881402850151062,
      0.99839848279953,
      0.9989729523658752,
      0.9997036457061768,
      0.9998948574066162,
      0.999955415725708,
      0.9999379515647888,
      0.9999281167984009,
      0.999951958656311,
      0.9999568462371826,
      0.9998990297317505,
      0.9999610185623169,
      0.9999674558639526,
      0.9999406337738037,
      0.9999358057975769,
      0.9999572038650513,
      0.9999188780784607
    ],
    [
      0.5626881122589111,
      0.5594598054885864,
      0.5836032032966614,
      0.6333511471748352,
      0.6578969955444336,
      0.6452734470367432,
      0.6371598839759827,
      0.671838641166687,
      0.6862083673477173,
      0.6543871164321899,
      0.6345028877258301,
      0.6730963587760925,
      0.6693180799484253,
      0.6120036840438843,
      0.6258852481842041,
      0.6522151231765747,
      0.6240688562393188,
      0.5754160284996033,
      0.5848221778869629,
      0.6019521951675415,
      0.6365962624549866,
      0.6684951186180115,
      0.6361715793609619,
      0.679576575756073,
      0.730926513671875,
      0.6920443177223206,
      0.6746659278869629,
      0.7328602075576782,
      0.742525041103363,
      0.7057441473007202,
      0.7219476103782654,
      0.7627107501029968,
      0.7233846187591553,
      0.6991387605667114,
      0.7399116158485413,
      0.7499278783798218,
      0.7063627243041992,
      0.7011204957962036,
      0.764738917350769,
      0.7268672585487366,
      0.6878810524940491,
      0.7277201414108276,
      0.7482950091362,
      0.6871715188026428,
      0.6808443069458008,
      0.7446902990341187,
      0.6996791362762451,
      0.668968915939331,
      0.6936897039413452,
      0.7021068334579468,
      0.6344423294067383,
      0.5955770015716553,
      0.582495927810669,
      0.6976284980773926,
      0.70748370885849,
      0.7594013810157776,
      0.7230514883995056,
      0.6939055919647217,
      0.7589041590690613,
      0.7682410478591919,
      0.7213069200515747,
      0.7246547937393188,
      0.7878819108009338,
      0.7554483413696289,
      0.7262322902679443,
      0.746253252029419,
      0.7708135843276978,
      0.7300782799720764,
      0.7092612385749817,
      0.7410882711410522,
      0.7386720180511475,
      0.7046158909797668,
      0.7030759453773499,
      0.7260617017745972,
      0.7082972526550293,
      0.7030609846115112,
      0.7145833969116211,
      0.7196898460388184,
      0.693766713142395,
      0.6905921697616577,
      0.7182831764221191,
      0.6878012418746948,
      0.6565806269645691,
      0.6572774052619934,
      0.634746789932251,
      0.999431312084198,
      0.9990560412406921,
      0.9989125728607178,
      0.9987159967422485,
      0.999015212059021,
      0.9986477494239807,
      0.9966001510620117,
      0.9883490800857544,
      0.9483119249343872,
      0.9520806074142456,
      0.8984781503677368,
      0.898876965045929,
      0.9165502786636353,
      0.9668633937835693,
      0.9717833995819092,
      0.9957329034805298,
      0.9982465505599976,
      0.999601423740387,
      0.9997661113739014,
      0.9998837113380432,
      0.9998551607131958,
      0.9998905062675476,
      0.999866783618927,
      0.9995729923248291,
      0.9989871978759766,
      0.9964791536331177,
      0.9845724105834961,
      0.9480854272842407,
      0.9256581664085388,
      0.9267275929450989,
      0.9219663143157959,
      0.9474900960922241,
      0.9602555632591248,
      0.9864966869354248,
      0.9857379198074341,
      0.998908519744873,
      0.9989774823188782,
      0.9994933605194092,
      0.9996063113212585,
      0.9998449087142944,
      0.9998924136161804,
      0.9999361634254456,
      0.9998717308044434,
      0.9998390674591064,
      0.9992278814315796,
      0.9957679510116577,
      0.9990801811218262,
      0.9998981356620789,
      0.9999623894691467,
      0.9999538660049438,
      0.9994947910308838,
      0.9999333024024963,
      0.9999218583106995,
      0.9999579787254333,
      0.9999443888664246,
      0.9998071789741516,
      0.9999138712882996,
      0.999908447265625,
      0.9999420046806335,
      0.999688982963562,
      0.9995484948158264,
      0.9998860955238342,
      0.9999431371688843,
      0.9998837113380432,
      0.9998323917388916,
      0.9999316930770874,
      0.9999582767486572,
      0.9999515414237976,
      0.9999642968177795,
      0.9999263286590576,
      0.9999657273292542,
      0.9998996257781982,
      0.9999336004257202,
      0.9999220371246338,
      0.9999470710754395,
      0.9999041557312012,
      0.9997492432594299,
      0.9996938705444336,
      0.9985884428024292,
      0.9935579895973206,
      0.9805505275726318,
      0.9938628077507019,
      0.9994373917579651,
      0.9997426271438599,
      0.9999486804008484,
      0.9999391436576843,
      0.9998118281364441,
      0.9992499947547913,
      0.9934184551239014,
      0.9628060460090637,
      0.9289596080780029,
      0.8901621103286743,
      0.9328432083129883,
      0.952848494052887,
      0.9880830645561218,
      0.998273491859436,
      0.9996432662010193,
      0.9997904896736145,
      0.9998958706855774,
      0.9999411702156067,
      0.999961256980896,
      0.9997782707214355,
      0.9995518326759338,
      0.9939063787460327,
      0.9715180993080139,
      0.9803178310394287,
      0.9773661494255066,
      0.9932114481925964,
      0.9995078444480896,
      0.9998381733894348,
      0.9998729228973389,
      0.9997872114181519,
      0.9997504353523254,
      0.9991052150726318,
      0.9975842237472534,
      0.9868451356887817,
      0.9731811285018921,
      0.9734793305397034,
      0.9355297088623047,
      0.9495855569839478,
      0.9879627227783203,
      0.9975510239601135,
      0.9896527528762817,
      0.9956433176994324,
      0.9715554118156433,
      0.9998672604560852,
      0.9998939037322998,
      0.9998471736907959,
      0.9999424815177917,
      0.9998883605003357,
      0.9997509717941284,
      0.9998645782470703,
      0.9998757243156433,
      0.9999178647994995,
      0.9997931718826294,
      0.9996025562286377,
      0.9983373284339905,
      0.9903735518455505,
      0.9566905498504639,
      0.8918027281761169,
      0.8531436920166016,
      0.8731158971786499,
      0.8243247866630554,
      0.7976342439651489,
      0.8682231903076172,
      0.9297764301300049,
      0.9736277461051941,
      0.9693044424057007,
      0.9817461371421814,
      0.9739669561386108,
      0.9807753562927246,
      0.9742634296417236,
      0.9767199158668518,
      0.959159255027771,
      0.9077885746955872,
      0.8816043138504028,
      0.9060397148132324,
      0.8773554563522339,
      0.9013754725456238,
      0.9023022651672363,
      0.9069041013717651,
      0.9484568238258362,
      0.8920379877090454,
      0.9194920659065247,
      0.9491521120071411,
      0.9069919586181641,
      0.8362319469451904,
      0.8903141021728516,
      0.9155092239379883,
      0.8454111218452454,
      0.8070908188819885,
      0.893600583076477,
      0.9001553058624268,
      0.8253389596939087,
      0.8340110778808594,
      0.9155863523483276,
      0.8959842324256897,
      0.8454920053482056,
      0.9016178846359253,
      0.9497078657150269,
      0.9220399856567383,
      0.8949518203735352,
      0.9527182579040527,
      0.9663799405097961,
      0.9507671594619751,
      0.962662935256958,
      0.9882928729057312,
      0.9925613403320312,
      0.999420702457428,
      0.999900221824646,
      0.9999648332595825,
      0.9999563097953796,
      0.9998996257781982,
      0.9991835951805115,
      0.9998530149459839,
      0.9998304843902588,
      0.9997880458831787,
      0.9998947978019714,
      0.9999446868896484,
      0.9999200701713562,
      0.9998853206634521,
      0.9999455213546753,
      0.9999583959579468,
      0.9999040365219116,
      0.9999130368232727,
      0.9999270439147949,
      0.9999474883079529,
      0.9999077916145325,
      0.9998791813850403,
      0.9995819330215454,
      0.9998376369476318,
      0.9998866319656372,
      0.9995512962341309,
      0.9991912245750427,
      0.9997440576553345,
      0.9997811317443848,
      0.9989334344863892,
      0.999042272567749,
      0.9997326731681824,
      0.9994671940803528,
      0.9975863695144653,
      0.9991272687911987,
      0.999711275100708,
      0.9985989928245544,
      0.9977123737335205,
      0.9996785521507263,
      0.9996141791343689,
      0.9981798529624939,
      0.9990332126617432,
      0.9998267889022827,
      0.9997609853744507,
      0.9993447065353394,
      0.9998761415481567,
      0.9999338388442993,
      0.9999237656593323,
      0.999915361404419,
      0.9999492168426514,
      0.999931812286377,
      0.9999428987503052,
      0.9999387860298157,
      0.9999094605445862,
      0.9998785257339478,
      0.9999668598175049,
      0.9999488592147827,
      0.999933660030365,
      0.9999133348464966,
      0.9998562335968018,
      0.9998489618301392,
      0.999902069568634,
      0.9998641610145569,
      0.999818742275238,
      0.9998621344566345,
      0.9998549222946167,
      0.999882161617279,
      0.9999644756317139,
      0.9999443292617798,
      0.9995600581169128,
      0.9989930391311646,
      0.9914534091949463,
      0.973257303237915,
      0.9861180186271667,
      0.9978760480880737,
      0.993066132068634,
      0.9876415133476257,
      0.9968972206115723,
      0.9986708164215088,
      0.9904516935348511,
      0.990094780921936,
      0.9988059997558594,
      0.999175488948822,
      0.9997536540031433,
      0.9999058246612549,
      0.9999591112136841,
      0.9999409317970276,
      0.9999338984489441,
      0.9999562501907349,
      0.9999586343765259,
      0.9999023675918579,
      0.9999626874923706,
      0.9999692440032959,
      0.9999422430992126,
      0.9999374747276306,
      0.9999589920043945,
      0.9999206066131592
    ],
    [
      0.5725719928741455,
      0.5736125707626343,
      0.5982733368873596,
      0.6473374366760254,
      0.6728571653366089,
      0.6603922843933105,
      0.6506101489067078,
      0.6833378672599792,
      0.6986103057861328,
      0.6689159870147705,
      0.6533183455467224,
      0.6883938908576965,
      0.6858457922935486,
      0.6358223557472229,
      0.6478596925735474,
      0.6699095964431763,
      0.6409781575202942,
      0.6026405096054077,
      0.6034679412841797,
      0.622728705406189,
      0.6612187623977661,
      0.6861424446105957,
      0.652638852596283,
      0.6920127272605896,
      0.7444276213645935,
      0.7016664147377014,
      0.6854991912841797,
      0.7425010800361633,
      0.7511804103851318,
      0.7141588926315308,
      0.7290879487991333,
      0.7710627317428589,
      0.7325139045715332,
      0.7097187638282776,
      0.7477401494979858,
      0.7578739523887634,
      0.7150545120239258,
      0.7093441486358643,
      0.7712568044662476,
      0.7323524355888367,
      0.6951137781143188,
      0.735471785068512,
      0.7547562122344971,
      0.6902159452438354,
      0.68876051902771,
      0.7554416656494141,
      0.7096295952796936,
      0.6768479347229004,
      0.7055639028549194,
      0.7221863269805908,
      0.6643766164779663,
      0.6137576103210449,
      0.6076157689094543,
      0.7250781059265137,
      0.7270585298538208,
      0.7743560671806335,
      0.7348549365997314,
      0.7032253742218018,
      0.7680368423461914,
      0.7744573354721069,
      0.7285123467445374,
      0.7308589220046997,
      0.7924800515174866,
      0.7621844410896301,
      0.7324777245521545,
      0.7543758153915405,
      0.778397262096405,
      0.7390248775482178,
      0.7195773720741272,
      0.7504278421401978,
      0.7480136752128601,
      0.7142821550369263,
      0.7119197845458984,
      0.7373981475830078,
      0.718781590461731,
      0.7120969295501709,
      0.7217519879341125,
      0.7271977066993713,
      0.7041099667549133,
      0.7008392214775085,
      0.7276685237884521,
      0.6990436315536499,
      0.6686610579490662,
      0.6700003743171692,
      0.6415690779685974,
      0.9995077252388,
      0.999261200428009,
      0.9991142749786377,
      0.9989341497421265,
      0.9992108941078186,
      0.9988757967948914,
      0.9972444772720337,
      0.9905556440353394,
      0.9549746513366699,
      0.9562759399414062,
      0.9022184610366821,
      0.9045158624649048,
      0.921604573726654,
      0.9702810049057007,
      0.974625825881958,
      0.9964021444320679,
      0.9985077977180481,
      0.9996586441993713,
      0.9997913837432861,
      0.9998905658721924,
      0.9998594522476196,
      0.9998981952667236,
      0.9998795390129089,
      0.999637246131897,
      0.9991776347160339,
      0.9970338344573975,
      0.9863177537918091,
      0.9497940540313721,
      0.9299485683441162,
      0.931580662727356,
      0.9262779951095581,
      0.9510335922241211,
      0.9629693031311035,
      0.987568736076355,
      0.9873318672180176,
      0.9991355538368225,
      0.9992392659187317,
      0.9995977282524109,
      0.9996618032455444,
      0.9998592734336853,
      0.9999001026153564,
      0.9999403357505798,
      0.9998865723609924,
      0.9998626112937927,
      0.9993497729301453,
      0.9961559176445007,
      0.9991549849510193,
      0.9999037981033325,
      0.9999643564224243,
      0.9999552965164185,
      0.9995027184486389,
      0.9999352693557739,
      0.9999263286590576,
      0.9999597668647766,
      0.999944806098938,
      0.9998089671134949,
      0.9999186992645264,
      0.9999088644981384,
      0.9999430179595947,
      0.999691367149353,
      0.9995540380477905,
      0.9998890161514282,
      0.9999457001686096,
      0.9998902082443237,
      0.9998488426208496,
      0.9999356269836426,
      0.9999600052833557,
      0.9999518990516663,
      0.9999643564224243,
      0.9999250769615173,
      0.9999656081199646,
      0.9998998641967773,
      0.9999358057975769,
      0.999923050403595,
      0.9999480843544006,
      0.9999107122421265,
      0.9997633099555969,
      0.9997344613075256,
      0.9988715052604675,
      0.9947260618209839,
      0.9829167127609253,
      0.9948140382766724,
      0.9995168447494507,
      0.9997621178627014,
      0.9999509453773499,
      0.9999427199363708,
      0.9998344779014587,
      0.9994103908538818,
      0.9947901368141174,
      0.9677092432975769,
      0.9351106882095337,
      0.898446798324585,
      0.9389552474021912,
      0.9565753936767578,
      0.9885579347610474,
      0.9974578022956848,
      0.9996774196624756,
      0.9998176097869873,
      0.999904990196228,
      0.9999469518661499,
      0.9999644756317139,
      0.9998137354850769,
      0.9996185898780823,
      0.9945933222770691,
      0.9744371771812439,
      0.9826083779335022,
      0.9789567589759827,
      0.9936653971672058,
      0.9995492100715637,
      0.9998607635498047,
      0.9998838901519775,
      0.9998155236244202,
      0.9997847676277161,
      0.9992781281471252,
      0.9980435371398926,
      0.9886541366577148,
      0.9750301241874695,
      0.9735102653503418,
      0.9379131197929382,
      0.9527190327644348,
      0.989641547203064,
      0.9979000091552734,
      0.9909299612045288,
      0.9962307214736938,
      0.9746394753456116,
      0.9998713135719299,
      0.9998968839645386,
      0.9998553991317749,
      0.9999456405639648,
      0.9998998045921326,
      0.9997906684875488,
      0.9998824000358582,
      0.9998828768730164,
      0.9999228715896606,
      0.9998154044151306,
      0.9996577501296997,
      0.9986962080001831,
      0.9922176599502563,
      0.9597755670547485,
      0.8972115516662598,
      0.8573876619338989,
      0.8772015571594238,
      0.8292843103408813,
      0.8026922941207886,
      0.8731318712234497,
      0.9341748356819153,
      0.9759100675582886,
      0.9718626141548157,
      0.9835355281829834,
      0.9766104221343994,
      0.9829273819923401,
      0.9773851633071899,
      0.979295015335083,
      0.9629859328269958,
      0.9117833375930786,
      0.8861548900604248,
      0.9100844264030457,
      0.8819339275360107,
      0.9060695767402649,
      0.9079205393791199,
      0.911217451095581,
      0.9516119956970215,
      0.897233247756958,
      0.9213926792144775,
      0.9512587785720825,
      0.9109739065170288,
      0.8427962064743042,
      0.8938828706741333,
      0.9189991354942322,
      0.8492841720581055,
      0.8132041692733765,
      0.8963980078697205,
      0.9033374190330505,
      0.8310351371765137,
      0.8395382165908813,
      0.918510913848877,
      0.9000988602638245,
      0.8509443402290344,
      0.906528651714325,
      0.9526925683021545,
      0.9266948699951172,
      0.9004416465759277,
      0.9553724527359009,
      0.9687374234199524,
      0.9546414613723755,
      0.9660741090774536,
      0.989776611328125,
      0.9936999082565308,
      0.9995357990264893,
      0.999913215637207,
      0.9999666810035706,
      0.9999566078186035,
      0.9998994469642639,
      0.9991814494132996,
      0.9998525977134705,
      0.9998282790184021,
      0.9997876882553101,
      0.9998955726623535,
      0.9999451637268066,
      0.9999203681945801,
      0.9998883605003357,
      0.9999483823776245,
      0.9999610185623169,
      0.9999079704284668,
      0.9999187588691711,
      0.9999374747276306,
      0.9999550580978394,
      0.9999148845672607,
      0.9998984336853027,
      0.9996795058250427,
      0.9998691082000732,
      0.9999023079872131,
      0.9996398687362671,
      0.9993252754211426,
      0.9997828602790833,
      0.9998083710670471,
      0.9990732073783875,
      0.9991685748100281,
      0.9997673630714417,
      0.9995443224906921,
      0.9979135394096375,
      0.9992321729660034,
      0.999740481376648,
      0.9987521767616272,
      0.9980252981185913,
      0.9997254610061646,
      0.999660313129425,
      0.9983958005905151,
      0.9991812109947205,
      0.9998513460159302,
      0.9997910857200623,
      0.9994557499885559,
      0.9998926520347595,
      0.9999383687973022,
      0.9999315142631531,
      0.999927282333374,
      0.9999515414237976,
      0.9999330043792725,
      0.9999452233314514,
      0.9999410510063171,
      0.9999096989631653,
      0.9998793005943298,
      0.9999677538871765,
      0.9999520778656006,
      0.9999367594718933,
      0.9999167919158936,
      0.9998652338981628,
      0.9998563528060913,
      0.9999114871025085,
      0.9998834729194641,
      0.9998463988304138,
      0.9998801946640015,
      0.9998733997344971,
      0.9998958706855774,
      0.9999669194221497,
      0.9999495148658752,
      0.9996273517608643,
      0.9992102980613708,
      0.9932809472084045,
      0.9769459366798401,
      0.9882022738456726,
      0.9983136653900146,
      0.9942380785942078,
      0.9897046089172363,
      0.9974667429924011,
      0.9989109039306641,
      0.9918680787086487,
      0.9917070269584656,
      0.9990497827529907,
      0.9992995858192444,
      0.999786376953125,
      0.9999130368232727,
      0.9999618530273438,
      0.9999430775642395,
      0.9999377727508545,
      0.9999594688415527,
      0.9999595880508423,
      0.9999043941497803,
      0.9999638795852661,
      0.9999711513519287,
      0.9999434351921082,
      0.999938428401947,
      0.9999605417251587,
      0.9999223351478577
    ],
    [
      0.5867087244987488,
      0.5926530361175537,
      0.6098394393920898,
      0.6568419933319092,
      0.6846607327461243,
      0.670804500579834,
      0.6607195138931274,
      0.6917363405227661,
      0.7065629959106445,
      0.6790540218353271,
      0.6655217409133911,
      0.6951430439949036,
      0.6949951648712158,
      0.6490010023117065,
      0.6545637249946594,
      0.6745077967643738,
      0.6516621708869934,
      0.6208125948905945,
      0.6264574527740479,
      0.6417760848999023,
      0.6777700781822205,
      0.7022754549980164,
      0.6571683883666992,
      0.6997525095939636,
      0.7527040243148804,
      0.7070374488830566,
      0.6933649778366089,
      0.7496482729911804,
      0.7573437690734863,
      0.7193553447723389,
      0.7328786849975586,
      0.7779375910758972,
      0.7397171258926392,
      0.7169640064239502,
      0.7567676901817322,
      0.7664735317230225,
      0.721328854560852,
      0.7176288366317749,
      0.7794809341430664,
      0.7407271862030029,
      0.7041445970535278,
      0.7456420660018921,
      0.7688502669334412,
      0.7049842476844788,
      0.6993993520736694,
      0.7713443636894226,
      0.7293107509613037,
      0.6906405687332153,
      0.7192978858947754,
      0.7491823434829712,
      0.7123396992683411,
      0.6476607918739319,
      0.6457768082618713,
      0.7623121738433838,
      0.7500097155570984,
      0.793073296546936,
      0.7504792213439941,
      0.7165517807006836,
      0.7794595956802368,
      0.7814927101135254,
      0.7364498376846313,
      0.7389227151870728,
      0.7965353727340698,
      0.7664361000061035,
      0.7364364862442017,
      0.757939875125885,
      0.7829315662384033,
      0.745478630065918,
      0.7232754826545715,
      0.7548304796218872,
      0.7535903453826904,
      0.7195653915405273,
      0.7151899933815002,
      0.7437585592269897,
      0.7251389026641846,
      0.7163046598434448,
      0.724811315536499,
      0.7335428595542908,
      0.7104038000106812,
      0.7070702314376831,
      0.7328324317932129,
      0.7060426473617554,
      0.6762064695358276,
      0.6762315630912781,
      0.6464673280715942,
      0.9995821118354797,
      0.9994468688964844,
      0.9993104934692383,
      0.9991539716720581,
      0.9994122385978699,
      0.9990814924240112,
      0.99770188331604,
      0.9918057918548584,
      0.9547525644302368,
      0.9585970044136047,
      0.9051622152328491,
      0.9064053893089294,
      0.9239238500595093,
      0.9713749885559082,
      0.9734944701194763,
      0.9967049360275269,
      0.9985973834991455,
      0.9996786117553711,
      0.9998011589050293,
      0.9998931884765625,
      0.9998619556427002,
      0.999901533126831,
      0.9998831152915955,
      0.9996573328971863,
      0.9992402791976929,
      0.9972232580184937,
      0.9869242310523987,
      0.9511810541152954,
      0.9317142367362976,
      0.9328346848487854,
      0.9281361699104309,
      0.952217698097229,
      0.9640636444091797,
      0.9879866242408752,
      0.9880613088607788,
      0.9992315173149109,
      0.9993466138839722,
      0.9996469616889954,
      0.9996902942657471,
      0.9998660087585449,
      0.9999046325683594,
      0.9999428987503052,
      0.9998972415924072,
      0.9998802542686462,
      0.9994460344314575,
      0.9966368079185486,
      0.9992557764053345,
      0.9999116659164429,
      0.999966561794281,
      0.9999568462371826,
      0.99951171875,
      0.9999376535415649,
      0.999930739402771,
      0.9999614953994751,
      0.9999452829360962,
      0.9998106956481934,
      0.9999198317527771,
      0.9999091029167175,
      0.9999445080757141,
      0.9996969699859619,
      0.9995593428611755,
      0.9998915195465088,
      0.9999477863311768,
      0.9998952150344849,
      0.9998598098754883,
      0.9999381303787231,
      0.9999611377716064,
      0.9999516606330872,
      0.9999643564224243,
      0.9999244213104248,
      0.9999656081199646,
      0.9999000430107117,
      0.9999371767044067,
      0.9999231696128845,
      0.9999487400054932,
      0.9999153017997742,
      0.9997754096984863,
      0.9997641444206238,
      0.9990665912628174,
      0.9954295754432678,
      0.9829879403114319,
      0.9951962828636169,
      0.999556303024292,
      0.9997742772102356,
      0.9999522566795349,
      0.9999446868896484,
      0.999846875667572,
      0.9994890093803406,
      0.9953933954238892,
      0.9697321057319641,
      0.9384160041809082,
      0.9025675654411316,
      0.9430587291717529,
      0.9586275815963745,
      0.9892001152038574,
      0.9976532459259033,
      0.9997096657752991,
      0.9998346567153931,
      0.9999105930328369,
      0.9999499320983887,
      0.9999662041664124,
      0.9998324513435364,
      0.9996554851531982,
      0.9949051141738892,
      0.9762881994247437,
      0.9836954474449158,
      0.9798574447631836,
      0.9939965605735779,
      0.9995812773704529,
      0.9998738169670105,
      0.9998895525932312,
      0.9998272657394409,
      0.9997968077659607,
      0.9993371963500977,
      0.998187243938446,
      0.9894356727600098,
      0.9758647084236145,
      0.9744094014167786,
      0.9374228715896606,
      0.9517737627029419,
      0.9901680946350098,
      0.9980257749557495,
      0.9914119243621826,
      0.9965437650680542,
      0.9759644269943237,
      0.9998782277107239,
      0.9999006986618042,
      0.9998629093170166,
      0.9999483227729797,
      0.9999091625213623,
      0.9998148679733276,
      0.9998937249183655,
      0.9998892545700073,
      0.9999279379844666,
      0.999840259552002,
      0.9996996521949768,
      0.9989373683929443,
      0.9933269023895264,
      0.9618532061576843,
      0.9016222953796387,
      0.8618571758270264,
      0.8809186220169067,
      0.8308552503585815,
      0.8069525361061096,
      0.8753021359443665,
      0.9373146891593933,
      0.9778287410736084,
      0.9751389026641846,
      0.9858378171920776,
      0.9799374938011169,
      0.9856001734733582,
      0.981143593788147,
      0.9822527170181274,
      0.9677764773368835,
      0.9187259674072266,
      0.8933877348899841,
      0.9160961508750916,
      0.8898003697395325,
      0.9123149514198303,
      0.9137938618659973,
      0.9164001941680908,
      0.9556938409805298,
      0.9034583568572998,
      0.9258335828781128,
      0.9537323713302612,
      0.9151867032051086,
      0.8497450351715088,
      0.898041844367981,
      0.9222144484519958,
      0.852948784828186,
      0.8182879686355591,
      0.8986188173294067,
      0.9050942063331604,
      0.8348038792610168,
      0.8452855348587036,
      0.9201943874359131,
      0.9023497104644775,
      0.8547928333282471,
      0.9087905287742615,
      0.9543047547340393,
      0.930371880531311,
      0.903632640838623,
      0.9567802548408508,
      0.9699267745018005,
      0.9564173817634583,
      0.9680169820785522,
      0.9909221529960632,
      0.9955076575279236,
      0.9996070861816406,
      0.9999206066131592,
      0.9999679327011108,
      0.9999568462371826,
      0.9999003410339355,
      0.9991815090179443,
      0.9998524188995361,
      0.9998263716697693,
      0.9997873306274414,
      0.9998962879180908,
      0.9999452829360962,
      0.9999204874038696,
      0.9998900890350342,
      0.9999498724937439,
      0.9999622702598572,
      0.9999100565910339,
      0.999921977519989,
      0.9999425411224365,
      0.9999584555625916,
      0.9999195337295532,
      0.9999081492424011,
      0.999723494052887,
      0.999882698059082,
      0.9999098777770996,
      0.9996845722198486,
      0.9993880987167358,
      0.9997984766960144,
      0.999821662902832,
      0.9991506338119507,
      0.9992282390594482,
      0.999781608581543,
      0.9995856881141663,
      0.9980892539024353,
      0.9992836117744446,
      0.999758780002594,
      0.9988608360290527,
      0.9982324242591858,
      0.9997583031654358,
      0.9996978044509888,
      0.9985711574554443,
      0.9992852210998535,
      0.9998666048049927,
      0.9998164176940918,
      0.9995653629302979,
      0.999906063079834,
      0.9999424815177917,
      0.9999399185180664,
      0.9999405145645142,
      0.9999551177024841,
      0.9999340176582336,
      0.9999499320983887,
      0.9999440312385559,
      0.9999094605445862,
      0.9998787045478821,
      0.9999682307243347,
      0.9999548196792603,
      0.9999396204948425,
      0.999920666217804,
      0.9998742938041687,
      0.9998639822006226,
      0.9999188780784607,
      0.9999004006385803,
      0.9998713731765747,
      0.999896764755249,
      0.999890923500061,
      0.9999096393585205,
      0.9999691843986511,
      0.9999551177024841,
      0.9997021555900574,
      0.9994521737098694,
      0.9954855442047119,
      0.9823867678642273,
      0.9912216663360596,
      0.998846709728241,
      0.9958453178405762,
      0.9923816919326782,
      0.9983912110328674,
      0.9992311596870422,
      0.9940829873085022,
      0.9940141439437866,
      0.9993406534194946,
      0.999499499797821,
      0.9998358488082886,
      0.999923586845398,
      0.9999648928642273,
      0.9999448657035828,
      0.9999422430992126,
      0.9999633431434631,
      0.9999615550041199,
      0.9999058842658997,
      0.9999651312828064,
      0.9999724626541138,
      0.9999436736106873,
      0.999938428401947,
      0.9999628067016602,
      0.999921977519989
    ],
    [
      0.5989284515380859,
      0.6100404262542725,
      0.6221639513969421,
      0.6680302619934082,
      0.6965600252151489,
      0.6834769248962402,
      0.6722301840782166,
      0.7008092999458313,
      0.7153169512748718,
      0.6902791857719421,
      0.6777297258377075,
      0.7030735015869141,
      0.7055288553237915,
      0.6623585224151611,
      0.6666769981384277,
      0.6822658777236938,
      0.6626580953598022,
      0.6330064535140991,
      0.6396024227142334,
      0.6542419195175171,
      0.6897070407867432,
      0.709672749042511,
      0.6627827882766724,
      0.7067151069641113,
      0.7610341310501099,
      0.7131860256195068,
      0.6992117166519165,
      0.7560104131698608,
      0.7640742063522339,
      0.7253178954124451,
      0.738670289516449,
      0.7847746014595032,
      0.7480913996696472,
      0.7254356741905212,
      0.7641221284866333,
      0.7762072086334229,
      0.730653703212738,
      0.7253963351249695,
      0.7883890271186829,
      0.7516656517982483,
      0.714754045009613,
      0.7567479014396667,
      0.7850602865219116,
      0.7255882024765015,
      0.7142772674560547,
      0.7907888293266296,
      0.7562642693519592,
      0.7149640321731567,
      0.7442640066146851,
      0.7885590195655823,
      0.7671040296554565,
      0.7023425698280334,
      0.7196612358093262,
      0.8096785545349121,
      0.7831292152404785,
      0.8178707361221313,
      0.771569550037384,
      0.7366477251052856,
      0.7952717542648315,
      0.793473482131958,
      0.7482286691665649,
      0.7496006488800049,
      0.8035340309143066,
      0.7736117839813232,
      0.7451142072677612,
      0.765866756439209,
      0.7898372411727905,
      0.7530107498168945,
      0.7292375564575195,
      0.7616628408432007,
      0.7602459788322449,
      0.7260171175003052,
      0.7195844054222107,
      0.7523725032806396,
      0.7314660549163818,
      0.7209832668304443,
      0.7291409969329834,
      0.7393074035644531,
      0.7163475155830383,
      0.7127799987792969,
      0.7380805015563965,
      0.7121208310127258,
      0.6823352575302124,
      0.6806691288948059,
      0.6506683230400085,
      0.999666690826416,
      0.9996359348297119,
      0.9995420575141907,
      0.9993700981140137,
      0.999600887298584,
      0.9992693662643433,
      0.9981812238693237,
      0.9938937425613403,
      0.955681562423706,
      0.9615803360939026,
      0.9079267382621765,
      0.9054015874862671,
      0.9255651235580444,
      0.9719533920288086,
      0.9743654131889343,
      0.9969127774238586,
      0.9986824989318848,
      0.999696671962738,
      0.9998111724853516,
      0.9998952746391296,
      0.99986332654953,
      0.9999045729637146,
      0.9998874068260193,
      0.9996784925460815,
      0.9993054270744324,
      0.9974117279052734,
      0.9877944588661194,
      0.9534282684326172,
      0.9343945980072021,
      0.9364762306213379,
      0.9302629232406616,
      0.9534658193588257,
      0.965029776096344,
      0.9884887337684631,
      0.9887224435806274,
      0.9993167519569397,
      0.9994263052940369,
      0.9996923208236694,
      0.9997187852859497,
      0.9998716711997986,
      0.9999096393585205,
      0.9999461770057678,
      0.9999104142189026,
      0.9998998641967773,
      0.9995632171630859,
      0.9973098635673523,
      0.9993731379508972,
      0.9999208450317383,
      0.9999690055847168,
      0.9999585747718811,
      0.9995196461677551,
      0.9999397397041321,
      0.9999357461929321,
      0.9999631643295288,
      0.9999455213546753,
      0.9998123049736023,
      0.9999209642410278,
      0.9999091625213623,
      0.9999455213546753,
      0.9997002482414246,
      0.9995619654655457,
      0.9998935461044312,
      0.9999499320983887,
      0.9999004006385803,
      0.9998711943626404,
      0.9999414086341858,
      0.9999625086784363,
      0.9999520182609558,
      0.9999645948410034,
      0.9999236464500427,
      0.999965488910675,
      0.9999003410339355,
      0.9999386668205261,
      0.9999235272407532,
      0.9999497532844543,
      0.9999206066131592,
      0.9997913837432861,
      0.9998007416725159,
      0.9992997646331787,
      0.996402382850647,
      0.9862096309661865,
      0.9958441257476807,
      0.9996066689491272,
      0.9997928738594055,
      0.9999538660049438,
      0.9999468326568604,
      0.9998595118522644,
      0.9995724558830261,
      0.9960204362869263,
      0.9726123809814453,
      0.9415870904922485,
      0.9065290689468384,
      0.9463061690330505,
      0.9603502154350281,
      0.9898301362991333,
      0.9978581666946411,
      0.9997406601905823,
      0.9998512268066406,
      0.9999169111251831,
      0.9999533891677856,
      0.9999681711196899,
      0.9998522996902466,
      0.999697744846344,
      0.995496928691864,
      0.9783240556716919,
      0.9850083589553833,
      0.9809162616729736,
      0.9945112466812134,
      0.9996644258499146,
      0.999887228012085,
      0.9998951554298401,
      0.9998373985290527,
      0.9998086094856262,
      0.9993898272514343,
      0.998328685760498,
      0.9899886846542358,
      0.9755829572677612,
      0.9754751920700073,
      0.9389464855194092,
      0.9538379907608032,
      0.9913958311080933,
      0.9982132315635681,
      0.9920467734336853,
      0.9969003200531006,
      0.9773721098899841,
      0.9998946785926819,
      0.9999032616615295,
      0.9998690485954285,
      0.9999508261680603,
      0.9999182224273682,
      0.9998458027839661,
      0.9999058842658997,
      0.9998963475227356,
      0.9999330639839172,
      0.999865710735321,
      0.9997426271438599,
      0.9991502165794373,
      0.9945477247238159,
      0.9674680829048157,
      0.9064750671386719,
      0.8676232099533081,
      0.8857216835021973,
      0.8341608643531799,
      0.8120917677879333,
      0.8796721696853638,
      0.9408974647521973,
      0.980346143245697,
      0.9779551029205322,
      0.9880885481834412,
      0.9833977222442627,
      0.9885112643241882,
      0.9847986698150635,
      0.9861944913864136,
      0.9746747612953186,
      0.9272158145904541,
      0.9043571949005127,
      0.9235990047454834,
      0.8972351551055908,
      0.9187927842140198,
      0.9196903109550476,
      0.9217642545700073,
      0.9595752358436584,
      0.91078782081604,
      0.929524302482605,
      0.9559816718101501,
      0.919076681137085,
      0.8560674786567688,
      0.901279091835022,
      0.9223974347114563,
      0.8562706112861633,
      0.822873592376709,
      0.8998458385467529,
      0.9067546725273132,
      0.8390753269195557,
      0.8490294218063354,
      0.9216233491897583,
      0.9044915437698364,
      0.8574904799461365,
      0.910245418548584,
      0.9555327892303467,
      0.9297919273376465,
      0.9059799909591675,
      0.9581530690193176,
      0.9718332886695862,
      0.95818030834198,
      0.9700217843055725,
      0.9918393492698669,
      0.9961661696434021,
      0.9996578693389893,
      0.9999272227287292,
      0.9999690651893616,
      0.9999572038650513,
      0.9999013543128967,
      0.9991801977157593,
      0.9998522400856018,
      0.9998248815536499,
      0.9997868537902832,
      0.9998966455459595,
      0.9999455809593201,
      0.9999207258224487,
      0.9998915791511536,
      0.999951183795929,
      0.9999634027481079,
      0.9999119639396667,
      0.9999242424964905,
      0.9999465942382812,
      0.9999610185623169,
      0.9999226927757263,
      0.999914824962616,
      0.9997550249099731,
      0.9998928308486938,
      0.9999157786369324,
      0.9997175335884094,
      0.9994403719902039,
      0.999812662601471,
      0.9998330473899841,
      0.999213695526123,
      0.9992834329605103,
      0.9997913241386414,
      0.9996207356452942,
      0.9982724189758301,
      0.9993427395820618,
      0.9997772574424744,
      0.9989979863166809,
      0.9984400272369385,
      0.9997885823249817,
      0.999727725982666,
      0.9987218379974365,
      0.9993789792060852,
      0.9998783469200134,
      0.9998354911804199,
      0.9996508359909058,
      0.9999213814735413,
      0.9999458193778992,
      0.9999462962150574,
      0.9999511241912842,
      0.9999571442604065,
      0.9999343752861023,
      0.9999540448188782,
      0.999946653842926,
      0.9999088048934937,
      0.9998778104782104,
      0.9999687671661377,
      0.9999582767486572,
      0.9999430775642395,
      0.9999268054962158,
      0.9998854994773865,
      0.9998731017112732,
      0.9999289512634277,
      0.9999165534973145,
      0.9998970627784729,
      0.9999144077301025,
      0.9999102354049683,
      0.9999246597290039,
      0.999971866607666,
      0.9999608993530273,
      0.999775230884552,
      0.9996371865272522,
      0.9973254203796387,
      0.9871985912322998,
      0.9939895868301392,
      0.9992537498474121,
      0.9971588253974915,
      0.9941122531890869,
      0.9989192485809326,
      0.9994657039642334,
      0.995648205280304,
      0.9954383969306946,
      0.999504566192627,
      0.9996031522750854,
      0.9998669028282166,
      0.9999310970306396,
      0.9999673962593079,
      0.999946117401123,
      0.999945878982544,
      0.9999665021896362,
      0.9999619722366333,
      0.9999067783355713,
      0.9999660849571228,
      0.9999743103981018,
      0.9999439716339111,
      0.9999392032623291,
      0.9999638795852661,
      0.999923050403595
    ],
    [
      0.6168204545974731,
      0.6335974335670471,
      0.6411656141281128,
      0.6789411902427673,
      0.7089524269104004,
      0.6973286867141724,
      0.6876404285430908,
      0.7125181555747986,
      0.7259774804115295,
      0.7055143117904663,
      0.6946459412574768,
      0.7127259373664856,
      0.718829870223999,
      0.6829423308372498,
      0.6786178946495056,
      0.6943848133087158,
      0.683967113494873,
      0.6699051856994629,
      0.6901490688323975,
      0.6960505843162537,
      0.7247070074081421,
      0.7342221736907959,
      0.6743220090866089,
      0.7218738198280334,
      0.773810863494873,
      0.724883496761322,
      0.7088411450386047,
      0.7648972868919373,
      0.7728439569473267,
      0.7318130135536194,
      0.7433014512062073,
      0.7915868163108826,
      0.7569762468338013,
      0.7340156435966492,
      0.7720400094985962,
      0.7870712876319885,
      0.744195282459259,
      0.7384768128395081,
      0.7990442514419556,
      0.7665790319442749,
      0.7298450469970703,
      0.7708050608634949,
      0.802594780921936,
      0.7452476024627686,
      0.7319253087043762,
      0.8074138164520264,
      0.7808807492256165,
      0.7436345815658569,
      0.7677718997001648,
      0.8176332712173462,
      0.803796112537384,
      0.7464317083358765,
      0.7978805303573608,
      0.8428947925567627,
      0.8062099814414978,
      0.8378883600234985,
      0.791202187538147,
      0.7572329044342041,
      0.8109531998634338,
      0.807576060295105,
      0.7617710828781128,
      0.7614568471908569,
      0.812084972858429,
      0.7848714590072632,
      0.7574746012687683,
      0.7713683843612671,
      0.7986165881156921,
      0.7636837959289551,
      0.7379682064056396,
      0.7675132751464844,
      0.7670738101005554,
      0.7334904074668884,
      0.7242683172225952,
      0.763314425945282,
      0.7398998141288757,
      0.7270457744598389,
      0.732638955116272,
      0.7473376393318176,
      0.7217344045639038,
      0.7191999554634094,
      0.7441005706787109,
      0.7225074172019958,
      0.6913917064666748,
      0.685385525226593,
      0.6581482887268066,
      0.9997445344924927,
      0.9997770190238953,
      0.9997210502624512,
      0.999553918838501,
      0.9997387528419495,
      0.9994333386421204,
      0.9984748363494873,
      0.9936153292655945,
      0.9552570581436157,
      0.9609953165054321,
      0.9087778329849243,
      0.903558611869812,
      0.926188588142395,
      0.9725368618965149,
      0.9746698141098022,
      0.9969688653945923,
      0.9987021684646606,
      0.9997023940086365,
      0.9998127818107605,
      0.9998964667320251,
      0.9998638033866882,
      0.9999057054519653,
      0.999888002872467,
      0.9996843934059143,
      0.9993300437927246,
      0.9975463151931763,
      0.9883239269256592,
      0.9550553560256958,
      0.9308541417121887,
      0.9382904767990112,
      0.9314931631088257,
      0.9542664289474487,
      0.9653353095054626,
      0.9889305233955383,
      0.9895322322845459,
      0.9994113445281982,
      0.9995173811912537,
      0.9997492432594299,
      0.9997578859329224,
      0.9998831748962402,
      0.9999164938926697,
      0.9999505877494812,
      0.9999263286590576,
      0.9999234080314636,
      0.9997010231018066,
      0.9981568455696106,
      0.9995102286338806,
      0.9999324083328247,
      0.9999721050262451,
      0.9999608397483826,
      0.9995262026786804,
      0.999942421913147,
      0.9999427199363708,
      0.9999659657478333,
      0.9999460577964783,
      0.9998106956481934,
      0.9999259114265442,
      0.9999076724052429,
      0.9999469518661499,
      0.9997043013572693,
      0.9995655417442322,
      0.9998963475227356,
      0.9999530911445618,
      0.999908447265625,
      0.999888002872467,
      0.9999467730522156,
      0.9999648332595825,
      0.9999527931213379,
      0.9999649524688721,
      0.9999227523803711,
      0.9999651908874512,
      0.9998999834060669,
      0.9999399781227112,
      0.999923050403595,
      0.9999505281448364,
      0.9999266862869263,
      0.9998096823692322,
      0.999840259552002,
      0.9995280504226685,
      0.9976316690444946,
      0.9892662167549133,
      0.9967214465141296,
      0.9996732473373413,
      0.9998182654380798,
      0.9999560713768005,
      0.9999497532844543,
      0.9998764991760254,
      0.999673068523407,
      0.9967917203903198,
      0.9770328998565674,
      0.946009635925293,
      0.9125124216079712,
      0.9497877359390259,
      0.9621988534927368,
      0.9905692934989929,
      0.9981647729873657,
      0.999774158000946,
      0.999871015548706,
      0.9999241232872009,
      0.9999567866325378,
      0.9999707341194153,
      0.9998788237571716,
      0.9997650980949402,
      0.9963928461074829,
      0.9814225435256958,
      0.9867208003997803,
      0.9820591807365417,
      0.9948103427886963,
      0.9996620416641235,
      0.9998962879180908,
      0.9999027252197266,
      0.9998472332954407,
      0.999821662902832,
      0.9994252324104309,
      0.9984142780303955,
      0.9889891743659973,
      0.9761686325073242,
      0.9742938280105591,
      0.9370039701461792,
      0.955130934715271,
      0.9920296669006348,
      0.9983391761779785,
      0.992327868938446,
      0.9970499873161316,
      0.9784738421440125,
      0.9998971223831177,
      0.9999052882194519,
      0.9998759031295776,
      0.9999525547027588,
      0.9999251365661621,
      0.9998598694801331,
      0.9999120235443115,
      0.9999004602432251,
      0.9999374747276306,
      0.9998825788497925,
      0.9997754096984863,
      0.9992577433586121,
      0.9951559901237488,
      0.9708634614944458,
      0.9093129634857178,
      0.8713997602462769,
      0.889662504196167,
      0.837228536605835,
      0.8193283081054688,
      0.886177659034729,
      0.9444332122802734,
      0.9832608103752136,
      0.9824663400650024,
      0.9905322790145874,
      0.9875919818878174,
      0.9912257194519043,
      0.9882082343101501,
      0.9905713796615601,
      0.9829440712928772,
      0.9404577016830444,
      0.9164854288101196,
      0.9326562881469727,
      0.9074148535728455,
      0.925014078617096,
      0.9265407919883728,
      0.9277539253234863,
      0.9633492827415466,
      0.9173369407653809,
      0.9346586465835571,
      0.9588669538497925,
      0.9243413209915161,
      0.8654823303222656,
      0.9065017700195312,
      0.9256296157836914,
      0.8610914945602417,
      0.8313546776771545,
      0.9031796455383301,
      0.908658504486084,
      0.8446166515350342,
      0.8546707630157471,
      0.923542857170105,
      0.9067903757095337,
      0.8620376586914062,
      0.9115021228790283,
      0.9584251642227173,
      0.9322184324264526,
      0.910099446773529,
      0.9605236053466797,
      0.9750004410743713,
      0.9605893492698669,
      0.9724688529968262,
      0.9930153489112854,
      0.9970646500587463,
      0.9997262954711914,
      0.9999364614486694,
      0.9999709725379944,
      0.9999576807022095,
      0.999902069568634,
      0.9991783499717712,
      0.9998522996902466,
      0.9998234510421753,
      0.9997869729995728,
      0.9998976588249207,
      0.9999462962150574,
      0.9999212622642517,
      0.9998937249183655,
      0.9999527931213379,
      0.9999646544456482,
      0.9999139904975891,
      0.999927818775177,
      0.9999513030052185,
      0.999963641166687,
      0.9999269247055054,
      0.9999244213104248,
      0.9997917413711548,
      0.9999035000801086,
      0.9999217391014099,
      0.9997617602348328,
      0.9994989037513733,
      0.9998257756233215,
      0.9998462200164795,
      0.9992818236351013,
      0.9993357062339783,
      0.9998082518577576,
      0.9996619820594788,
      0.9984376430511475,
      0.9993926286697388,
      0.9997956156730652,
      0.9991518259048462,
      0.9986361861228943,
      0.9998147487640381,
      0.9997608065605164,
      0.998904287815094,
      0.999459981918335,
      0.9998923540115356,
      0.9998560547828674,
      0.9997140765190125,
      0.9999328255653381,
      0.9999490976333618,
      0.9999527931213379,
      0.9999605417251587,
      0.9999588131904602,
      0.9999348521232605,
      0.9999572038650513,
      0.999949038028717,
      0.9999080300331116,
      0.9998772740364075,
      0.9999692440032959,
      0.9999613165855408,
      0.999946117401123,
      0.9999295473098755,
      0.9998936057090759,
      0.9998799562454224,
      0.9999359250068665,
      0.9999341368675232,
      0.9999176263809204,
      0.9999289512634277,
      0.9999263286590576,
      0.9999376535415649,
      0.9999738931655884,
      0.9999662041664124,
      0.9998375177383423,
      0.9997779726982117,
      0.9985618591308594,
      0.9922884106636047,
      0.9973002076148987,
      0.9996229410171509,
      0.9983413815498352,
      0.9959930181503296,
      0.9993968605995178,
      0.9996757507324219,
      0.9971007704734802,
      0.9967831969261169,
      0.9996519684791565,
      0.999704122543335,
      0.9998980760574341,
      0.9999386668205261,
      0.9999696016311646,
      0.9999471306800842,
      0.9999493360519409,
      0.999969482421875,
      0.9999622106552124,
      0.9999082088470459,
      0.999967098236084,
      0.9999755024909973,
      0.9999447464942932,
      0.9999404549598694,
      0.9999650120735168,
      0.9999241232872009
    ],
    [
      0.6467844843864441,
      0.675876796245575,
      0.6663274168968201,
      0.6981382966041565,
      0.7270735502243042,
      0.7142015099525452,
      0.7082577347755432,
      0.727615237236023,
      0.7392147779464722,
      0.7246676087379456,
      0.7150189876556396,
      0.7268539667129517,
      0.7354540228843689,
      0.7070464491844177,
      0.6963998675346375,
      0.7119736671447754,
      0.7082564830780029,
      0.6985687017440796,
      0.7189629673957825,
      0.7203654646873474,
      0.749173641204834,
      0.7482362985610962,
      0.6863448619842529,
      0.7387536764144897,
      0.7867852449417114,
      0.7390146255493164,
      0.719459593296051,
      0.7782109975814819,
      0.7831209897994995,
      0.7396299839019775,
      0.7497571706771851,
      0.8018330335617065,
      0.7690812349319458,
      0.7426323890686035,
      0.7811945676803589,
      0.7997743487358093,
      0.7590361833572388,
      0.7547912001609802,
      0.8121415376663208,
      0.7855121493339539,
      0.7492130398750305,
      0.7864227294921875,
      0.8203577995300293,
      0.7683203220367432,
      0.7523437142372131,
      0.8235973119735718,
      0.8055600523948669,
      0.770841658115387,
      0.7907586097717285,
      0.8405485153198242,
      0.8314530253410339,
      0.7824825644493103,
      0.8507280349731445,
      0.8718291521072388,
      0.8335405588150024,
      0.85882568359375,
      0.8146429061889648,
      0.7853772640228271,
      0.8284252882003784,
      0.8280799388885498,
      0.7831695079803467,
      0.773954451084137,
      0.8239139914512634,
      0.7982255220413208,
      0.7709481716156006,
      0.7792497873306274,
      0.8094211220741272,
      0.775403618812561,
      0.7489001750946045,
      0.7782348394393921,
      0.7769602537155151,
      0.7453005909919739,
      0.7340101599693298,
      0.7767150402069092,
      0.7497392892837524,
      0.7369134426116943,
      0.7399958372116089,
      0.7572314739227295,
      0.7338916063308716,
      0.7297222018241882,
      0.7559635639190674,
      0.737897515296936,
      0.7052215337753296,
      0.6960375905036926,
      0.6690089106559753,
      0.9998071789741516,
      0.9998589754104614,
      0.9998182058334351,
      0.9996808171272278,
      0.9998204708099365,
      0.9995595216751099,
      0.9988085627555847,
      0.9946694374084473,
      0.9599202871322632,
      0.9645808935165405,
      0.9119257926940918,
      0.904391884803772,
      0.927166223526001,
      0.969584047794342,
      0.9748308062553406,
      0.997002363204956,
      0.9987664818763733,
      0.9997155070304871,
      0.9998265504837036,
      0.9998987317085266,
      0.9998643398284912,
      0.9999069571495056,
      0.9998900294303894,
      0.9996925592422485,
      0.9993481040000916,
      0.9972534775733948,
      0.9878770112991333,
      0.9556328058242798,
      0.9329726696014404,
      0.9404799342155457,
      0.9331203699111938,
      0.9546968340873718,
      0.9661418795585632,
      0.9887477159500122,
      0.9886586666107178,
      0.9994782209396362,
      0.9995724558830261,
      0.9997865557670593,
      0.9997842311859131,
      0.9998915791511536,
      0.9999216198921204,
      0.9999536275863647,
      0.9999366998672485,
      0.9999381303787231,
      0.9997826814651489,
      0.9987236857414246,
      0.9996160864830017,
      0.9999414086341858,
      0.9999746084213257,
      0.9999622106552124,
      0.9995293617248535,
      0.9999439716339111,
      0.9999476671218872,
      0.9999678730964661,
      0.9999457597732544,
      0.9998111128807068,
      0.9999266862869263,
      0.9999070763587952,
      0.9999478459358215,
      0.9997044801712036,
      0.9995676279067993,
      0.9998987913131714,
      0.9999561309814453,
      0.9999157190322876,
      0.9999037384986877,
      0.9999509453773499,
      0.9999666213989258,
      0.9999527335166931,
      0.9999650120735168,
      0.9999217987060547,
      0.9999650120735168,
      0.9998997449874878,
      0.9999409914016724,
      0.9999228119850159,
      0.9999508857727051,
      0.9999311566352844,
      0.9998229742050171,
      0.9998651742935181,
      0.9996596574783325,
      0.9983001351356506,
      0.9912142157554626,
      0.9972928166389465,
      0.9997169375419617,
      0.9998348355293274,
      0.999957799911499,
      0.9999517798423767,
      0.9998876452445984,
      0.9997279047966003,
      0.9972211122512817,
      0.9790676832199097,
      0.9488879442214966,
      0.9181948900222778,
      0.9530507922172546,
      0.9643110632896423,
      0.9913243651390076,
      0.9983195066452026,
      0.9997999668121338,
      0.999883770942688,
      0.9999302625656128,
      0.9999610185623169,
      0.9999731183052063,
      0.9998987317085266,
      0.9998118281364441,
      0.9973659515380859,
      0.9854202270507812,
      0.9888219833374023,
      0.9841432571411133,
      0.997171938419342,
      0.9997774958610535,
      0.9999110102653503,
      0.9999070763587952,
      0.999856173992157,
      0.9998311996459961,
      0.9994620680809021,
      0.9985343813896179,
      0.9894673824310303,
      0.9773216247558594,
      0.9742647409439087,
      0.9374517202377319,
      0.9551419019699097,
      0.99278724193573,
      0.998418390750885,
      0.9928562641143799,
      0.9972941875457764,
      0.980710506439209,
      0.9998881816864014,
      0.9999070763587952,
      0.9998822212219238,
      0.9999549984931946,
      0.9999324083328247,
      0.9998782277107239,
      0.9999204277992249,
      0.9999056458473206,
      0.9999415874481201,
      0.99989914894104,
      0.9997954368591309,
      0.9993929266929626,
      0.9962379336357117,
      0.9756066799163818,
      0.9155151844024658,
      0.8778831958770752,
      0.8955416679382324,
      0.8431276082992554,
      0.8311140537261963,
      0.8939295411109924,
      0.9499011635780334,
      0.9857128262519836,
      0.9841129779815674,
      0.9932031631469727,
      0.9911890029907227,
      0.9941917657852173,
      0.9924095273017883,
      0.9945712685585022,
      0.99197918176651,
      0.9571975469589233,
      0.9284520745277405,
      0.9438459873199463,
      0.9199063777923584,
      0.9338693022727966,
      0.9340276718139648,
      0.936102032661438,
      0.96834397315979,
      0.9262875318527222,
      0.943135678768158,
      0.963168740272522,
      0.9311712980270386,
      0.8785085678100586,
      0.9134917259216309,
      0.9280428886413574,
      0.8663803339004517,
      0.8396730422973633,
      0.9081224203109741,
      0.9108386039733887,
      0.8512355089187622,
      0.8602755069732666,
      0.9257639646530151,
      0.9098334312438965,
      0.8686704039573669,
      0.9162151217460632,
      0.9590154886245728,
      0.9344186186790466,
      0.9150747060775757,
      0.9630337953567505,
      0.9770514369010925,
      0.9635308980941772,
      0.9762420654296875,
      0.994682252407074,
      0.997972846031189,
      0.9997953176498413,
      0.9999457001686096,
      0.9999725818634033,
      0.9999580383300781,
      0.9999023079872131,
      0.9991787672042847,
      0.999852180480957,
      0.9998214840888977,
      0.999786376953125,
      0.9998975992202759,
      0.9999467730522156,
      0.9999202489852905,
      0.9998951554298401,
      0.9999538660049438,
      0.9999658465385437,
      0.9999154210090637,
      0.9999300837516785,
      0.9999562501907349,
      0.9999663829803467,
      0.9999299645423889,
      0.9999304413795471,
      0.9998202919960022,
      0.9999114274978638,
      0.9999268651008606,
      0.9997906684875488,
      0.9995737075805664,
      0.9998392462730408,
      0.9998626112937927,
      0.999392569065094,
      0.9993877410888672,
      0.9998219013214111,
      0.9996997714042664,
      0.9986250996589661,
      0.9994476437568665,
      0.9998136758804321,
      0.999294638633728,
      0.9988324642181396,
      0.9998393654823303,
      0.9997894763946533,
      0.9990487098693848,
      0.9995431303977966,
      0.9999008774757385,
      0.9998735785484314,
      0.9997755289077759,
      0.9999415278434753,
      0.9999517202377319,
      0.999957263469696,
      0.9999669790267944,
      0.9999592304229736,
      0.9999337792396545,
      0.9999591112136841,
      0.9999500513076782,
      0.999905526638031,
      0.9998780488967896,
      0.9999691843986511,
      0.9999633431434631,
      0.9999480843544006,
      0.9999322891235352,
      0.9999015927314758,
      0.9998875260353088,
      0.9999423027038574,
      0.999944806098938,
      0.9999327659606934,
      0.9999393224716187,
      0.9999380707740784,
      0.9999470114707947,
      0.9999768137931824,
      0.9999704360961914,
      0.9998774528503418,
      0.9998670816421509,
      0.9992914199829102,
      0.9965365529060364,
      0.9991289973258972,
      0.9998276233673096,
      0.9992566108703613,
      0.9981604218482971,
      0.9997153878211975,
      0.9998059272766113,
      0.9981603622436523,
      0.9978505969047546,
      0.9997537136077881,
      0.9997870326042175,
      0.999921441078186,
      0.9999441504478455,
      0.9999711513519287,
      0.9999467730522156,
      0.9999515414237976,
      0.9999724626541138,
      0.9999619722366333,
      0.9999087452888489,
      0.9999679327011108,
      0.9999763369560242,
      0.999947190284729,
      0.9999415278434753,
      0.9999664425849915,
      0.9999262690544128
    ],
    [
      0.6723117828369141,
      0.7129834294319153,
      0.6891435384750366,
      0.7116232514381409,
      0.7417711019515991,
      0.7296546697616577,
      0.7261050343513489,
      0.7417441606521606,
      0.7524327635765076,
      0.7433315515518188,
      0.7326076030731201,
      0.7391270995140076,
      0.7496793866157532,
      0.728418231010437,
      0.7043009996414185,
      0.7252914905548096,
      0.731845498085022,
      0.7344279289245605,
      0.7634226083755493,
      0.7555066347122192,
      0.7873086929321289,
      0.7699887752532959,
      0.7024397253990173,
      0.7591772079467773,
      0.8016995787620544,
      0.7518779039382935,
      0.7380812168121338,
      0.7935454845428467,
      0.7928576469421387,
      0.7504194974899292,
      0.7569917440414429,
      0.8116130828857422,
      0.7790724635124207,
      0.7490307688713074,
      0.7907589673995972,
      0.8119270205497742,
      0.773192286491394,
      0.7712634205818176,
      0.8259792327880859,
      0.8033442497253418,
      0.7691249251365662,
      0.805875837802887,
      0.8376718163490295,
      0.7916747331619263,
      0.774045467376709,
      0.8377639055252075,
      0.8258781433105469,
      0.7978172302246094,
      0.8124216198921204,
      0.8574087619781494,
      0.8523920774459839,
      0.8128851652145386,
      0.8851015567779541,
      0.8995668292045593,
      0.859088659286499,
      0.8806257247924805,
      0.8383874893188477,
      0.8123156428337097,
      0.8502380847930908,
      0.8488814830780029,
      0.8071085214614868,
      0.7913174629211426,
      0.8365967273712158,
      0.8143530488014221,
      0.7844072580337524,
      0.7882073521614075,
      0.8207999467849731,
      0.7889698147773743,
      0.7630830407142639,
      0.7907535433769226,
      0.789247989654541,
      0.7579447627067566,
      0.7490410208702087,
      0.7919384241104126,
      0.7626500725746155,
      0.749475359916687,
      0.7551599144935608,
      0.7712413668632507,
      0.7478094100952148,
      0.7444470524787903,
      0.7724450826644897,
      0.7545339465141296,
      0.7209762334823608,
      0.7095531821250916,
      0.6819313168525696,
      0.9998409152030945,
      0.9998974204063416,
      0.9998748302459717,
      0.9997690320014954,
      0.9998790621757507,
      0.9996597170829773,
      0.9990631937980652,
      0.995668351650238,
      0.9625020623207092,
      0.9674772620201111,
      0.9151715040206909,
      0.9072637557983398,
      0.9299588203430176,
      0.9696887135505676,
      0.9735738039016724,
      0.9972947835922241,
      0.9988933801651001,
      0.9997351765632629,
      0.9998323321342468,
      0.9999013543128967,
      0.9998666048049927,
      0.9999099373817444,
      0.999894380569458,
      0.9997146129608154,
      0.9994282126426697,
      0.997960090637207,
      0.9892545342445374,
      0.9581316709518433,
      0.9316480159759521,
      0.9455091953277588,
      0.9372272491455078,
      0.956373929977417,
      0.9679685831069946,
      0.9894919991493225,
      0.9898239970207214,
      0.999579668045044,
      0.9996446967124939,
      0.9998234510421753,
      0.999808669090271,
      0.9998972415924072,
      0.9999302625656128,
      0.9999567866325378,
      0.9999462366104126,
      0.9999505877494812,
      0.9998382925987244,
      0.9991751313209534,
      0.9997001886367798,
      0.9999491572380066,
      0.9999767541885376,
      0.9999638199806213,
      0.9995370507240295,
      0.9999457597732544,
      0.999952495098114,
      0.9999697804450989,
      0.9999457001686096,
      0.9998117089271545,
      0.9999277591705322,
      0.9999066591262817,
      0.9999493360519409,
      0.9997089505195618,
      0.9995739459991455,
      0.9999020099639893,
      0.9999589920043945,
      0.999923050403595,
      0.9999182224273682,
      0.9999551773071289,
      0.9999684691429138,
      0.9999551773071289,
      0.999965250492096,
      0.9999209642410278,
      0.9999649524688721,
      0.9998999238014221,
      0.9999420046806335,
      0.999922513961792,
      0.9999514818191528,
      0.9999353885650635,
      0.9998354315757751,
      0.9998877644538879,
      0.9997623562812805,
      0.9989383220672607,
      0.9934130311012268,
      0.9980313181877136,
      0.9997804760932922,
      0.9998562932014465,
      0.9999596476554871,
      0.999954104423523,
      0.9999004006385803,
      0.9997888207435608,
      0.9977281093597412,
      0.9811576008796692,
      0.9522687196731567,
      0.9242866039276123,
      0.9569015502929688,
      0.9663897752761841,
      0.9926181435585022,
      0.9991424083709717,
      0.9998425245285034,
      0.9999026656150818,
      0.9999372959136963,
      0.9999644160270691,
      0.9999755024909973,
      0.9999194741249084,
      0.9998568296432495,
      0.9983040690422058,
      0.9885813593864441,
      0.9921338558197021,
      0.9858508706092834,
      0.9975950121879578,
      0.9998205304145813,
      0.9999223351478577,
      0.999911904335022,
      0.9998658895492554,
      0.9998365044593811,
      0.9994691610336304,
      0.9981456995010376,
      0.9885154366493225,
      0.9785069227218628,
      0.9756158590316772,
      0.938060998916626,
      0.9574766755104065,
      0.9937410354614258,
      0.9985838532447815,
      0.9935912489891052,
      0.997578501701355,
      0.9821560978889465,
      0.9999029636383057,
      0.9999088048934937,
      0.9998869895935059,
      0.9999566078186035,
      0.9999384880065918,
      0.9998953342437744,
      0.99992835521698,
      0.9999094605445862,
      0.9999441504478455,
      0.9999127388000488,
      0.9998190402984619,
      0.9995104074478149,
      0.9970394968986511,
      0.9799545407295227,
      0.923199474811554,
      0.8873992562294006,
      0.903113842010498,
      0.8511775732040405,
      0.8420051336288452,
      0.9026674628257751,
      0.9556757807731628,
      0.9878674149513245,
      0.9872564077377319,
      0.9954835772514343,
      0.9939739108085632,
      0.9963197112083435,
      0.9953197836875916,
      0.9971612095832825,
      0.995832085609436,
      0.9719837307929993,
      0.9414432644844055,
      0.9537017345428467,
      0.930152177810669,
      0.9422100186347961,
      0.9397486448287964,
      0.9426017999649048,
      0.9724425077438354,
      0.9333549737930298,
      0.9516102075576782,
      0.9670220613479614,
      0.9372733235359192,
      0.8899937868118286,
      0.9205443859100342,
      0.9362964630126953,
      0.874563455581665,
      0.8491533398628235,
      0.9129629135131836,
      0.9132185578346252,
      0.8589442372322083,
      0.8670778870582581,
      0.9287476539611816,
      0.9149768948554993,
      0.8754318952560425,
      0.9210878610610962,
      0.9613325595855713,
      0.9367291927337646,
      0.9175128936767578,
      0.9674708843231201,
      0.9785745143890381,
      0.9658548831939697,
      0.979089081287384,
      0.9956488609313965,
      0.998677134513855,
      0.9998540282249451,
      0.9999545216560364,
      0.9999744892120361,
      0.9999584555625916,
      0.9999030232429504,
      0.9991811513900757,
      0.9998530149459839,
      0.9998210668563843,
      0.9997875094413757,
      0.9998987317085266,
      0.9999473094940186,
      0.9999210238456726,
      0.9998974800109863,
      0.9999554753303528,
      0.999967098236084,
      0.9999172687530518,
      0.9999327063560486,
      0.9999596476554871,
      0.9999685883522034,
      0.9999330043792725,
      0.9999365210533142,
      0.9998495578765869,
      0.9999183416366577,
      0.9999318718910217,
      0.9998183250427246,
      0.9996390342712402,
      0.9998534321784973,
      0.9998753070831299,
      0.9994990229606628,
      0.9994580745697021,
      0.9998388290405273,
      0.9997492432594299,
      0.9988219141960144,
      0.9995048642158508,
      0.999834418296814,
      0.999435305595398,
      0.9990316033363342,
      0.9998636245727539,
      0.9998221397399902,
      0.9992271661758423,
      0.999616801738739,
      0.9999163150787354,
      0.9998877048492432,
      0.999821126461029,
      0.9999483823776245,
      0.9999529719352722,
      0.9999615550041199,
      0.9999704957008362,
      0.9999595880508423,
      0.9999337792396545,
      0.9999601244926453,
      0.9999503493309021,
      0.999904453754425,
      0.999877393245697,
      0.9999691843986511,
      0.9999648332595825,
      0.9999513626098633,
      0.9999338388442993,
      0.999908983707428,
      0.9998916387557983,
      0.9999470114707947,
      0.9999526739120483,
      0.9999445676803589,
      0.999946653842926,
      0.9999457001686096,
      0.9999522566795349,
      0.9999778270721436,
      0.999972403049469,
      0.9998989105224609,
      0.999909520149231,
      0.999616265296936,
      0.9987382888793945,
      0.9995995759963989,
      0.9998988509178162,
      0.9996023178100586,
      0.9991517066955566,
      0.9998334646224976,
      0.9998595118522644,
      0.9985978603363037,
      0.998296856880188,
      0.9998010993003845,
      0.9998206496238708,
      0.9999344348907471,
      0.9999462366104126,
      0.9999717473983765,
      0.9999462962150574,
      0.9999525547027588,
      0.999973475933075,
      0.999961793422699,
      0.999909520149231,
      0.9999684691429138,
      0.9999766945838928,
      0.9999476671218872,
      0.999942421913147,
      0.999967098236084,
      0.9999269247055054
    ],
    [
      0.6945593953132629,
      0.7382328510284424,
      0.7092864513397217,
      0.7256515622138977,
      0.7549104690551758,
      0.7455416321754456,
      0.7433910965919495,
      0.7570905089378357,
      0.7661545276641846,
      0.7598037123680115,
      0.7513988018035889,
      0.7522282600402832,
      0.7647186517715454,
      0.7477774620056152,
      0.7128148078918457,
      0.7402135133743286,
      0.7521066069602966,
      0.7614454030990601,
      0.7939702272415161,
      0.7804786562919617,
      0.8144487738609314,
      0.7909720540046692,
      0.723487913608551,
      0.7816206216812134,
      0.8193522691726685,
      0.769719660282135,
      0.7580958008766174,
      0.811237096786499,
      0.8049439191818237,
      0.7631666660308838,
      0.7698363661766052,
      0.8229820132255554,
      0.7899061441421509,
      0.7568069696426392,
      0.803092360496521,
      0.8255628943443298,
      0.7868229746818542,
      0.7881640195846558,
      0.8404620885848999,
      0.8236720561981201,
      0.7884566783905029,
      0.822256326675415,
      0.8582983613014221,
      0.8182412385940552,
      0.797645092010498,
      0.855252742767334,
      0.8476252555847168,
      0.8214192390441895,
      0.8305460214614868,
      0.8688268661499023,
      0.8677612543106079,
      0.828681468963623,
      0.9029171466827393,
      0.916995644569397,
      0.8768541216850281,
      0.8966198563575745,
      0.85903000831604,
      0.8386669158935547,
      0.8677804470062256,
      0.8695184588432312,
      0.8326956033706665,
      0.8114094734191895,
      0.8504444360733032,
      0.8343743085861206,
      0.7999540567398071,
      0.8014994859695435,
      0.8326925039291382,
      0.8027956485748291,
      0.7752519249916077,
      0.8020404577255249,
      0.8026872873306274,
      0.7721266746520996,
      0.76548171043396,
      0.8070816993713379,
      0.7792630195617676,
      0.7665731906890869,
      0.7734439373016357,
      0.7887972593307495,
      0.7642654776573181,
      0.7632691264152527,
      0.7912619113922119,
      0.7716478109359741,
      0.7396427989006042,
      0.7260422706604004,
      0.6962228417396545,
      0.999861478805542,
      0.9999228715896606,
      0.9999094009399414,
      0.9998364448547363,
      0.9999114871025085,
      0.9997433423995972,
      0.9992353916168213,
      0.996435284614563,
      0.9667273759841919,
      0.9708493947982788,
      0.9205765128135681,
      0.9114308953285217,
      0.9310568571090698,
      0.9687155485153198,
      0.9754676818847656,
      0.9975806474685669,
      0.9990485906600952,
      0.9997605085372925,
      0.9998458027839661,
      0.9999045133590698,
      0.9998680949211121,
      0.9999132752418518,
      0.9999005198478699,
      0.9997404217720032,
      0.9994977712631226,
      0.998255729675293,
      0.9890715479850769,
      0.9611594080924988,
      0.9345104694366455,
      0.9498480558395386,
      0.9411969184875488,
      0.9590628147125244,
      0.969536542892456,
      0.9899834990501404,
      0.9905823469161987,
      0.9996535181999207,
      0.9997171759605408,
      0.9998571276664734,
      0.9998347163200378,
      0.9999051690101624,
      0.9999346733093262,
      0.9999592900276184,
      0.9999540448188782,
      0.9999601244926453,
      0.9998816847801208,
      0.9995396733283997,
      0.9997865557670593,
      0.9999570250511169,
      0.9999787211418152,
      0.9999649524688721,
      0.9995414614677429,
      0.9999470710754395,
      0.9999565482139587,
      0.9999711513519287,
      0.999945342540741,
      0.9998108744621277,
      0.9999284744262695,
      0.9999063611030579,
      0.9999504089355469,
      0.9997110962867737,
      0.999575674533844,
      0.9999037384986877,
      0.9999610185623169,
      0.9999276399612427,
      0.9999277591705322,
      0.9999580383300781,
      0.999969482421875,
      0.9999547004699707,
      0.9999651312828064,
      0.9999201893806458,
      0.9999646544456482,
      0.9998998045921326,
      0.9999426007270813,
      0.9999222159385681,
      0.9999518394470215,
      0.9999386668205261,
      0.9998456835746765,
      0.9999058246612549,
      0.999832808971405,
      0.9993112087249756,
      0.9955265522003174,
      0.998587429523468,
      0.9998295307159424,
      0.999871551990509,
      0.9999613165855408,
      0.9999561905860901,
      0.9999110698699951,
      0.999836266040802,
      0.9981303215026855,
      0.9834744930267334,
      0.9571783542633057,
      0.9316883087158203,
      0.962045431137085,
      0.968366265296936,
      0.9917656183242798,
      0.9986936450004578,
      0.9998472332954407,
      0.9999104738235474,
      0.9999411106109619,
      0.9999666213989258,
      0.9999772310256958,
      0.9999327063560486,
      0.9998865723609924,
      0.998845636844635,
      0.9908005595207214,
      0.9933100938796997,
      0.986767053604126,
      0.9977195858955383,
      0.9998365640640259,
      0.9999271035194397,
      0.9999151825904846,
      0.9998741745948792,
      0.9998418092727661,
      0.999527096748352,
      0.9983273148536682,
      0.9895280003547668,
      0.9802181720733643,
      0.9777556657791138,
      0.9401804208755493,
      0.9597458243370056,
      0.9947846531867981,
      0.9987443685531616,
      0.9934822916984558,
      0.9978501796722412,
      0.9845631122589111,
      0.9999047517776489,
      0.9999099373817444,
      0.9998908638954163,
      0.9999579191207886,
      0.999943733215332,
      0.9999097585678101,
      0.9999356865882874,
      0.9999127388000488,
      0.9999468922615051,
      0.9999250769615173,
      0.999841034412384,
      0.999603807926178,
      0.9976286888122559,
      0.9835594892501831,
      0.9305196404457092,
      0.8971649408340454,
      0.9089443683624268,
      0.8607960343360901,
      0.8537626266479492,
      0.9109595417976379,
      0.9606216549873352,
      0.989404559135437,
      0.9895552396774292,
      0.9968999624252319,
      0.996328592300415,
      0.9978854060173035,
      0.9977951645851135,
      0.9985026121139526,
      0.9976608157157898,
      0.9823467135429382,
      0.9518094062805176,
      0.9616299867630005,
      0.9399572610855103,
      0.9482311010360718,
      0.9458783864974976,
      0.9488019943237305,
      0.9756966233253479,
      0.9382455348968506,
      0.9557398557662964,
      0.969883143901825,
      0.9429332613945007,
      0.8973772525787354,
      0.9267505407333374,
      0.9412834644317627,
      0.883337676525116,
      0.8599464893341064,
      0.9192354679107666,
      0.916804313659668,
      0.866327702999115,
      0.874727189540863,
      0.9331286549568176,
      0.9187029600143433,
      0.8824526071548462,
      0.9263045191764832,
      0.9648369550704956,
      0.9399560689926147,
      0.9236213564872742,
      0.969868004322052,
      0.98014897108078,
      0.9682137370109558,
      0.9810315370559692,
      0.9962034821510315,
      0.9990178346633911,
      0.9998863935470581,
      0.9999600052833557,
      0.9999759793281555,
      0.9999586939811707,
      0.9999035000801086,
      0.9991824626922607,
      0.9998531937599182,
      0.9998207688331604,
      0.9997885227203369,
      0.9998999834060669,
      0.9999477863311768,
      0.9999219179153442,
      0.9998995661735535,
      0.9999567866325378,
      0.999968409538269,
      0.9999197721481323,
      0.9999352097511292,
      0.9999630451202393,
      0.9999707937240601,
      0.9999361038208008,
      0.999942421913147,
      0.9998692870140076,
      0.999928891658783,
      0.9999376535415649,
      0.9998413920402527,
      0.9997002482414246,
      0.9998685121536255,
      0.9998900294303894,
      0.9995878338813782,
      0.9995415806770325,
      0.9998562335968018,
      0.9997850656509399,
      0.9990018010139465,
      0.9995879530906677,
      0.9998559951782227,
      0.999548614025116,
      0.9991896152496338,
      0.9998826384544373,
      0.9998428821563721,
      0.9993772506713867,
      0.9996717572212219,
      0.999923825263977,
      0.9998999834060669,
      0.9998530149459839,
      0.9999529123306274,
      0.9999541640281677,
      0.9999632239341736,
      0.9999735951423645,
      0.9999593496322632,
      0.999933123588562,
      0.9999608397483826,
      0.9999505877494812,
      0.9999042749404907,
      0.9998780488967896,
      0.9999691843986511,
      0.9999660849571228,
      0.9999516010284424,
      0.9999342560768127,
      0.9999103546142578,
      0.9998933672904968,
      0.9999498128890991,
      0.9999591708183289,
      0.9999510645866394,
      0.9999500513076782,
      0.9999487400054932,
      0.9999547004699707,
      0.9999781250953674,
      0.9999731183052063,
      0.9999113082885742,
      0.9999310970306396,
      0.9997625946998596,
      0.9994508624076843,
      0.9997546076774597,
      0.999926745891571,
      0.9997559785842896,
      0.9995304346084595,
      0.9998791217803955,
      0.9998912215232849,
      0.9992348551750183,
      0.9986081123352051,
      0.9998341202735901,
      0.9998378157615662,
      0.9999401569366455,
      0.9999479055404663,
      0.9999722838401794,
      0.9999462366104126,
      0.9999530911445618,
      0.9999740719795227,
      0.9999618530273438,
      0.9999096989631653,
      0.9999687075614929,
      0.9999770522117615,
      0.999947726726532,
      0.9999427795410156,
      0.9999673962593079,
      0.999927282333374
    ],
    [
      0.7106053829193115,
      0.7545097470283508,
      0.7231055498123169,
      0.7396239638328552,
      0.7657879590988159,
      0.758100152015686,
      0.7601129412651062,
      0.7693938612937927,
      0.7782415151596069,
      0.7760704159736633,
      0.765366792678833,
      0.7667742967605591,
      0.7773558497428894,
      0.7648877501487732,
      0.7261290550231934,
      0.7552775144577026,
      0.7686989903450012,
      0.7863380908966064,
      0.8170806169509888,
      0.8040148615837097,
      0.8372728824615479,
      0.8106955289840698,
      0.7442812919616699,
      0.8018310070037842,
      0.8334049582481384,
      0.7863978147506714,
      0.774200439453125,
      0.8268256783485413,
      0.8166041374206543,
      0.7751535773277283,
      0.7850281596183777,
      0.8345412015914917,
      0.8001425266265869,
      0.7670620679855347,
      0.8149013519287109,
      0.8381688594818115,
      0.8003852367401123,
      0.8037076592445374,
      0.8541696667671204,
      0.8436347246170044,
      0.8081883788108826,
      0.8372687101364136,
      0.8763444423675537,
      0.8459486961364746,
      0.8213512301445007,
      0.8704001903533936,
      0.870195746421814,
      0.841945469379425,
      0.8453546762466431,
      0.8806548118591309,
      0.8839887976646423,
      0.8404352068901062,
      0.9166758060455322,
      0.9323925971984863,
      0.891543984413147,
      0.9111455678939819,
      0.8816753625869751,
      0.863410472869873,
      0.8856374025344849,
      0.8909318447113037,
      0.8603367209434509,
      0.8369942903518677,
      0.8669688701629639,
      0.8543791770935059,
      0.8188323974609375,
      0.8175886869430542,
      0.844850480556488,
      0.8169064521789551,
      0.7895303964614868,
      0.8153973817825317,
      0.8146926164627075,
      0.7889532446861267,
      0.7834011912345886,
      0.8218109011650085,
      0.7958999872207642,
      0.7841395735740662,
      0.796173095703125,
      0.8058084845542908,
      0.7780808210372925,
      0.7851662635803223,
      0.8069190382957458,
      0.7865301370620728,
      0.7583474516868591,
      0.7455360293388367,
      0.7118555307388306,
      0.9998754262924194,
      0.9999382495880127,
      0.9999306797981262,
      0.999882698059082,
      0.9999323487281799,
      0.9998047947883606,
      0.9993647933006287,
      0.9968019723892212,
      0.9699362516403198,
      0.9736227989196777,
      0.9263303279876709,
      0.9161003828048706,
      0.9353893995285034,
      0.9702439308166504,
      0.9760453701019287,
      0.9978958964347839,
      0.9991925358772278,
      0.9997842311859131,
      0.9998587965965271,
      0.9999085068702698,
      0.9998703598976135,
      0.9999168515205383,
      0.9999062418937683,
      0.9997649788856506,
      0.9995632171630859,
      0.9985163807868958,
      0.9902738928794861,
      0.9607059955596924,
      0.9378876686096191,
      0.9519286155700684,
      0.9439476132392883,
      0.962132453918457,
      0.9718847870826721,
      0.9903475046157837,
      0.9915357828140259,
      0.999708890914917,
      0.9997583627700806,
      0.9998771548271179,
      0.9998503923416138,
      0.9999096989631653,
      0.9999369382858276,
      0.9999603629112244,
      0.9999579191207886,
      0.9999645948410034,
      0.9999024868011475,
      0.9996842741966248,
      0.9998245239257812,
      0.9999608993530273,
      0.9999797344207764,
      0.9999654293060303,
      0.999548077583313,
      0.9999479055404663,
      0.9999589920043945,
      0.9999721050262451,
      0.9999448657035828,
      0.9998210072517395,
      0.9999306201934814,
      0.999907374382019,
      0.9999518394470215,
      0.99971604347229,
      0.9995843172073364,
      0.9999064207077026,
      0.9999628067016602,
      0.999931275844574,
      0.9999344944953918,
      0.99996018409729,
      0.9999702572822571,
      0.999954342842102,
      0.9999649524688721,
      0.9999194741249084,
      0.9999645352363586,
      0.9998995065689087,
      0.9999430179595947,
      0.9999220371246338,
      0.9999518394470215,
      0.999940812587738,
      0.9998507499694824,
      0.9999147057533264,
      0.9998642802238464,
      0.9994805455207825,
      0.9969143271446228,
      0.9989192485809326,
      0.9998574256896973,
      0.999880850315094,
      0.9999619126319885,
      0.9999571442604065,
      0.999917209148407,
      0.9998627305030823,
      0.998482346534729,
      0.9853856563568115,
      0.9614249467849731,
      0.9373992681503296,
      0.9647774696350098,
      0.9707267880439758,
      0.9924781322479248,
      0.9988401532173157,
      0.99986332654953,
      0.9999186396598816,
      0.9999440908432007,
      0.9999681711196899,
      0.999978244304657,
      0.9999411702156067,
      0.9999040961265564,
      0.9991844296455383,
      0.992462158203125,
      0.9943488836288452,
      0.9878886938095093,
      0.9979444146156311,
      0.9998488426208496,
      0.9999327063560486,
      0.999918520450592,
      0.9998811483383179,
      0.999851405620575,
      0.9995695352554321,
      0.9984256029129028,
      0.9904142618179321,
      0.981318473815918,
      0.9802517890930176,
      0.9438220262527466,
      0.9629696607589722,
      0.9956792593002319,
      0.9988962411880493,
      0.9943721890449524,
      0.9982354640960693,
      0.9868049621582031,
      0.9999066591262817,
      0.9999104738235474,
      0.9998927116394043,
      0.9999592304229736,
      0.999947190284729,
      0.9999204277992249,
      0.999941349029541,
      0.9999148845672607,
      0.999948263168335,
      0.9999319911003113,
      0.999860405921936,
      0.9996705055236816,
      0.9980851411819458,
      0.9863624572753906,
      0.937309741973877,
      0.9063419103622437,
      0.9163421392440796,
      0.8706055879592896,
      0.8659654259681702,
      0.9188249111175537,
      0.964958906173706,
      0.9906474351882935,
      0.99263596534729,
      0.9977835416793823,
      0.9977406859397888,
      0.9990065097808838,
      0.9990491271018982,
      0.9991914629936218,
      0.9986627101898193,
      0.9883042573928833,
      0.9595379829406738,
      0.9684996008872986,
      0.9484850764274597,
      0.9546136856079102,
      0.9522020816802979,
      0.9542197585105896,
      0.9783135056495667,
      0.9425045251846313,
      0.958765983581543,
      0.9720337390899658,
      0.9515765905380249,
      0.9059035778045654,
      0.9316697120666504,
      0.9453500509262085,
      0.8923706412315369,
      0.8698999285697937,
      0.9240661859512329,
      0.9207121133804321,
      0.8736090064048767,
      0.8826963305473328,
      0.9392547607421875,
      0.9231575727462769,
      0.8908074498176575,
      0.9315366744995117,
      0.9676005244255066,
      0.9436206817626953,
      0.930186927318573,
      0.9724696278572083,
      0.9817758798599243,
      0.970829963684082,
      0.982887327671051,
      0.9966882467269897,
      0.9992183446884155,
      0.9999077916145325,
      0.9999639987945557,
      0.9999768137931824,
      0.9999592304229736,
      0.9999040365219116,
      0.9991841316223145,
      0.9998540282249451,
      0.99982088804245,
      0.9997894763946533,
      0.9999062418937683,
      0.9999485611915588,
      0.9999226927757263,
      0.999901294708252,
      0.9999579191207886,
      0.9999692440032959,
      0.999921441078186,
      0.9999372363090515,
      0.9999656677246094,
      0.9999727606773376,
      0.9999388456344604,
      0.9999473690986633,
      0.9998865127563477,
      0.999936044216156,
      0.9999426603317261,
      0.9998650550842285,
      0.9997535347938538,
      0.9998844265937805,
      0.9999015927314758,
      0.9996652603149414,
      0.9996281266212463,
      0.9998722672462463,
      0.999814510345459,
      0.9991335868835449,
      0.9996590614318848,
      0.9998697638511658,
      0.9996278882026672,
      0.9993088245391846,
      0.9998964071273804,
      0.9998586177825928,
      0.9994879961013794,
      0.999707818031311,
      0.9999299049377441,
      0.9999081492424011,
      0.9998756051063538,
      0.9999560713768005,
      0.9999551773071289,
      0.9999653100967407,
      0.9999752044677734,
      0.9999593496322632,
      0.9999339580535889,
      0.9999619126319885,
      0.9999502301216125,
      0.999904453754425,
      0.9998778700828552,
      0.9999687075614929,
      0.999965488910675,
      0.9999507665634155,
      0.9999333024024963,
      0.9999110102653503,
      0.9998936057090759,
      0.9999516606330872,
      0.9999625086784363,
      0.9999552965164185,
      0.9999518990516663,
      0.9999507069587708,
      0.9999554753303528,
      0.9999778270721436,
      0.9999731183052063,
      0.9999184012413025,
      0.9999426603317261,
      0.9998250007629395,
      0.999672532081604,
      0.999813437461853,
      0.9999400973320007,
      0.9998236894607544,
      0.9996821880340576,
      0.9999038577079773,
      0.999910295009613,
      0.9994679093360901,
      0.9993959069252014,
      0.9998675584793091,
      0.9998570680618286,
      0.999944269657135,
      0.9999489784240723,
      0.9999727606773376,
      0.9999464154243469,
      0.9999532699584961,
      0.9999743700027466,
      0.999961793422699,
      0.9999099373817444,
      0.9999684691429138,
      0.9999769926071167,
      0.9999479055404663,
      0.9999428987503052,
      0.9999675154685974,
      0.999927282333374
    ],
    [
      0.7269659638404846,
      0.7720355987548828,
      0.7385010719299316,
      0.7554950714111328,
      0.7794986963272095,
      0.7720770835876465,
      0.7766679525375366,
      0.7831565141677856,
      0.7912007570266724,
      0.7914994359016418,
      0.7807108163833618,
      0.780859112739563,
      0.7897174954414368,
      0.7802859544754028,
      0.7412780523300171,
      0.7694280743598938,
      0.7845131158828735,
      0.808009684085846,
      0.83388352394104,
      0.82117760181427,
      0.855927586555481,
      0.8270492553710938,
      0.7640071511268616,
      0.8223721385002136,
      0.8461626768112183,
      0.8010303378105164,
      0.7910287976264954,
      0.8412653207778931,
      0.8280478715896606,
      0.7878554463386536,
      0.8009390234947205,
      0.8460100889205933,
      0.8117014169692993,
      0.7797885537147522,
      0.8279722332954407,
      0.8506860733032227,
      0.8131618499755859,
      0.8171448707580566,
      0.866832971572876,
      0.8612743020057678,
      0.8256494402885437,
      0.8504672646522522,
      0.8929092884063721,
      0.868553638458252,
      0.8400927782058716,
      0.8837417960166931,
      0.8872747421264648,
      0.856883704662323,
      0.8560154438018799,
      0.8900542259216309,
      0.8962099552154541,
      0.8456453084945679,
      0.9234598875045776,
      0.9417086243629456,
      0.9010171294212341,
      0.9205381870269775,
      0.8984659910202026,
      0.8833799362182617,
      0.8977872729301453,
      0.9052379131317139,
      0.8816259503364563,
      0.8580408096313477,
      0.8810483813285828,
      0.8719305992126465,
      0.8369125127792358,
      0.8312945365905762,
      0.8558546304702759,
      0.8306480646133423,
      0.8035292625427246,
      0.8260221481323242,
      0.82529217004776,
      0.8037019968032837,
      0.7979973554611206,
      0.8341130018234253,
      0.811333417892456,
      0.8003134727478027,
      0.8128559589385986,
      0.8203545808792114,
      0.7938364148139954,
      0.8024008870124817,
      0.8212240934371948,
      0.800417423248291,
      0.7767407894134521,
      0.7643526196479797,
      0.7288081645965576,
      0.9998821020126343,
      0.9999457001686096,
      0.9999408721923828,
      0.9999035596847534,
      0.9999447464942932,
      0.9998453259468079,
      0.9994480609893799,
      0.9972353577613831,
      0.9724605083465576,
      0.97599196434021,
      0.9312395453453064,
      0.9207755327224731,
      0.9383112788200378,
      0.9720190763473511,
      0.9783050417900085,
      0.9982630014419556,
      0.9993401169776917,
      0.9998080134391785,
      0.9998710751533508,
      0.9999116659164429,
      0.9998713731765747,
      0.9999200701713562,
      0.9999120831489563,
      0.9997913837432861,
      0.999630868434906,
      0.9987894892692566,
      0.9913896918296814,
      0.9635580778121948,
      0.9407784938812256,
      0.9561220407485962,
      0.9480942487716675,
      0.9653161764144897,
      0.9742588996887207,
      0.9916595816612244,
      0.9924743175506592,
      0.9997513890266418,
      0.9997893571853638,
      0.9998915791511536,
      0.9998624324798584,
      0.9999134540557861,
      0.9999389052391052,
      0.9999609589576721,
      0.9999604225158691,
      0.9999673962593079,
      0.9999150633811951,
      0.9997571110725403,
      0.9998449683189392,
      0.9999629855155945,
      0.9999802112579346,
      0.9999653697013855,
      0.9995501637458801,
      0.9999484419822693,
      0.9999601244926453,
      0.9999725818634033,
      0.9999444484710693,
      0.9998204708099365,
      0.9999310374259949,
      0.9999069571495056,
      0.9999521970748901,
      0.9997165203094482,
      0.9995855093002319,
      0.9999071955680847,
      0.9999634027481079,
      0.9999326467514038,
      0.9999382495880127,
      0.9999611377716064,
      0.999970555305481,
      0.999954104423523,
      0.9999666810035706,
      0.9999188780784607,
      0.9999643564224243,
      0.9998995065689087,
      0.9999433159828186,
      0.999921977519989,
      0.9999518394470215,
      0.9999420642852783,
      0.9998538494110107,
      0.9999204277992249,
      0.9998816251754761,
      0.9995862245559692,
      0.997616708278656,
      0.999112606048584,
      0.999875009059906,
      0.9998865723609924,
      0.999962329864502,
      0.9999579191207886,
      0.9999218583106995,
      0.9998809099197388,
      0.9987472891807556,
      0.9868385195732117,
      0.965273916721344,
      0.9413962364196777,
      0.9690102338790894,
      0.9733276963233948,
      0.9932045936584473,
      0.9989804625511169,
      0.9998767971992493,
      0.9999248385429382,
      0.9999464154243469,
      0.9999693632125854,
      0.9999789595603943,
      0.9999461770057678,
      0.9999142289161682,
      0.9993816614151001,
      0.9935701489448547,
      0.9945672154426575,
      0.9887758493423462,
      0.9981358051300049,
      0.9998642206192017,
      0.999937891960144,
      0.9999213218688965,
      0.9998874664306641,
      0.9998612999916077,
      0.9996140003204346,
      0.998582661151886,
      0.9900636672973633,
      0.9831641912460327,
      0.9827070832252502,
      0.9484459161758423,
      0.9660198092460632,
      0.9963691830635071,
      0.9990540742874146,
      0.9941352009773254,
      0.9985412359237671,
      0.9880192875862122,
      0.9999074935913086,
      0.9999111294746399,
      0.9998947381973267,
      0.9999594688415527,
      0.9999498724937439,
      0.9999287128448486,
      0.9999457597732544,
      0.9999162554740906,
      0.9999490976333618,
      0.9999364018440247,
      0.9998695254325867,
      0.9997175335884094,
      0.9984082579612732,
      0.9881475567817688,
      0.9424341917037964,
      0.9133298397064209,
      0.9224864840507507,
      0.8797202110290527,
      0.8753833174705505,
      0.924983024597168,
      0.966183602809906,
      0.9917627573013306,
      0.993888258934021,
      0.9982984066009521,
      0.9983895421028137,
      0.9993985295295715,
      0.9993495941162109,
      0.9994078278541565,
      0.9990167021751404,
      0.9913530945777893,
      0.965225875377655,
      0.9727869033813477,
      0.9540858864784241,
      0.9606621265411377,
      0.9587233662605286,
      0.959700345993042,
      0.9806637763977051,
      0.9467729926109314,
      0.9618528485298157,
      0.9742730855941772,
      0.9566015005111694,
      0.9114128351211548,
      0.9366624355316162,
      0.9497870206832886,
      0.899617075920105,
      0.878294825553894,
      0.9278244972229004,
      0.9260377883911133,
      0.8810719847679138,
      0.8890509605407715,
      0.943623960018158,
      0.9279532432556152,
      0.8991413712501526,
      0.9374512434005737,
      0.970551609992981,
      0.9481670260429382,
      0.9344046711921692,
      0.9751341342926025,
      0.9834789633750916,
      0.9734804034233093,
      0.9845079183578491,
      0.9969743490219116,
      0.9993324279785156,
      0.9999204277992249,
      0.9999663233757019,
      0.9999775886535645,
      0.9999594688415527,
      0.999904990196228,
      0.9991852045059204,
      0.9998545050621033,
      0.9998212456703186,
      0.999789834022522,
      0.9999070167541504,
      0.999949038028717,
      0.9999236464500427,
      0.9999030232429504,
      0.9999588131904602,
      0.999970018863678,
      0.9999226927757263,
      0.9999385476112366,
      0.9999675750732422,
      0.9999741315841675,
      0.9999412894248962,
      0.999951958656311,
      0.9998975992202759,
      0.9999423623085022,
      0.9999473094940186,
      0.9998853206634521,
      0.9998003840446472,
      0.9998990893363953,
      0.9999120235443115,
      0.999728262424469,
      0.9997016787528992,
      0.9998874068260193,
      0.999841570854187,
      0.9993201494216919,
      0.999725878238678,
      0.9998831748962402,
      0.9996935129165649,
      0.9994100332260132,
      0.9999077320098877,
      0.9998716115951538,
      0.9995725154876709,
      0.9997556209564209,
      0.9999319911003113,
      0.9999141693115234,
      0.9998922944068909,
      0.9999585151672363,
      0.9999557733535767,
      0.9999663233757019,
      0.9999762773513794,
      0.9999592900276184,
      0.999933660030365,
      0.999962568283081,
      0.9999502897262573,
      0.9999045729637146,
      0.9998781085014343,
      0.999968409538269,
      0.9999656081199646,
      0.9999507665634155,
      0.9999333620071411,
      0.9999116659164429,
      0.9998940229415894,
      0.9999528527259827,
      0.9999648332595825,
      0.9999583959579468,
      0.9999532103538513,
      0.9999518394470215,
      0.999955952167511,
      0.9999777674674988,
      0.9999730587005615,
      0.9999222159385681,
      0.999948263168335,
      0.999853789806366,
      0.9997546672821045,
      0.999845027923584,
      0.9999473094940186,
      0.9998566508293152,
      0.9997539520263672,
      0.9999171495437622,
      0.9999218583106995,
      0.9995720386505127,
      0.9995036721229553,
      0.9998818635940552,
      0.9998675584793091,
      0.999946653842926,
      0.9999496936798096,
      0.9999729990959167,
      0.9999465346336365,
      0.9999533295631409,
      0.9999746084213257,
      0.9999617338180542,
      0.9999099373817444,
      0.9999684691429138,
      0.9999770522117615,
      0.9999476075172424,
      0.9999426603317261,
      0.9999673366546631,
      0.9999269843101501
    ],
    [
      0.7401074767112732,
      0.7835078239440918,
      0.749342679977417,
      0.7700960040092468,
      0.7908150553703308,
      0.7846322655677795,
      0.791941225528717,
      0.7965599298477173,
      0.8032447099685669,
      0.8062098622322083,
      0.7963201999664307,
      0.7955506443977356,
      0.8018966317176819,
      0.7968311309814453,
      0.7643339037895203,
      0.7862293720245361,
      0.8010550141334534,
      0.83368980884552,
      0.8539373874664307,
      0.8434464931488037,
      0.8753461837768555,
      0.8486955165863037,
      0.7963944673538208,
      0.8421257734298706,
      0.8605728149414062,
      0.8184680938720703,
      0.8083638548851013,
      0.8561790585517883,
      0.8392865657806396,
      0.800672173500061,
      0.8187686800956726,
      0.8581703305244446,
      0.8231613039970398,
      0.792899489402771,
      0.8399946689605713,
      0.8625129461288452,
      0.825912594795227,
      0.8294246196746826,
      0.8780112862586975,
      0.8754626512527466,
      0.8406688570976257,
      0.8616126775741577,
      0.9065378308296204,
      0.886197566986084,
      0.8560366630554199,
      0.8920026421546936,
      0.9035658836364746,
      0.8726987838745117,
      0.8661165237426758,
      0.900102436542511,
      0.9105788469314575,
      0.8540152311325073,
      0.9318773746490479,
      0.9510970711708069,
      0.9114578366279602,
      0.9301701784133911,
      0.9148479700088501,
      0.9008116722106934,
      0.909867525100708,
      0.9180835485458374,
      0.8995200395584106,
      0.8748924732208252,
      0.8943256139755249,
      0.8889899849891663,
      0.8545664548873901,
      0.8453778028488159,
      0.8680130243301392,
      0.8444366455078125,
      0.8175839185714722,
      0.8381452560424805,
      0.8359965085983276,
      0.8181172609329224,
      0.8123651742935181,
      0.8464504480361938,
      0.8259915113449097,
      0.8162381052970886,
      0.8302950859069824,
      0.8342754244804382,
      0.8103659749031067,
      0.8191841840744019,
      0.8358297348022461,
      0.8170350790023804,
      0.7935228943824768,
      0.7815685868263245,
      0.7447941899299622,
      0.9998866319656372,
      0.9999509453773499,
      0.9999479055404663,
      0.9999164938926697,
      0.9999531507492065,
      0.9998731017112732,
      0.9995344877243042,
      0.9975714683532715,
      0.9746827483177185,
      0.978240430355072,
      0.9360096454620361,
      0.9260512590408325,
      0.9418725967407227,
      0.9736053347587585,
      0.9800844192504883,
      0.9985390305519104,
      0.9994456768035889,
      0.9998283386230469,
      0.9998817443847656,
      0.9999147057533264,
      0.9998723864555359,
      0.9999231100082397,
      0.99991774559021,
      0.9998134970664978,
      0.9996827840805054,
      0.9989686012268066,
      0.9924502372741699,
      0.9662482142448425,
      0.943024754524231,
      0.9609172344207764,
      0.9534915089607239,
      0.9683464169502258,
      0.9766522645950317,
      0.9918273687362671,
      0.9931364059448242,
      0.9997814893722534,
      0.9998084902763367,
      0.9998993873596191,
      0.999868631362915,
      0.9999163150787354,
      0.9999402761459351,
      0.9999614357948303,
      0.9999620318412781,
      0.9999693632125854,
      0.9999233484268188,
      0.9998082518577576,
      0.9998604655265808,
      0.9999634623527527,
      0.999980628490448,
      0.999965488910675,
      0.9995546340942383,
      0.999949038028717,
      0.9999614953994751,
      0.9999729990959167,
      0.999944269657135,
      0.9998205304145813,
      0.9999308586120605,
      0.9999067187309265,
      0.9999527335166931,
      0.9997186660766602,
      0.9995899796485901,
      0.9999082684516907,
      0.9999641180038452,
      0.9999341368675232,
      0.9999415278434753,
      0.9999617338180542,
      0.9999706745147705,
      0.9999538660049438,
      0.9999666810035706,
      0.9999184608459473,
      0.9999638795852661,
      0.9998989105224609,
      0.9999436736106873,
      0.9999220371246338,
      0.9999520182609558,
      0.9999430775642395,
      0.9998560547828674,
      0.9999237656593323,
      0.9998936057090759,
      0.9996296763420105,
      0.9978798031806946,
      0.999207615852356,
      0.9998826384544373,
      0.9998891353607178,
      0.9999626874923706,
      0.9999582767486572,
      0.9999234080314636,
      0.999880850315094,
      0.9982397556304932,
      0.9872308969497681,
      0.9685366153717041,
      0.9467819929122925,
      0.9725767374038696,
      0.9756115674972534,
      0.9938154220581055,
      0.9990746974945068,
      0.9998853802680969,
      0.9999285936355591,
      0.9999477863311768,
      0.9999698996543884,
      0.9999793767929077,
      0.9999492168426514,
      0.9999203681945801,
      0.9994710087776184,
      0.9942023754119873,
      0.9951555728912354,
      0.9896876811981201,
      0.9982621073722839,
      0.9998416304588318,
      0.9999395608901978,
      0.9999220371246338,
      0.999890148639679,
      0.9998654127120972,
      0.9996277689933777,
      0.9983593225479126,
      0.990807294845581,
      0.984932005405426,
      0.9849976301193237,
      0.9526454210281372,
      0.9687825441360474,
      0.9969149231910706,
      0.9991706013679504,
      0.9948075413703918,
      0.9987784028053284,
      0.988040030002594,
      0.9999077320098877,
      0.9999110698699951,
      0.999896228313446,
      0.9999599456787109,
      0.9999520182609558,
      0.999935507774353,
      0.9999492764472961,
      0.9999169111251831,
      0.99994957447052,
      0.9999403357505798,
      0.9998788237571716,
      0.9997574687004089,
      0.9987317323684692,
      0.989739179611206,
      0.9472073316574097,
      0.9200372695922852,
      0.9279284477233887,
      0.8876913785934448,
      0.8840715289115906,
      0.9305371046066284,
      0.9688972234725952,
      0.9925559759140015,
      0.9946712255477905,
      0.9986177682876587,
      0.9988034963607788,
      0.9996112585067749,
      0.9995262622833252,
      0.9995405077934265,
      0.9992206692695618,
      0.99344402551651,
      0.9718471765518188,
      0.9784402251243591,
      0.9596095085144043,
      0.9656315445899963,
      0.9641196727752686,
      0.9640615582466125,
      0.982371985912323,
      0.9499311447143555,
      0.9637910723686218,
      0.9758078455924988,
      0.9599682688713074,
      0.9184218645095825,
      0.9412821531295776,
      0.9532191753387451,
      0.9059106111526489,
      0.8860665559768677,
      0.9324480295181274,
      0.9295793771743774,
      0.8877951502799988,
      0.8959250450134277,
      0.9472348690032959,
      0.9325562715530396,
      0.905984103679657,
      0.9414539337158203,
      0.9732853770256042,
      0.9527933597564697,
      0.9381788969039917,
      0.9771198034286499,
      0.9849653244018555,
      0.975824236869812,
      0.98582524061203,
      0.9972581267356873,
      0.9994121789932251,
      0.9999275207519531,
      0.9999681711196899,
      0.9999780058860779,
      0.9999597072601318,
      0.9999053478240967,
      0.9991878867149353,
      0.9998550415039062,
      0.9998213052749634,
      0.9997904300689697,
      0.9999079704284668,
      0.9999494552612305,
      0.9999242424964905,
      0.999904453754425,
      0.9999597668647766,
      0.9999706745147705,
      0.9999239444732666,
      0.999940037727356,
      0.9999691247940063,
      0.9999752640724182,
      0.99994295835495,
      0.9999551177024841,
      0.9999074339866638,
      0.9999450445175171,
      0.9999505877494812,
      0.9998993277549744,
      0.9998311996459961,
      0.9999096989631653,
      0.9999198317527771,
      0.9997755885124207,
      0.9997565746307373,
      0.9998998641967773,
      0.9998619556427002,
      0.9994525909423828,
      0.999774694442749,
      0.9998936057090759,
      0.9997429251670837,
      0.9994863867759705,
      0.9999155402183533,
      0.9998818039894104,
      0.9996362328529358,
      0.9997933506965637,
      0.9999371767044067,
      0.9999191761016846,
      0.9999045729637146,
      0.9999606013298035,
      0.9999561309814453,
      0.9999669194221497,
      0.9999768137931824,
      0.9999591708183289,
      0.9999337196350098,
      0.9999627470970154,
      0.9999500513076782,
      0.9999049305915833,
      0.9998782277107239,
      0.9999684691429138,
      0.999965488910675,
      0.9999508857727051,
      0.9999332427978516,
      0.9999120235443115,
      0.9998942017555237,
      0.9999539852142334,
      0.9999665021896362,
      0.9999604821205139,
      0.9999541640281677,
      0.9999525547027588,
      0.9999563097953796,
      0.9999775290489197,
      0.999972939491272,
      0.9999244809150696,
      0.9999517798423767,
      0.999870777130127,
      0.99979567527771,
      0.9998631477355957,
      0.9999517798423767,
      0.9998771548271179,
      0.9997949600219727,
      0.999924898147583,
      0.9999282956123352,
      0.999630331993103,
      0.9995655417442322,
      0.9998907446861267,
      0.9998732805252075,
      0.9999480843544006,
      0.9999501705169678,
      0.9999729990959167,
      0.9999465346336365,
      0.9999532699584961,
      0.9999747276306152,
      0.999961793422699,
      0.9999099969863892,
      0.999968409538269,
      0.9999768733978271,
      0.9999474287033081,
      0.9999423623085022,
      0.9999672174453735,
      0.9999264478683472
    ],
    [
      0.7485905289649963,
      0.7881507277488708,
      0.7567605972290039,
      0.7795968055725098,
      0.8001648187637329,
      0.7960212230682373,
      0.8027652502059937,
      0.8062582015991211,
      0.8128511905670166,
      0.8180360198020935,
      0.8076567649841309,
      0.805671215057373,
      0.8099308013916016,
      0.8072192668914795,
      0.7811453342437744,
      0.7982285022735596,
      0.8142876625061035,
      0.8496457934379578,
      0.866895854473114,
      0.8573790788650513,
      0.8862015008926392,
      0.8609651327133179,
      0.812411904335022,
      0.8532593846321106,
      0.8713417053222656,
      0.8294285535812378,
      0.8177512288093567,
      0.8651867508888245,
      0.8470045328140259,
      0.8101541996002197,
      0.8311567306518555,
      0.8662056922912598,
      0.8309903740882874,
      0.8025597333908081,
      0.8484433889389038,
      0.870384156703949,
      0.8354356288909912,
      0.8376365900039673,
      0.8846935033798218,
      0.8839743137359619,
      0.8504988551139832,
      0.8690518736839294,
      0.9135264158248901,
      0.8955817222595215,
      0.8654718995094299,
      0.8982232809066772,
      0.9118139743804932,
      0.8812557458877563,
      0.8719437718391418,
      0.9061269760131836,
      0.9182973504066467,
      0.8552836775779724,
      0.9386411905288696,
      0.9560307264328003,
      0.9175649881362915,
      0.9352926015853882,
      0.9232664704322815,
      0.909883975982666,
      0.9171645641326904,
      0.9250781536102295,
      0.9086127877235413,
      0.8843098282814026,
      0.9024533033370972,
      0.8994065523147583,
      0.8662067651748657,
      0.8566045761108398,
      0.8773642778396606,
      0.8543573021888733,
      0.8293464779853821,
      0.8483237028121948,
      0.8445824980735779,
      0.8290128707885742,
      0.8241080045700073,
      0.8567447066307068,
      0.8371521830558777,
      0.8294306397438049,
      0.8459448218345642,
      0.8461015224456787,
      0.8232390880584717,
      0.8350540399551392,
      0.8477263450622559,
      0.8299432396888733,
      0.8078922033309937,
      0.7962812185287476,
      0.7602633833885193,
      0.9998894929885864,
      0.9999541640281677,
      0.9999526143074036,
      0.999927282333374,
      0.9999599456787109,
      0.99989253282547,
      0.9996063709259033,
      0.9978122711181641,
      0.9765769243240356,
      0.9804118871688843,
      0.9404654502868652,
      0.930843710899353,
      0.9460780620574951,
      0.9749897122383118,
      0.9812167882919312,
      0.9983916282653809,
      0.9995054602622986,
      0.999841034412384,
      0.9998894333839417,
      0.9999167323112488,
      0.9998729228973389,
      0.9999251365661621,
      0.9999210834503174,
      0.9998259544372559,
      0.9997149705886841,
      0.999098002910614,
      0.9931834936141968,
      0.9668327569961548,
      0.9460233449935913,
      0.9643198847770691,
      0.9586644768714905,
      0.971673846244812,
      0.9791568517684937,
      0.9925775527954102,
      0.9937999248504639,
      0.9998033046722412,
      0.999823272228241,
      0.9999061226844788,
      0.9998752474784851,
      0.9999206066131592,
      0.9999411702156067,
      0.9999616742134094,
      0.9999629259109497,
      0.9999700784683228,
      0.9999301433563232,
      0.9998307228088379,
      0.9998713731765747,
      0.99996417760849,
      0.9999807476997375,
      0.999965488910675,
      0.9995556473731995,
      0.9999493956565857,
      0.9999619126319885,
      0.9999732375144958,
      0.9999442100524902,
      0.9998196363449097,
      0.9999310970306396,
      0.9999061822891235,
      0.9999529719352722,
      0.9997180700302124,
      0.9995909929275513,
      0.999908983707428,
      0.9999647736549377,
      0.9999353885650635,
      0.9999440312385559,
      0.9999625086784363,
      0.9999710321426392,
      0.9999539852142334,
      0.9999668002128601,
      0.9999186992645264,
      0.9999639987945557,
      0.9998989701271057,
      0.9999437928199768,
      0.9999225735664368,
      0.9999522566795349,
      0.999943733215332,
      0.9998576045036316,
      0.9999262094497681,
      0.9999004006385803,
      0.9996699690818787,
      0.9981136322021484,
      0.9992877244949341,
      0.9998906850814819,
      0.9998922944068909,
      0.9999629855155945,
      0.9999587535858154,
      0.9999261498451233,
      0.9998922944068909,
      0.9985124468803406,
      0.9884860515594482,
      0.9715576171875,
      0.9509950280189514,
      0.9752089977264404,
      0.977753221988678,
      0.9944891929626465,
      0.9991719126701355,
      0.9998942613601685,
      0.9999327659606934,
      0.9999495148658752,
      0.9999709129333496,
      0.9999797344207764,
      0.9999521374702454,
      0.9999249577522278,
      0.9995405673980713,
      0.9947777986526489,
      0.995534360408783,
      0.9907745122909546,
      0.9984443783760071,
      0.9998543858528137,
      0.9999430179595947,
      0.9999244213104248,
      0.9998956322669983,
      0.999872624874115,
      0.999662458896637,
      0.9985455274581909,
      0.9917893409729004,
      0.9868245124816895,
      0.9868515133857727,
      0.9546509981155396,
      0.9702264070510864,
      0.9973307251930237,
      0.9992167353630066,
      0.9954119324684143,
      0.9989758133888245,
      0.9891355633735657,
      0.9998999238014221,
      0.9999104738235474,
      0.9998965859413147,
      0.9999601244926453,
      0.9999537467956543,
      0.9999406337738037,
      0.9999523162841797,
      0.9999179840087891,
      0.9999503493309021,
      0.999943733215332,
      0.999886691570282,
      0.9997891187667847,
      0.9989748597145081,
      0.9910496473312378,
      0.948296844959259,
      0.92560875415802,
      0.9341881275177002,
      0.8951983451843262,
      0.8914780616760254,
      0.9352067708969116,
      0.9712021350860596,
      0.9931627511978149,
      0.995269775390625,
      0.9988341927528381,
      0.9991428256034851,
      0.9997360706329346,
      0.9996156096458435,
      0.9996103644371033,
      0.9993233680725098,
      0.9947454929351807,
      0.975820004940033,
      0.9825328588485718,
      0.9646568894386292,
      0.969181478023529,
      0.9701722860336304,
      0.9674254655838013,
      0.9837197065353394,
      0.9525827765464783,
      0.9653823971748352,
      0.9770193696022034,
      0.9628596305847168,
      0.9236807227134705,
      0.945263683795929,
      0.9563342332839966,
      0.911792516708374,
      0.893633246421814,
      0.9366483688354492,
      0.9333000779151917,
      0.894137978553772,
      0.902060329914093,
      0.950558602809906,
      0.9365832209587097,
      0.9129573702812195,
      0.9452884197235107,
      0.9755820631980896,
      0.9566872119903564,
      0.9435023069381714,
      0.9791080951690674,
      0.9863677620887756,
      0.9780251979827881,
      0.9870906472206116,
      0.9975538849830627,
      0.9994915127754211,
      0.9999339580535889,
      0.9999700784683228,
      0.9999785423278809,
      0.9999603033065796,
      0.9999067187309265,
      0.9991852641105652,
      0.999854564666748,
      0.9998200535774231,
      0.9997865557670593,
      0.9999082088470459,
      0.9999499917030334,
      0.9999250769615173,
      0.9999057650566101,
      0.999960720539093,
      0.9999713897705078,
      0.9999255537986755,
      0.9999414682388306,
      0.9999709129333496,
      0.999976396560669,
      0.9999445080757141,
      0.9999577403068542,
      0.9999167323112488,
      0.9999483823776245,
      0.9999533295631409,
      0.9999110102653503,
      0.9998577833175659,
      0.9999182224273682,
      0.9999263286590576,
      0.9998106360435486,
      0.9997953772544861,
      0.999908983707428,
      0.9998776316642761,
      0.9995476603507996,
      0.9998093843460083,
      0.9999029040336609,
      0.9997902512550354,
      0.9995521903038025,
      0.999924898147583,
      0.9998897314071655,
      0.9996870756149292,
      0.9998201727867126,
      0.9999386072158813,
      0.999922513961792,
      0.9999146461486816,
      0.9999620318412781,
      0.9999566078186035,
      0.9999677538871765,
      0.9999772310256958,
      0.9999591708183289,
      0.9999338984489441,
      0.9999632835388184,
      0.9999502897262573,
      0.9999054670333862,
      0.9998788833618164,
      0.9999685287475586,
      0.9999656081199646,
      0.9999510049819946,
      0.9999334216117859,
      0.9999125003814697,
      0.9998946189880371,
      0.9999549388885498,
      0.9999679327011108,
      0.9999623894691467,
      0.9999549984931946,
      0.9999534487724304,
      0.9999570250511169,
      0.9999774694442749,
      0.9999728202819824,
      0.9999256134033203,
      0.9999539256095886,
      0.9998810291290283,
      0.9998202323913574,
      0.9998747110366821,
      0.9999547600746155,
      0.9998896718025208,
      0.9998236894607544,
      0.9999319911003113,
      0.999934732913971,
      0.9996970295906067,
      0.9997643828392029,
      0.9999041557312012,
      0.999881386756897,
      0.9999499917030334,
      0.9999508261680603,
      0.9999733567237854,
      0.9999468922615051,
      0.9999536871910095,
      0.9999750256538391,
      0.9999620318412781,
      0.9999103546142578,
      0.9999683499336243,
      0.9999767541885376,
      0.9999474883079529,
      0.9999424815177917,
      0.999967098236084,
      0.9999266862869263
    ],
    [
      0.7605320811271667,
      0.7943962812423706,
      0.7684797048568726,
      0.7952560186386108,
      0.8103600740432739,
      0.8112593293190002,
      0.8155514001846313,
      0.8181561231613159,
      0.8235888481140137,
      0.8307755589485168,
      0.8194847106933594,
      0.8162039518356323,
      0.8197531700134277,
      0.8191578984260559,
      0.7990212440490723,
      0.8109428286552429,
      0.8279625773429871,
      0.8610435724258423,
      0.8785874843597412,
      0.8729791641235352,
      0.8966701626777649,
      0.8715171813964844,
      0.8300265669822693,
      0.8655904531478882,
      0.8804810047149658,
      0.8389002084732056,
      0.8289830088615417,
      0.8739194869995117,
      0.8547197580337524,
      0.8206118941307068,
      0.8453449010848999,
      0.8768289089202881,
      0.8390985131263733,
      0.8149962425231934,
      0.8587278127670288,
      0.878024160861969,
      0.8442175388336182,
      0.8479651808738708,
      0.8919190168380737,
      0.8926423192024231,
      0.8590892553329468,
      0.8778144121170044,
      0.9188144207000732,
      0.902454137802124,
      0.8721615076065063,
      0.905096173286438,
      0.9166067838668823,
      0.8878909349441528,
      0.8778728246688843,
      0.9108097553253174,
      0.9232635498046875,
      0.8580935597419739,
      0.943140983581543,
      0.9592286348342896,
      0.9221494197845459,
      0.9389481544494629,
      0.9289016723632812,
      0.9159302711486816,
      0.9225460290908813,
      0.9298182725906372,
      0.9145041704177856,
      0.8912490010261536,
      0.9088482856750488,
      0.9073573350906372,
      0.8756283521652222,
      0.8655734062194824,
      0.8850398063659668,
      0.862324595451355,
      0.8393527865409851,
      0.8575165271759033,
      0.8536392450332642,
      0.8407641053199768,
      0.8369117379188538,
      0.8686995506286621,
      0.8490632176399231,
      0.8435544967651367,
      0.8616838455200195,
      0.858177661895752,
      0.8359069228172302,
      0.8503177165985107,
      0.861854076385498,
      0.8434007167816162,
      0.8228224515914917,
      0.8105847835540771,
      0.7771040201187134,
      0.9998916983604431,
      0.9999571442604065,
      0.9999566078186035,
      0.9999348521232605,
      0.9999639987945557,
      0.9999048113822937,
      0.9996548891067505,
      0.9979467988014221,
      0.9780225157737732,
      0.980300784111023,
      0.9404622316360474,
      0.9345495700836182,
      0.9491423964500427,
      0.9760308861732483,
      0.982536792755127,
      0.9985358119010925,
      0.9995555281639099,
      0.9998497366905212,
      0.9998944997787476,
      0.9999178051948547,
      0.9998728036880493,
      0.9999260306358337,
      0.999923050403595,
      0.9998345971107483,
      0.999737024307251,
      0.9991875886917114,
      0.9937143325805664,
      0.9684971570968628,
      0.9483829140663147,
      0.9624110460281372,
      0.9620195627212524,
      0.9748514890670776,
      0.9811940789222717,
      0.9932399988174438,
      0.9941573739051819,
      0.9997933506965637,
      0.9996665716171265,
      0.999901294708252,
      0.9998756051063538,
      0.9999158978462219,
      0.9999419450759888,
      0.9999618530273438,
      0.9999637603759766,
      0.9999712109565735,
      0.9999361634254456,
      0.9998540878295898,
      0.9998798966407776,
      0.9999657273292542,
      0.9999811053276062,
      0.9999654293060303,
      0.9995588660240173,
      0.9999495148658752,
      0.9999626278877258,
      0.9999734163284302,
      0.9999439120292664,
      0.999819815158844,
      0.9999308586120605,
      0.9999058842658997,
      0.9999532699584961,
      0.9997203350067139,
      0.99959397315979,
      0.9999095797538757,
      0.9999651312828064,
      0.9999359846115112,
      0.9999455809593201,
      0.9999628067016602,
      0.9999710917472839,
      0.9999539852142334,
      0.9999666810035706,
      0.9999187588691711,
      0.9999639987945557,
      0.9998992681503296,
      0.9999443888664246,
      0.9999226331710815,
      0.9999510049819946,
      0.9999443292617798,
      0.9998589754104614,
      0.9999287724494934,
      0.9999072551727295,
      0.9997050166130066,
      0.9983237385749817,
      0.9993652701377869,
      0.9998981356620789,
      0.9998953342437744,
      0.9999635815620422,
      0.9999594688415527,
      0.9999273419380188,
      0.9998987317085266,
      0.9986114501953125,
      0.9894577264785767,
      0.9746341705322266,
      0.9566798210144043,
      0.9786340594291687,
      0.9799850583076477,
      0.9951218962669373,
      0.9992333650588989,
      0.999901294708252,
      0.9999353885650635,
      0.9999512434005737,
      0.9999716281890869,
      0.999980092048645,
      0.9999544024467468,
      0.9999291300773621,
      0.9996103048324585,
      0.9953854084014893,
      0.9961693286895752,
      0.9916466474533081,
      0.9982747435569763,
      0.9998587369918823,
      0.9999456405639648,
      0.9999268054962158,
      0.999900758266449,
      0.9998776912689209,
      0.9996902346611023,
      0.9986956119537354,
      0.9926130175590515,
      0.9881399273872375,
      0.9883723855018616,
      0.9568196535110474,
      0.9697524309158325,
      0.9976416230201721,
      0.9992640018463135,
      0.9957879185676575,
      0.9990944862365723,
      0.9899402856826782,
      0.9998999238014221,
      0.9999110698699951,
      0.9998997449874878,
      0.9999622106552124,
      0.9999561905860901,
      0.9999440908432007,
      0.9999539256095886,
      0.9999186396598816,
      0.999951183795929,
      0.9999465942382812,
      0.9998924136161804,
      0.999806821346283,
      0.9991547465324402,
      0.9922423362731934,
      0.9513069987297058,
      0.9296528697013855,
      0.9390697479248047,
      0.9019473195075989,
      0.8994368314743042,
      0.9397972226142883,
      0.9735101461410522,
      0.9936834573745728,
      0.995582640171051,
      0.9987357258796692,
      0.999296247959137,
      0.999794602394104,
      0.9996820688247681,
      0.9996724724769592,
      0.9994179010391235,
      0.9959347248077393,
      0.9788573980331421,
      0.9852436184883118,
      0.9697195291519165,
      0.9719011783599854,
      0.9726625680923462,
      0.9702703952789307,
      0.9865950345993042,
      0.9572391510009766,
      0.9688584804534912,
      0.9786019325256348,
      0.9658879041671753,
      0.9299708008766174,
      0.9498862028121948,
      0.9596990346908569,
      0.9189263582229614,
      0.9024662971496582,
      0.9453713893890381,
      0.9380900263786316,
      0.9004670977592468,
      0.9086564779281616,
      0.9541442394256592,
      0.9410971403121948,
      0.9202874898910522,
      0.9490646123886108,
      0.9789642095565796,
      0.9609922766685486,
      0.9480754137039185,
      0.9811632633209229,
      0.9877525568008423,
      0.9803527593612671,
      0.9883247017860413,
      0.9978331327438354,
      0.999556839466095,
      0.9999384880065918,
      0.9999713897705078,
      0.9999788999557495,
      0.9999606013298035,
      0.9999068379402161,
      0.9991845488548279,
      0.9998549818992615,
      0.9998204112052917,
      0.9997871518135071,
      0.9999088644981384,
      0.9999505877494812,
      0.9999260902404785,
      0.9999071359634399,
      0.9999616742134094,
      0.9999721646308899,
      0.9999274015426636,
      0.9999435544013977,
      0.9999728202819824,
      0.9999777674674988,
      0.9999465346336365,
      0.9999606609344482,
      0.9999249577522278,
      0.9999522566795349,
      0.999955952167511,
      0.9999201893806458,
      0.9998708963394165,
      0.9999237656593323,
      0.9999303221702576,
      0.9998384714126587,
      0.9998211860656738,
      0.999912679195404,
      0.9998887777328491,
      0.9996211528778076,
      0.9998313188552856,
      0.9999099969863892,
      0.9998221397399902,
      0.9996317625045776,
      0.9999315142631531,
      0.9998983144760132,
      0.9997338056564331,
      0.9998453855514526,
      0.9999417066574097,
      0.9999279379844666,
      0.9999241232872009,
      0.9999639391899109,
      0.9999571442604065,
      0.9999684691429138,
      0.9999778866767883,
      0.9999591708183289,
      0.9999338984489441,
      0.999963641166687,
      0.999950110912323,
      0.9999053478240967,
      0.9998791217803955,
      0.9999685287475586,
      0.9999658465385437,
      0.9999513030052185,
      0.9999334216117859,
      0.9999110102653503,
      0.9998941421508789,
      0.9999557137489319,
      0.9999690651893616,
      0.9999637603759766,
      0.999955952167511,
      0.9999541640281677,
      0.9999586939811707,
      0.9999775290489197,
      0.9999727010726929,
      0.9999272227287292,
      0.9999566674232483,
      0.9998931884765625,
      0.9998472929000854,
      0.9998873472213745,
      0.9999584555625916,
      0.999904453754425,
      0.9998544454574585,
      0.9999395608901978,
      0.9999422430992126,
      0.9998227953910828,
      0.9998105764389038,
      0.9999144077301025,
      0.9998875856399536,
      0.9999516606330872,
      0.9999512434005737,
      0.999973475933075,
      0.9999469518661499,
      0.9999536871910095,
      0.9999751448631287,
      0.9999622702598572,
      0.9999105930328369,
      0.9999683499336243,
      0.9999768137931824,
      0.9999475479125977,
      0.9999423623085022,
      0.9999670386314392,
      0.9999268054962158
    ],
    [
      0.7743028998374939,
      0.8029216527938843,
      0.7849411964416504,
      0.8123159408569336,
      0.8199666738510132,
      0.8293529152870178,
      0.8283730745315552,
      0.8308358192443848,
      0.8350051641464233,
      0.843498706817627,
      0.8319234848022461,
      0.8284770846366882,
      0.8313621282577515,
      0.8327211737632751,
      0.8230021595954895,
      0.8260776400566101,
      0.8426946401596069,
      0.8727263808250427,
      0.8960534334182739,
      0.8937358260154724,
      0.909843921661377,
      0.8877823352813721,
      0.8559361696243286,
      0.8839905261993408,
      0.8920162320137024,
      0.8514417409896851,
      0.8438159227371216,
      0.8839575052261353,
      0.8635304570198059,
      0.8316398859024048,
      0.8586269021034241,
      0.8858602046966553,
      0.8473193645477295,
      0.8285032510757446,
      0.8693010210990906,
      0.8848215341567993,
      0.8516759872436523,
      0.8561952710151672,
      0.8979817032814026,
      0.898171603679657,
      0.8655530214309692,
      0.8836672902107239,
      0.92186439037323,
      0.9061886072158813,
      0.8772828578948975,
      0.9088429808616638,
      0.9199612140655518,
      0.8922260999679565,
      0.8825308680534363,
      0.9138591885566711,
      0.9272040128707886,
      0.8621015548706055,
      0.9452537298202515,
      0.9618741273880005,
      0.9270952939987183,
      0.9420448541641235,
      0.9329670667648315,
      0.9210628271102905,
      0.9259223341941833,
      0.9328299760818481,
      0.9184679388999939,
      0.8965773582458496,
      0.9133645296096802,
      0.9125900864601135,
      0.8823038339614868,
      0.8723030090332031,
      0.8925660252571106,
      0.8694702982902527,
      0.8492311239242554,
      0.8665386438369751,
      0.8626378178596497,
      0.8510606288909912,
      0.8500731587409973,
      0.8786320090293884,
      0.8598671555519104,
      0.8568540811538696,
      0.8759056329727173,
      0.8688321709632874,
      0.8479466438293457,
      0.8638334274291992,
      0.8754632472991943,
      0.8568859696388245,
      0.8368365168571472,
      0.8263378143310547,
      0.7945578098297119,
      0.9998939037322998,
      0.9999593496322632,
      0.9999593496322632,
      0.9999424815177917,
      0.9999687671661377,
      0.9999192357063293,
      0.9997108578681946,
      0.9981319308280945,
      0.9794493913650513,
      0.98133784532547,
      0.9432324171066284,
      0.9382065534591675,
      0.9520595073699951,
      0.9771785736083984,
      0.9837910532951355,
      0.9986923933029175,
      0.9996058344841003,
      0.9998597502708435,
      0.9999001622200012,
      0.9999199509620667,
      0.9998743534088135,
      0.9999276399612427,
      0.9999254941940308,
      0.9998436570167542,
      0.9997587203979492,
      0.9992375373840332,
      0.994240403175354,
      0.9700814485549927,
      0.9507111310958862,
      0.9653222560882568,
      0.9662678241729736,
      0.9779051542282104,
      0.9836722612380981,
      0.993996262550354,
      0.9943263530731201,
      0.999809205532074,
      0.9996733665466309,
      0.9999064803123474,
      0.9998806118965149,
      0.9999178647994995,
      0.9999428391456604,
      0.9999620318412781,
      0.9999642968177795,
      0.9999719262123108,
      0.9999395608901978,
      0.9998680353164673,
      0.9998853206634521,
      0.9999663829803467,
      0.9999812245368958,
      0.999965250492096,
      0.9995598196983337,
      0.9999496340751648,
      0.9999628663063049,
      0.999973475933075,
      0.999943733215332,
      0.9998195767402649,
      0.999931275844574,
      0.9999054074287415,
      0.9999533295631409,
      0.9997196793556213,
      0.9995947480201721,
      0.9999101161956787,
      0.9999654293060303,
      0.999936580657959,
      0.9999468922615051,
      0.999963104724884,
      0.9999710917472839,
      0.9999537467956543,
      0.999966561794281,
      0.9999186396598816,
      0.9999639987945557,
      0.9998992681503296,
      0.9999446272850037,
      0.9999228119850159,
      0.9999512434005737,
      0.9999449849128723,
      0.9998607039451599,
      0.9999309182167053,
      0.9999125599861145,
      0.9997420310974121,
      0.998562216758728,
      0.9994812607765198,
      0.9999058842658997,
      0.9998981952667236,
      0.9999638199806213,
      0.9999598860740662,
      0.9999294281005859,
      0.9999070763587952,
      0.9988511800765991,
      0.9909629821777344,
      0.9778273105621338,
      0.9621000289916992,
      0.9814776182174683,
      0.9824571013450623,
      0.9958214163780212,
      0.9993252158164978,
      0.9999082684516907,
      0.9999386668205261,
      0.9999527335166931,
      0.9999723434448242,
      0.9999803900718689,
      0.9999566674232483,
      0.9999331831932068,
      0.9996786117553711,
      0.9960254430770874,
      0.9968727231025696,
      0.9929187893867493,
      0.9985630512237549,
      0.9998703598976135,
      0.9999485015869141,
      0.9999286532402039,
      0.9999052882194519,
      0.9998840689659119,
      0.9997183084487915,
      0.998820424079895,
      0.9933764934539795,
      0.9896590113639832,
      0.9898759722709656,
      0.9604799747467041,
      0.9719622135162354,
      0.9979960918426514,
      0.9993101358413696,
      0.9960883259773254,
      0.9991298317909241,
      0.9905009269714355,
      0.9999004602432251,
      0.9999111890792847,
      0.9999006986618042,
      0.9999625086784363,
      0.9999573826789856,
      0.999947190284729,
      0.9999558329582214,
      0.9999194741249084,
      0.9999518990516663,
      0.9999494552612305,
      0.9998940229415894,
      0.9998258948326111,
      0.9992926120758057,
      0.9931784868240356,
      0.9537238478660583,
      0.9323298335075378,
      0.9435610771179199,
      0.9076278209686279,
      0.9081659317016602,
      0.9449244737625122,
      0.9773158431053162,
      0.9944639801979065,
      0.9964818358421326,
      0.9993845224380493,
      0.9994877576828003,
      0.9998382329940796,
      0.9997132420539856,
      0.99970942735672,
      0.9994935393333435,
      0.9968339800834656,
      0.9805629253387451,
      0.9861830472946167,
      0.9731247425079346,
      0.9744446277618408,
      0.9777577519416809,
      0.9734185934066772,
      0.9882410764694214,
      0.9624215364456177,
      0.9720174074172974,
      0.980931282043457,
      0.9691408276557922,
      0.9365451335906982,
      0.9546830654144287,
      0.9635993242263794,
      0.9262537360191345,
      0.9118508100509644,
      0.9472442865371704,
      0.9437671899795532,
      0.9090476632118225,
      0.9153434634208679,
      0.9575870037078857,
      0.946794867515564,
      0.9273805022239685,
      0.9526772499084473,
      0.9803908467292786,
      0.9650313258171082,
      0.9515227675437927,
      0.9829590320587158,
      0.9892044067382812,
      0.9826003909111023,
      0.9897390604019165,
      0.9982559680938721,
      0.999631404876709,
      0.9999430179595947,
      0.9999726414680481,
      0.9999792575836182,
      0.9999608993530273,
      0.9999074339866638,
      0.9991836547851562,
      0.9998546838760376,
      0.9998196959495544,
      0.9997875690460205,
      0.9999096989631653,
      0.9999508261680603,
      0.9999265074729919,
      0.9999083876609802,
      0.9999623894691467,
      0.9999726414680481,
      0.99992835521698,
      0.9999445676803589,
      0.9999741911888123,
      0.99997878074646,
      0.9999480247497559,
      0.9999628067016602,
      0.9999306797981262,
      0.9999549388885498,
      0.9999576210975647,
      0.9999225735664368,
      0.9998098611831665,
      0.9999269247055054,
      0.9999316334724426,
      0.9998607635498047,
      0.9998425841331482,
      0.999923050403595,
      0.9999025464057922,
      0.999690592288971,
      0.9998542070388794,
      0.9999182820320129,
      0.9998459815979004,
      0.999704122543335,
      0.999937891960144,
      0.9999058246612549,
      0.9997715353965759,
      0.9998654723167419,
      0.9999459981918335,
      0.999930739402771,
      0.9999319911003113,
      0.999965250492096,
      0.9999570250511169,
      0.9999690055847168,
      0.9999783039093018,
      0.9999589920043945,
      0.9999337792396545,
      0.9999639391899109,
      0.9999502897262573,
      0.9999054074287415,
      0.9998796582221985,
      0.9999685287475586,
      0.999965488910675,
      0.9999520182609558,
      0.9999328851699829,
      0.9999106526374817,
      0.9998939633369446,
      0.9999563097953796,
      0.9999703168869019,
      0.9999650716781616,
      0.9999561309814453,
      0.999951958656311,
      0.9999584555625916,
      0.9999775886535645,
      0.9999726414680481,
      0.9999287128448486,
      0.9999586343765259,
      0.9999027252197266,
      0.999868631362915,
      0.9998982548713684,
      0.9999613165855408,
      0.9999162554740906,
      0.9998753666877747,
      0.999946117401123,
      0.999948263168335,
      0.9998577833175659,
      0.9998461008071899,
      0.9999233484268188,
      0.999893844127655,
      0.9999530911445618,
      0.9999515414237976,
      0.9999735951423645,
      0.9999468922615051,
      0.9999537467956543,
      0.9999753832817078,
      0.9999624490737915,
      0.9999110698699951,
      0.9999684691429138,
      0.9999769330024719,
      0.9999477863311768,
      0.999942421913147,
      0.999967098236084,
      0.9999270439147949
    ],
    [
      0.7873060703277588,
      0.8189924359321594,
      0.8116098642349243,
      0.8308190703392029,
      0.8310459852218628,
      0.8481883406639099,
      0.8420249819755554,
      0.8430624604225159,
      0.8478982448577881,
      0.8567758798599243,
      0.8435570001602173,
      0.840603232383728,
      0.8435452580451965,
      0.8464270830154419,
      0.8449307680130005,
      0.8398685455322266,
      0.8552075028419495,
      0.8844225406646729,
      0.9107567667961121,
      0.9118105173110962,
      0.9217846989631653,
      0.9001579284667969,
      0.876623809337616,
      0.8997873067855835,
      0.9018511176109314,
      0.8634272813796997,
      0.8569069504737854,
      0.8949024677276611,
      0.8715997338294983,
      0.8416908383369446,
      0.8694028258323669,
      0.8944893479347229,
      0.8560198545455933,
      0.839746356010437,
      0.8790507912635803,
      0.8914987444877625,
      0.859766960144043,
      0.8626687526702881,
      0.903629720211029,
      0.9032285213470459,
      0.8703657984733582,
      0.8884848952293396,
      0.9246129393577576,
      0.9097096920013428,
      0.8821858167648315,
      0.9115536212921143,
      0.9231895208358765,
      0.8949573636054993,
      0.8871819376945496,
      0.916504979133606,
      0.9313116073608398,
      0.8693991303443909,
      0.9470754861831665,
      0.9646154642105103,
      0.9306643009185791,
      0.9448839426040649,
      0.9369173645973206,
      0.9256884455680847,
      0.9287806153297424,
      0.9352854490280151,
      0.9216113090515137,
      0.9010086059570312,
      0.9169274568557739,
      0.9167572259902954,
      0.8874412775039673,
      0.8792765736579895,
      0.8979142904281616,
      0.8755524754524231,
      0.8587398529052734,
      0.8746682405471802,
      0.8718612194061279,
      0.8607357144355774,
      0.8635209798812866,
      0.8887185454368591,
      0.8706795573234558,
      0.87005215883255,
      0.8903858065605164,
      0.8805228471755981,
      0.8597657680511475,
      0.8763319849967957,
      0.8882318735122681,
      0.8699723482131958,
      0.8509107232093811,
      0.8401880264282227,
      0.8112306594848633,
      0.9998967051506042,
      0.9999613165855408,
      0.9999623894691467,
      0.9999511241912842,
      0.9999727606773376,
      0.9999314546585083,
      0.9997569918632507,
      0.9983522295951843,
      0.9812207818031311,
      0.9788414835929871,
      0.9426645040512085,
      0.9420526027679443,
      0.9553693532943726,
      0.9783406257629395,
      0.9850913882255554,
      0.9988342523574829,
      0.9996507167816162,
      0.999869704246521,
      0.9999067187309265,
      0.999921977519989,
      0.9998748898506165,
      0.9999286532402039,
      0.9999275803565979,
      0.9998517632484436,
      0.9997727870941162,
      0.9991430044174194,
      0.9946649074554443,
      0.9717364311218262,
      0.9542593955993652,
      0.9679458737373352,
      0.9683542847633362,
      0.9807628989219666,
      0.9861381649971008,
      0.9947150945663452,
      0.9949716925621033,
      0.9998248219490051,
      0.9996938109397888,
      0.9999099969863892,
      0.9998822212219238,
      0.999917209148407,
      0.9999428391456604,
      0.9999620914459229,
      0.9999649524688721,
      0.9999727010726929,
      0.9999431371688843,
      0.9998821020126343,
      0.9998911023139954,
      0.9999672174453735,
      0.9999814033508301,
      0.9999653697013855,
      0.9995641708374023,
      0.9999500513076782,
      0.9999633431434631,
      0.9999735355377197,
      0.9999433755874634,
      0.9998201727867126,
      0.9999315738677979,
      0.999905526638031,
      0.9999536871910095,
      0.9997222423553467,
      0.9995981454849243,
      0.9999111294746399,
      0.9999659657478333,
      0.9999377727508545,
      0.9999480843544006,
      0.9999634623527527,
      0.9999712109565735,
      0.9999536275863647,
      0.9999666213989258,
      0.9999185800552368,
      0.9999640583992004,
      0.9998995661735535,
      0.9999449253082275,
      0.9999231100082397,
      0.9999514818191528,
      0.9999454617500305,
      0.9998624324798584,
      0.9999330639839172,
      0.9999175071716309,
      0.9997747540473938,
      0.9987838268280029,
      0.9995744228363037,
      0.9999118447303772,
      0.9999004006385803,
      0.99996417760849,
      0.9999602437019348,
      0.9999305605888367,
      0.9999131560325623,
      0.9990513920783997,
      0.9913963079452515,
      0.9809515476226807,
      0.9667450189590454,
      0.9834972620010376,
      0.984889566898346,
      0.996354877948761,
      0.9993993639945984,
      0.9999149441719055,
      0.9999421238899231,
      0.9999544620513916,
      0.999973475933075,
      0.9999808669090271,
      0.9999585747718811,
      0.9999364018440247,
      0.9997276067733765,
      0.9966188073158264,
      0.9974801540374756,
      0.9943955540657043,
      0.9988296627998352,
      0.9998786449432373,
      0.9999505877494812,
      0.9999303817749023,
      0.9999100565910339,
      0.9998871088027954,
      0.9997425079345703,
      0.9989652037620544,
      0.993685245513916,
      0.9913744330406189,
      0.9914517402648926,
      0.9642449021339417,
      0.9741755723953247,
      0.9975265264511108,
      0.9993172883987427,
      0.9963321685791016,
      0.9992223978042603,
      0.9912378191947937,
      0.9998993873596191,
      0.9999115467071533,
      0.9999030232429504,
      0.9999626874923706,
      0.9999586343765259,
      0.999951183795929,
      0.9999567270278931,
      0.9999188780784607,
      0.9999517798423767,
      0.9999509453773499,
      0.9998971819877625,
      0.9998385906219482,
      0.9994091391563416,
      0.9939224720001221,
      0.9566988945007324,
      0.9350706934928894,
      0.9482512474060059,
      0.9137189984321594,
      0.9177038669586182,
      0.9522525668144226,
      0.9806432723999023,
      0.9954735040664673,
      0.9972351789474487,
      0.9997077584266663,
      0.999622642993927,
      0.9998719692230225,
      0.9997454285621643,
      0.9997342824935913,
      0.9995522499084473,
      0.9973443150520325,
      0.9822821617126465,
      0.9873391389846802,
      0.9757198691368103,
      0.9795440435409546,
      0.9802295565605164,
      0.9779696464538574,
      0.990494430065155,
      0.9686079025268555,
      0.9760833978652954,
      0.9836442470550537,
      0.9748142957687378,
      0.9446465969085693,
      0.9604079127311707,
      0.9697333574295044,
      0.9347451329231262,
      0.9228941202163696,
      0.9547873735427856,
      0.9502023458480835,
      0.9191460013389587,
      0.9225956797599792,
      0.9611765146255493,
      0.9526466727256775,
      0.9341881275177002,
      0.9566634297370911,
      0.982925534248352,
      0.9688897132873535,
      0.9550459384918213,
      0.9844914078712463,
      0.9905897378921509,
      0.9846997857093811,
      0.9912715554237366,
      0.9986515641212463,
      0.9996976256370544,
      0.999947190284729,
      0.9999738335609436,
      0.9999794960021973,
      0.9999611377716064,
      0.9999072551727295,
      0.9991869926452637,
      0.9998542070388794,
      0.9998193383216858,
      0.9997891783714294,
      0.9999104738235474,
      0.9999512434005737,
      0.9999272227287292,
      0.9999095797538757,
      0.9999628663063049,
      0.9999731779098511,
      0.9999292492866516,
      0.9999456405639648,
      0.9999753832817078,
      0.9999796748161316,
      0.9999496340751648,
      0.999965250492096,
      0.999938428401947,
      0.9999571442604065,
      0.9999607801437378,
      0.999933660030365,
      0.9998519420623779,
      0.9999353885650635,
      0.999938428401947,
      0.999888002872467,
      0.9998694062232971,
      0.9999306201934814,
      0.9999173879623413,
      0.9997572898864746,
      0.9998746514320374,
      0.9999271035194397,
      0.9998728036880493,
      0.9997629523277283,
      0.9999445080757141,
      0.9999153017997742,
      0.99980628490448,
      0.9998859763145447,
      0.9999490976333618,
      0.9999351501464844,
      0.9999402165412903,
      0.9999668598175049,
      0.9999571442604065,
      0.9999697208404541,
      0.9999796152114868,
      0.999960720539093,
      0.9999337196350098,
      0.9999642968177795,
      0.9999501705169678,
      0.9999049305915833,
      0.9998793601989746,
      0.9999685287475586,
      0.9999655485153198,
      0.9999527335166931,
      0.9999335408210754,
      0.9999127984046936,
      0.9998953342437744,
      0.9999570250511169,
      0.9999715685844421,
      0.9999666810035706,
      0.9999573826789856,
      0.9999535083770752,
      0.9999590516090393,
      0.9999775290489197,
      0.999972403049469,
      0.9999296069145203,
      0.9999601244926453,
      0.9999095797538757,
      0.9998816847801208,
      0.9999063611030579,
      0.9999638199806213,
      0.9999260306358337,
      0.999895453453064,
      0.9999521374702454,
      0.9999544620513916,
      0.9998937845230103,
      0.9998807907104492,
      0.9999331831932068,
      0.9999010562896729,
      0.9999547004699707,
      0.9999518394470215,
      0.9999735951423645,
      0.9999467134475708,
      0.9999536871910095,
      0.9999753832817078,
      0.9999625086784363,
      0.9999112486839294,
      0.9999684691429138,
      0.9999769330024719,
      0.9999479055404663,
      0.9999423623085022,
      0.999967098236084,
      0.9999275207519531
    ],
    [
      0.8033696413040161,
      0.8425912857055664,
      0.8387324213981628,
      0.8474920392036438,
      0.8463901281356812,
      0.8658933639526367,
      0.8553770780563354,
      0.855985164642334,
      0.8622564077377319,
      0.8701168894767761,
      0.8547857999801636,
      0.8532240390777588,
      0.8548356890678406,
      0.8588671684265137,
      0.8656879663467407,
      0.8556639552116394,
      0.8671593070030212,
      0.8970763683319092,
      0.9235631823539734,
      0.9238418936729431,
      0.9323158264160156,
      0.9113686680793762,
      0.8944056630134583,
      0.9124188423156738,
      0.9105937480926514,
      0.8747128248214722,
      0.8689354062080383,
      0.9037767648696899,
      0.8799257874488831,
      0.8514654636383057,
      0.8781783580780029,
      0.9017285108566284,
      0.8647146224975586,
      0.850426435470581,
      0.8874595165252686,
      0.8978409171104431,
      0.8674326539039612,
      0.8695907592773438,
      0.908460259437561,
      0.9070650339126587,
      0.8762266039848328,
      0.8938956260681152,
      0.9267970323562622,
      0.9135598540306091,
      0.8880681395530701,
      0.9149211645126343,
      0.9269521832466125,
      0.9013936519622803,
      0.8919562101364136,
      0.92071533203125,
      0.9351903200149536,
      0.8798445463180542,
      0.9513680338859558,
      0.9674414992332458,
      0.9349092841148376,
      0.9479994773864746,
      0.9404838681221008,
      0.9300862550735474,
      0.9318242073059082,
      0.9378528594970703,
      0.9247226715087891,
      0.9055564403533936,
      0.920444130897522,
      0.9209331274032593,
      0.8930544853210449,
      0.8861190676689148,
      0.9033267498016357,
      0.8821638822555542,
      0.8687279224395752,
      0.8825467824935913,
      0.8802019357681274,
      0.8709434270858765,
      0.8765130639076233,
      0.8975838422775269,
      0.8803949356079102,
      0.8821452260017395,
      0.9030627012252808,
      0.8910967111587524,
      0.8706438541412354,
      0.8886653184890747,
      0.8998074531555176,
      0.8810712695121765,
      0.8639764785766602,
      0.8555756211280823,
      0.8286265134811401,
      0.9998987317085266,
      0.9999629259109497,
      0.9999645352363586,
      0.9999549388885498,
      0.9999751448631287,
      0.9999395608901978,
      0.9997937679290771,
      0.9986222386360168,
      0.9837398529052734,
      0.9806468486785889,
      0.9465368390083313,
      0.9474295377731323,
      0.9593814611434937,
      0.9794833064079285,
      0.9856386184692383,
      0.9984782934188843,
      0.9996657371520996,
      0.9998760223388672,
      0.9999130964279175,
      0.999923825263977,
      0.9998757839202881,
      0.9999296069145203,
      0.9999285340309143,
      0.9998554587364197,
      0.9997878074645996,
      0.9992140531539917,
      0.9951632022857666,
      0.9748471975326538,
      0.960372269153595,
      0.9720566868782043,
      0.9701836705207825,
      0.9836036562919617,
      0.9885662794113159,
      0.995040774345398,
      0.99529629945755,
      0.9997367262840271,
      0.9996962547302246,
      0.999911904335022,
      0.9998852610588074,
      0.9999179840087891,
      0.9999433159828186,
      0.9999623894691467,
      0.9999663829803467,
      0.9999744296073914,
      0.9999480247497559,
      0.9998937249183655,
      0.999896228313446,
      0.9999679327011108,
      0.9999816417694092,
      0.9999653100967407,
      0.999567449092865,
      0.9999501705169678,
      0.9999635815620422,
      0.9999735355377197,
      0.999943196773529,
      0.9998170137405396,
      0.9999310970306396,
      0.9999052882194519,
      0.9999538064002991,
      0.9997227787971497,
      0.9996016025543213,
      0.999911904335022,
      0.9999663233757019,
      0.9999385476112366,
      0.99994957447052,
      0.9999635815620422,
      0.999971330165863,
      0.9999538064002991,
      0.9999668002128601,
      0.9999191761016846,
      0.99996417760849,
      0.9999000430107117,
      0.9999452829360962,
      0.9999234676361084,
      0.9999517798423767,
      0.999946117401123,
      0.9998639225959778,
      0.9999359250068665,
      0.9999288320541382,
      0.9998754858970642,
      0.9990805983543396,
      0.9996700286865234,
      0.999919593334198,
      0.9999025464057922,
      0.9999642968177795,
      0.9999604225158691,
      0.9999321103096008,
      0.9999222755432129,
      0.999260425567627,
      0.9926921725273132,
      0.9837865233421326,
      0.9708511233329773,
      0.9859715700149536,
      0.9871438145637512,
      0.9972149729728699,
      0.9994505643844604,
      0.9999180436134338,
      0.9999404549598694,
      0.9999550580978394,
      0.9999740719795227,
      0.9999811053276062,
      0.9999604821205139,
      0.9999397397041321,
      0.9997761249542236,
      0.9971955418586731,
      0.9980061054229736,
      0.9956392645835876,
      0.9990525841712952,
      0.9998839497566223,
      0.9999510049819946,
      0.9999315738677979,
      0.9999133944511414,
      0.9998929500579834,
      0.9997611045837402,
      0.9991000294685364,
      0.9944945573806763,
      0.9928461313247681,
      0.9930357336997986,
      0.9689083099365234,
      0.9770277142524719,
      0.9966157674789429,
      0.9993426203727722,
      0.996756374835968,
      0.9993565082550049,
      0.9922928810119629,
      0.999901294708252,
      0.9999115467071533,
      0.9999037384986877,
      0.9999631643295288,
      0.99996018409729,
      0.9999530911445618,
      0.9999591708183289,
      0.999920129776001,
      0.9999511241912842,
      0.9999535083770752,
      0.9999022483825684,
      0.999862790107727,
      0.9995151162147522,
      0.9946146607398987,
      0.9597628712654114,
      0.9381573796272278,
      0.9526150226593018,
      0.9209003448486328,
      0.9264305233955383,
      0.9597374200820923,
      0.9843979477882385,
      0.9965662956237793,
      0.997774064540863,
      0.9997340440750122,
      0.9996834993362427,
      0.9998887181282043,
      0.9997715950012207,
      0.9997549653053284,
      0.9995998740196228,
      0.9977744221687317,
      0.9836121201515198,
      0.9881860613822937,
      0.9774720668792725,
      0.9812564849853516,
      0.9823316335678101,
      0.9810451865196228,
      0.9923191666603088,
      0.9746206402778625,
      0.9816988706588745,
      0.9875769019126892,
      0.978676438331604,
      0.9535468816757202,
      0.9669429063796997,
      0.9752360582351685,
      0.9446110725402832,
      0.933625340461731,
      0.9611436724662781,
      0.9568623304367065,
      0.9296535849571228,
      0.9303274154663086,
      0.9652678966522217,
      0.9579028487205505,
      0.9409971237182617,
      0.9606408476829529,
      0.9850404858589172,
      0.9725840091705322,
      0.958450198173523,
      0.9860733151435852,
      0.9919252395629883,
      0.9866782426834106,
      0.9928858876228333,
      0.9989848136901855,
      0.9997543096542358,
      0.9999507665634155,
      0.9999750852584839,
      0.9999799132347107,
      0.999961793422699,
      0.9999083876609802,
      0.9991892576217651,
      0.9998549818992615,
      0.9998198747634888,
      0.999789834022522,
      0.999911367893219,
      0.9999517798423767,
      0.999927818775177,
      0.9999106526374817,
      0.9999635219573975,
      0.999973714351654,
      0.9999303817749023,
      0.9999467730522156,
      0.9999766945838928,
      0.999980628490448,
      0.9999513030052185,
      0.9999673962593079,
      0.9999457001686096,
      0.9999608993530273,
      0.9999639987945557,
      0.9999427199363708,
      0.9998827576637268,
      0.99994295835495,
      0.9999451041221619,
      0.9999122619628906,
      0.9998926520347595,
      0.9999385476112366,
      0.9999304413795471,
      0.999812126159668,
      0.9998931884765625,
      0.9999344944953918,
      0.999897837638855,
      0.9998140931129456,
      0.9999498128890991,
      0.9999235272407532,
      0.9998410940170288,
      0.9999030828475952,
      0.9999517798423767,
      0.9999399185180664,
      0.999947190284729,
      0.9999684691429138,
      0.9999575614929199,
      0.9999706149101257,
      0.9999803304672241,
      0.999960720539093,
      0.9999337792396545,
      0.9999647736549377,
      0.9999501705169678,
      0.9999052882194519,
      0.9998795986175537,
      0.9999685883522034,
      0.9999657273292542,
      0.999953031539917,
      0.9999338388442993,
      0.9999135732650757,
      0.9998965263366699,
      0.9999578595161438,
      0.9999712109565735,
      0.9999678730964661,
      0.9999592900276184,
      0.999954342842102,
      0.999959409236908,
      0.9999775290489197,
      0.9999722838401794,
      0.9999300837516785,
      0.9999613761901855,
      0.9999150633811951,
      0.9998920559883118,
      0.9999128580093384,
      0.9999657273292542,
      0.9999333620071411,
      0.9999104142189026,
      0.9999567866325378,
      0.9999589920043945,
      0.9999155402183533,
      0.9999064207077026,
      0.9999414682388306,
      0.9999074935913086,
      0.9999563097953796,
      0.9999521374702454,
      0.9999736547470093,
      0.9999471306800842,
      0.9999538660049438,
      0.9999755024909973,
      0.9999626874923706,
      0.9999116659164429,
      0.9999685287475586,
      0.9999769330024719,
      0.9999480247497559,
      0.999942421913147,
      0.9999671578407288,
      0.9999279379844666
    ],
    [
      0.8196418285369873,
      0.8692420125007629,
      0.8673434257507324,
      0.8668716549873352,
      0.8679500818252563,
      0.8880993127822876,
      0.8706353902816772,
      0.8706058263778687,
      0.8792202472686768,
      0.8844516277313232,
      0.8671637773513794,
      0.866614580154419,
      0.8675432801246643,
      0.8713115453720093,
      0.8817152976989746,
      0.86995530128479,
      0.8778529763221741,
      0.9063150882720947,
      0.9354441165924072,
      0.9339313507080078,
      0.9421509504318237,
      0.9223747253417969,
      0.9080767631530762,
      0.9235531687736511,
      0.918559730052948,
      0.8846075534820557,
      0.8800407648086548,
      0.911830723285675,
      0.8876626491546631,
      0.8606336116790771,
      0.8864098191261292,
      0.9088091254234314,
      0.8737404346466064,
      0.861931324005127,
      0.8959400653839111,
      0.904914379119873,
      0.8762929439544678,
      0.8778313398361206,
      0.9137211441993713,
      0.9123697280883789,
      0.8831622004508972,
      0.8999919891357422,
      0.9295998215675354,
      0.9180742502212524,
      0.8949081301689148,
      0.9181692004203796,
      0.9314169883728027,
      0.9089564681053162,
      0.8969301581382751,
      0.925726592540741,
      0.9393029808998108,
      0.8930520415306091,
      0.9562010169029236,
      0.9706209897994995,
      0.940420925617218,
      0.9526294469833374,
      0.9444653987884521,
      0.9350392818450928,
      0.9351726770401001,
      0.9410305023193359,
      0.9276952147483826,
      0.9103441834449768,
      0.9241082668304443,
      0.9251925349235535,
      0.8992918729782104,
      0.893531322479248,
      0.909764289855957,
      0.8900502920150757,
      0.8796724081039429,
      0.8913814425468445,
      0.8893306255340576,
      0.8808883428573608,
      0.8892427086830139,
      0.906663715839386,
      0.8901296854019165,
      0.8950827121734619,
      0.915613055229187,
      0.9015496969223022,
      0.882172167301178,
      0.9005676507949829,
      0.9116187691688538,
      0.8908928632736206,
      0.8751316070556641,
      0.8675656318664551,
      0.8419976830482483,
      0.999901294708252,
      0.999964714050293,
      0.9999665021896362,
      0.9999598860740662,
      0.9999783039093018,
      0.9999483823776245,
      0.9998301267623901,
      0.9989122152328491,
      0.9866690635681152,
      0.9832543730735779,
      0.9510055780410767,
      0.9523206949234009,
      0.9607493877410889,
      0.981026828289032,
      0.986892819404602,
      0.9987249970436096,
      0.9997097253799438,
      0.9998846054077148,
      0.9999189972877502,
      0.999925971031189,
      0.9998770952224731,
      0.9999309182167053,
      0.9999305605888367,
      0.9998644590377808,
      0.9998107552528381,
      0.9993375539779663,
      0.9960549473762512,
      0.9775357246398926,
      0.9665356874465942,
      0.9740728139877319,
      0.9737985730171204,
      0.9861502647399902,
      0.9905843138694763,
      0.9956730008125305,
      0.9960030913352966,
      0.9997643828392029,
      0.9997344613075256,
      0.9999162554740906,
      0.999889075756073,
      0.9999193549156189,
      0.999943733215332,
      0.9999626278877258,
      0.9999668002128601,
      0.9999748468399048,
      0.9999504089355469,
      0.9998999238014221,
      0.9999002814292908,
      0.9999685287475586,
      0.9999818801879883,
      0.9999653100967407,
      0.9995729327201843,
      0.9999505877494812,
      0.9999639391899109,
      0.9999735951423645,
      0.99994295835495,
      0.9998173117637634,
      0.9999314546585083,
      0.9999054670333862,
      0.999954342842102,
      0.9997258186340332,
      0.9996054768562317,
      0.9999129772186279,
      0.9999668002128601,
      0.9999393820762634,
      0.9999505281448364,
      0.9999638795852661,
      0.9999711513519287,
      0.9999532103538513,
      0.9999660849571228,
      0.9999184608459473,
      0.9999641180038452,
      0.9999006390571594,
      0.9999455809593201,
      0.9999240636825562,
      0.999951958656311,
      0.9999468922615051,
      0.9998660087585449,
      0.9999377727508545,
      0.9999315738677979,
      0.9998845458030701,
      0.9992302656173706,
      0.9997221827507019,
      0.999923586845398,
      0.999903678894043,
      0.9999644160270691,
      0.9999606609344482,
      0.9999331831932068,
      0.9999266266822815,
      0.9993977546691895,
      0.9935880899429321,
      0.9859762787818909,
      0.9743547439575195,
      0.9879335165023804,
      0.9890519380569458,
      0.9978054761886597,
      0.9995169639587402,
      0.9999229311943054,
      0.9999422430992126,
      0.9999557733535767,
      0.9999746680259705,
      0.9999813437461853,
      0.9999618530273438,
      0.9999417066574097,
      0.9998058080673218,
      0.9976112842559814,
      0.9983474016189575,
      0.9965232610702515,
      0.9992090463638306,
      0.9998950362205505,
      0.9999533295631409,
      0.999933123588562,
      0.9999167919158936,
      0.9998968839645386,
      0.9997806549072266,
      0.9992336630821228,
      0.995273768901825,
      0.9939348697662354,
      0.9938401579856873,
      0.9741600751876831,
      0.9812338948249817,
      0.9976663589477539,
      0.9994608759880066,
      0.9974090456962585,
      0.9994969367980957,
      0.9937106370925903,
      0.99990314245224,
      0.9999132752418518,
      0.9999064207077026,
      0.9999638199806213,
      0.9999619722366333,
      0.9999565482139587,
      0.9999613165855408,
      0.9999208450317383,
      0.9999513030052185,
      0.9999544024467468,
      0.9999070167541504,
      0.9998792409896851,
      0.9996377229690552,
      0.9952002763748169,
      0.9616388082504272,
      0.9412381649017334,
      0.9578217267990112,
      0.9282145500183105,
      0.9343777298927307,
      0.9669820666313171,
      0.9886255264282227,
      0.9977077841758728,
      0.9983609318733215,
      0.9997943639755249,
      0.999739944934845,
      0.9999049305915833,
      0.9997979402542114,
      0.9997829794883728,
      0.9996485710144043,
      0.9981753826141357,
      0.9852986335754395,
      0.9891599416732788,
      0.9793136715888977,
      0.9829397201538086,
      0.9844774603843689,
      0.985122561454773,
      0.9944087862968445,
      0.9805761575698853,
      0.9861153364181519,
      0.9905915260314941,
      0.983635425567627,
      0.9655893445014954,
      0.9748984575271606,
      0.9818571209907532,
      0.9583946466445923,
      0.9456788301467896,
      0.9679195880889893,
      0.9646255373954773,
      0.9416746497154236,
      0.9386121034622192,
      0.9697718620300293,
      0.9640262126922607,
      0.9469467997550964,
      0.9642733335494995,
      0.9870234131813049,
      0.9755373597145081,
      0.9615205526351929,
      0.9869996309280396,
      0.9928621053695679,
      0.9882431030273438,
      0.9940372109413147,
      0.9991855025291443,
      0.9997907280921936,
      0.9999532699584961,
      0.9999760389328003,
      0.9999799728393555,
      0.9999618530273438,
      0.9999087452888489,
      0.9991922974586487,
      0.9998555183410645,
      0.9998202919960022,
      0.9997910857200623,
      0.9999120831489563,
      0.9999521374702454,
      0.9999286532402039,
      0.999911904335022,
      0.9999642968177795,
      0.9999743103981018,
      0.9999313950538635,
      0.9999460577964783,
      0.9999778866767883,
      0.9999814629554749,
      0.9999527335166931,
      0.9999691247940063,
      0.9999508857727051,
      0.9999638795852661,
      0.9999664425849915,
      0.9999487400054932,
      0.9999039173126221,
      0.9999486804008484,
      0.999952495098114,
      0.9999293088912964,
      0.9999102354049683,
      0.9999458193778992,
      0.9999415874481201,
      0.9998571872711182,
      0.9999105334281921,
      0.9999432563781738,
      0.9999206066131592,
      0.9998637437820435,
      0.9999560117721558,
      0.9999319314956665,
      0.9998785257339478,
      0.9999202489852905,
      0.9999547600746155,
      0.9999442100524902,
      0.9999545812606812,
      0.9999704360961914,
      0.9999582171440125,
      0.9999716877937317,
      0.9999811053276062,
      0.9999611377716064,
      0.9999340772628784,
      0.9999651312828064,
      0.9999503493309021,
      0.9999052286148071,
      0.999879777431488,
      0.9999685287475586,
      0.9999659061431885,
      0.9999533891677856,
      0.9999344348907471,
      0.9999144673347473,
      0.9998979568481445,
      0.999958872795105,
      0.9999730587005615,
      0.9999691843986511,
      0.9999603629112244,
      0.9999551177024841,
      0.9999597668647766,
      0.9999775886535645,
      0.9999722242355347,
      0.9999310374259949,
      0.9999626874923706,
      0.999920666217804,
      0.9999027848243713,
      0.9999188184738159,
      0.9999675154685974,
      0.9999400973320007,
      0.9999236464500427,
      0.9999600052833557,
      0.9999638199806213,
      0.9999339580535889,
      0.9999266862869263,
      0.9999483823776245,
      0.9999133348464966,
      0.9999577403068542,
      0.9999524354934692,
      0.9999737739562988,
      0.9999471306800842,
      0.9999539852142334,
      0.9999756217002869,
      0.9999627470970154,
      0.9999117851257324,
      0.9999685883522034,
      0.9999769926071167,
      0.9999481439590454,
      0.9999423027038574,
      0.9999669790267944,
      0.9999282956123352
    ],
    [
      0.8386757373809814,
      0.8939363956451416,
      0.8883453607559204,
      0.8840777277946472,
      0.8881893754005432,
      0.9057999849319458,
      0.8847360610961914,
      0.8840880990028381,
      0.8943677544593811,
      0.8969487547874451,
      0.8783043622970581,
      0.8784435391426086,
      0.8793514966964722,
      0.8833514451980591,
      0.8933017253875732,
      0.8821871280670166,
      0.8880215287208557,
      0.9141030311584473,
      0.9433164596557617,
      0.9422977566719055,
      0.9503605961799622,
      0.9305905103683472,
      0.9181395173072815,
      0.9314781427383423,
      0.9258984327316284,
      0.8947174549102783,
      0.8907625675201416,
      0.919314980506897,
      0.8953260183334351,
      0.8694572448730469,
      0.8956842422485352,
      0.9147475361824036,
      0.883091390132904,
      0.8732041120529175,
      0.9041558504104614,
      0.9114396572113037,
      0.8856201767921448,
      0.8873909711837769,
      0.9193559885025024,
      0.9182018041610718,
      0.8918393850326538,
      0.9065982103347778,
      0.9329782724380493,
      0.9233238101005554,
      0.9035665988922119,
      0.9238497018814087,
      0.9362369775772095,
      0.9176287055015564,
      0.9039199352264404,
      0.9308475852012634,
      0.9436407089233398,
      0.9050340056419373,
      0.9601263403892517,
      0.973918080329895,
      0.9473050236701965,
      0.9579375982284546,
      0.9495254755020142,
      0.9411176443099976,
      0.9394176602363586,
      0.9446480870246887,
      0.9316132664680481,
      0.9161911010742188,
      0.9283351898193359,
      0.9298877716064453,
      0.9069468379020691,
      0.9017377495765686,
      0.9164925813674927,
      0.8990519642829895,
      0.8920987248420715,
      0.9013927578926086,
      0.8989545702934265,
      0.8919585347175598,
      0.902152419090271,
      0.9154354333877563,
      0.9001546502113342,
      0.907394289970398,
      0.9267309308052063,
      0.9119102954864502,
      0.8938111066818237,
      0.9131330251693726,
      0.9240574836730957,
      0.9007951021194458,
      0.8866515755653381,
      0.8833838105201721,
      0.8546200394630432,
      0.9999033808708191,
      0.999966025352478,
      0.9999681711196899,
      0.9999615550041199,
      0.9999796152114868,
      0.9999547004699707,
      0.9998595118522644,
      0.9991620182991028,
      0.9892426133155823,
      0.9859119653701782,
      0.9566375017166138,
      0.9576009511947632,
      0.9645886421203613,
      0.9828408360481262,
      0.9885879158973694,
      0.9989402294158936,
      0.9997500777244568,
      0.999893307685852,
      0.99992436170578,
      0.9999280571937561,
      0.9998777508735657,
      0.9999324083328247,
      0.9999330639839172,
      0.9998741745948792,
      0.9998334646224976,
      0.9994573593139648,
      0.9968609809875488,
      0.9814717769622803,
      0.972189724445343,
      0.9784419536590576,
      0.9779275059700012,
      0.9886448979377747,
      0.9923654198646545,
      0.9962872266769409,
      0.9967116713523865,
      0.999792218208313,
      0.9997702836990356,
      0.9999209046363831,
      0.9998919367790222,
      0.9999169707298279,
      0.9999436736106873,
      0.9999626278877258,
      0.9999674558639526,
      0.9999755620956421,
      0.9999524354934692,
      0.9999051094055176,
      0.9999034404754639,
      0.9999692440032959,
      0.9999819993972778,
      0.9999655485153198,
      0.999576985836029,
      0.9999510049819946,
      0.9999642968177795,
      0.9999736547470093,
      0.9999428987503052,
      0.9998176693916321,
      0.9999315738677979,
      0.9999054074287415,
      0.9999545812606812,
      0.9997264742851257,
      0.9996088743209839,
      0.9999139308929443,
      0.9999671578407288,
      0.9999402165412903,
      0.9999518394470215,
      0.9999641180038452,
      0.9999712705612183,
      0.9999531507492065,
      0.9999661445617676,
      0.9999186992645264,
      0.9999642372131348,
      0.9999012351036072,
      0.999946117401123,
      0.9999247193336487,
      0.9999526143074036,
      0.9999479651451111,
      0.9998682141304016,
      0.9999396800994873,
      0.9999346137046814,
      0.9998944997787476,
      0.9993836283683777,
      0.9997773170471191,
      0.9999285340309143,
      0.9999057650566101,
      0.9999646544456482,
      0.9999609589576721,
      0.9999343156814575,
      0.9999315142631531,
      0.9995225667953491,
      0.9945064783096313,
      0.9880610108375549,
      0.9774113297462463,
      0.9896982908248901,
      0.9909725785255432,
      0.998340368270874,
      0.9995942711830139,
      0.9999290108680725,
      0.9999454617500305,
      0.9999568462371826,
      0.9999754428863525,
      0.9999814629554749,
      0.9999635219573975,
      0.9999445080757141,
      0.9998372793197632,
      0.9980601072311401,
      0.9987110495567322,
      0.9973347783088684,
      0.9993569850921631,
      0.999906599521637,
      0.9999558925628662,
      0.9999344944953918,
      0.9999204277992249,
      0.9999009966850281,
      0.9998005628585815,
      0.9993850588798523,
      0.9960553050041199,
      0.9950821995735168,
      0.9945077896118164,
      0.9791001081466675,
      0.985045850276947,
      0.9983004331588745,
      0.9995788931846619,
      0.9979813098907471,
      0.9996140599250793,
      0.9947767853736877,
      0.9999045133590698,
      0.9999142289161682,
      0.999908447265625,
      0.9999645948410034,
      0.9999638795852661,
      0.9999600648880005,
      0.9999637603759766,
      0.9999223351478577,
      0.9999520778656006,
      0.9999570250511169,
      0.9999122619628906,
      0.999894917011261,
      0.9997113347053528,
      0.9957608580589294,
      0.9652100205421448,
      0.9450374841690063,
      0.9624306559562683,
      0.9360675811767578,
      0.943135678768158,
      0.9727333784103394,
      0.9917247295379639,
      0.9984968304634094,
      0.9988318681716919,
      0.9998379349708557,
      0.9997703433036804,
      0.999916136264801,
      0.9998185038566589,
      0.9998058676719666,
      0.9996780753135681,
      0.998320460319519,
      0.9865952730178833,
      0.9901758432388306,
      0.9812139868736267,
      0.984649658203125,
      0.9867568016052246,
      0.987933337688446,
      0.9959698915481567,
      0.9850747585296631,
      0.9901038408279419,
      0.9936778545379639,
      0.9875162839889526,
      0.9744763374328613,
      0.981014609336853,
      0.9865567684173584,
      0.968402624130249,
      0.9553782939910889,
      0.9738230109214783,
      0.9711065888404846,
      0.9513379335403442,
      0.9458857774734497,
      0.9744170308113098,
      0.969758927822113,
      0.9532275199890137,
      0.9682692885398865,
      0.9890280365943909,
      0.9788302779197693,
      0.9660002589225769,
      0.988349437713623,
      0.9938543438911438,
      0.9900883436203003,
      0.9953176975250244,
      0.9993849396705627,
      0.9998307824134827,
      0.9999565482139587,
      0.9999771118164062,
      0.9999803304672241,
      0.9999625086784363,
      0.9999106526374817,
      0.9991965889930725,
      0.9998570680618286,
      0.999821662902832,
      0.9997921586036682,
      0.9999129176139832,
      0.9999526739120483,
      0.9999291300773621,
      0.9999128580093384,
      0.9999648928642273,
      0.9999749064445496,
      0.9999324083328247,
      0.9999471306800842,
      0.9999792575836182,
      0.9999822974205017,
      0.9999539256095886,
      0.9999706745147705,
      0.9999560713768005,
      0.9999668002128601,
      0.9999685883522034,
      0.9999549388885498,
      0.9999231100082397,
      0.9999544024467468,
      0.999957263469696,
      0.9999418258666992,
      0.999924898147583,
      0.9999513626098633,
      0.9999500513076782,
      0.9998886585235596,
      0.9999264478683472,
      0.9999479651451111,
      0.9999342560768127,
      0.9998854994773865,
      0.9999597072601318,
      0.9999378323554993,
      0.9998998045921326,
      0.9999337196350098,
      0.9999570846557617,
      0.9999485015869141,
      0.9999600648880005,
      0.9999723434448242,
      0.9999591112136841,
      0.9999726414680481,
      0.9999812841415405,
      0.9999616146087646,
      0.9999350905418396,
      0.9999658465385437,
      0.9999507069587708,
      0.9999062418937683,
      0.9998803734779358,
      0.9999687075614929,
      0.9999659657478333,
      0.9999538064002991,
      0.9999353289604187,
      0.9999158978462219,
      0.9998994469642639,
      0.9999595880508423,
      0.9999752044677734,
      0.9999704360961914,
      0.9999609589576721,
      0.9999554753303528,
      0.9999600648880005,
      0.9999776482582092,
      0.9999722242355347,
      0.9999322295188904,
      0.9999637007713318,
      0.9999244213104248,
      0.9999047517776489,
      0.9999231696128845,
      0.999968945980072,
      0.9999438524246216,
      0.9999297261238098,
      0.9999629855155945,
      0.9999651908874512,
      0.99994295835495,
      0.9999356269836426,
      0.9999524354934692,
      0.9999175071716309,
      0.9999589323997498,
      0.999953031539917,
      0.9999740719795227,
      0.999947726726532,
      0.9999545216560364,
      0.9999758005142212,
      0.999963104724884,
      0.9999127388000488,
      0.9999686479568481,
      0.999977171421051,
      0.9999485015869141,
      0.9999425411224365,
      0.9999671578407288,
      0.9999290108680725
    ],
    [
      0.858867883682251,
      0.9134331345558167,
      0.9051401019096375,
      0.8990488648414612,
      0.9057847261428833,
      0.9190632104873657,
      0.8983403444290161,
      0.8973867297172546,
      0.9086481928825378,
      0.9084690809249878,
      0.8900310397148132,
      0.8907253742218018,
      0.89116370677948,
      0.8953723311424255,
      0.9033719301223755,
      0.894256591796875,
      0.8983304500579834,
      0.9194999933242798,
      0.9499656558036804,
      0.9500302076339722,
      0.9572179913520813,
      0.9373232126235962,
      0.9269942045211792,
      0.9386163949966431,
      0.9328507781028748,
      0.905540943145752,
      0.9014773368835449,
      0.9265803694725037,
      0.9044095277786255,
      0.880098819732666,
      0.9054015874862671,
      0.9223400354385376,
      0.8939427137374878,
      0.8872552514076233,
      0.9134508371353149,
      0.9184674620628357,
      0.8957889676094055,
      0.8981110453605652,
      0.9251565933227539,
      0.9235216975212097,
      0.9008163809776306,
      0.9131537079811096,
      0.9359660148620605,
      0.9272838830947876,
      0.912936270236969,
      0.9294052124023438,
      0.9409505724906921,
      0.9259080290794373,
      0.9122089743614197,
      0.9361153244972229,
      0.9480728507041931,
      0.9229862689971924,
      0.9641003608703613,
      0.9766314029693604,
      0.9534603953361511,
      0.9629548788070679,
      0.9546189904212952,
      0.9466332197189331,
      0.9439011216163635,
      0.9481136798858643,
      0.9355106949806213,
      0.9225341081619263,
      0.9321789741516113,
      0.9338400959968567,
      0.9143773317337036,
      0.9100469350814819,
      0.9233342409133911,
      0.9074968099594116,
      0.904565691947937,
      0.9107248187065125,
      0.908237099647522,
      0.9026957154273987,
      0.9145209193229675,
      0.9233865737915039,
      0.9096150398254395,
      0.9176390171051025,
      0.9357680082321167,
      0.9216739535331726,
      0.9047937989234924,
      0.9241300821304321,
      0.9352134466171265,
      0.9101961255073547,
      0.8972368240356445,
      0.8965898752212524,
      0.8668720722198486,
      0.9999054670333862,
      0.9999671578407288,
      0.9999693036079407,
      0.9999653697013855,
      0.9999809861183167,
      0.9999592900276184,
      0.9998790621757507,
      0.9993564486503601,
      0.9909654259681702,
      0.9878580570220947,
      0.9614841341972351,
      0.9626636505126953,
      0.9695706367492676,
      0.9847005605697632,
      0.9900722503662109,
      0.9991037845611572,
      0.9997773170471191,
      0.9998943209648132,
      0.9999280571937561,
      0.999929666519165,
      0.9998788833618164,
      0.9999337792396545,
      0.9999350905418396,
      0.9998822808265686,
      0.9998509883880615,
      0.9995460510253906,
      0.9974795579910278,
      0.9836562871932983,
      0.9767663478851318,
      0.9822050333023071,
      0.9814097881317139,
      0.9905450344085693,
      0.993644654750824,
      0.9968545436859131,
      0.9973261952400208,
      0.9998233914375305,
      0.9998035430908203,
      0.9999255537986755,
      0.9998957514762878,
      0.9999185800552368,
      0.999944269657135,
      0.9999630451202393,
      0.9999681115150452,
      0.9999762773513794,
      0.9999563694000244,
      0.9999143481254578,
      0.9999065399169922,
      0.9999696612358093,
      0.9999822974205017,
      0.9999656081199646,
      0.9995803236961365,
      0.9999512434005737,
      0.9999646544456482,
      0.9999737739562988,
      0.9999424815177917,
      0.9998186826705933,
      0.9999274015426636,
      0.9999054074287415,
      0.9999549984931946,
      0.9997288584709167,
      0.9996130466461182,
      0.9999151825904846,
      0.9999675750732422,
      0.9999411702156067,
      0.9999532103538513,
      0.9999644160270691,
      0.9999714493751526,
      0.9999531507492065,
      0.9999663233757019,
      0.9999189376831055,
      0.9999644756317139,
      0.9999020099639893,
      0.9999468922615051,
      0.9999257922172546,
      0.9999531507492065,
      0.9999488592147827,
      0.9998703002929688,
      0.9999414086341858,
      0.9999372959136963,
      0.9999029636383057,
      0.9994949698448181,
      0.9998155236244202,
      0.999933123588562,
      0.9999076128005981,
      0.9999648928642273,
      0.9999613761901855,
      0.9999358654022217,
      0.9999359846115112,
      0.9996124505996704,
      0.9953285455703735,
      0.9898367524147034,
      0.9801297187805176,
      0.991068422794342,
      0.9924322962760925,
      0.9986690282821655,
      0.999656081199646,
      0.9999341368675232,
      0.9999477863311768,
      0.9999577403068542,
      0.9999759197235107,
      0.9999816417694092,
      0.9999648928642273,
      0.9999470114707947,
      0.999862790107727,
      0.998395562171936,
      0.9989804625511169,
      0.9979020953178406,
      0.9994614720344543,
      0.9999154210090637,
      0.9999576807022095,
      0.9999355673789978,
      0.9999231696128845,
      0.9999046921730042,
      0.9998142123222351,
      0.9994850158691406,
      0.9966733455657959,
      0.9960195422172546,
      0.9954470992088318,
      0.983001172542572,
      0.9878771305084229,
      0.9986721277236938,
      0.9996322989463806,
      0.9983717203140259,
      0.9996784329414368,
      0.9952551126480103,
      0.9999052882194519,
      0.999914824962616,
      0.9999095797538757,
      0.9999639987945557,
      0.9999649524688721,
      0.9999619126319885,
      0.9999654293060303,
      0.9999235272407532,
      0.9999525547027588,
      0.9999588131904602,
      0.999916136264801,
      0.9999054074287415,
      0.9997656345367432,
      0.9961407780647278,
      0.9682813882827759,
      0.9485378265380859,
      0.9657332301139832,
      0.9426215887069702,
      0.9493447542190552,
      0.9767299294471741,
      0.9936659336090088,
      0.998939573764801,
      0.9991486072540283,
      0.9998689889907837,
      0.9997873306274414,
      0.9999215602874756,
      0.9998278021812439,
      0.9998224377632141,
      0.9997025728225708,
      0.9984307885169983,
      0.9881636500358582,
      0.9911888837814331,
      0.9831193685531616,
      0.9860827922821045,
      0.9885623455047607,
      0.9901052117347717,
      0.9970681667327881,
      0.9882029294967651,
      0.9923846125602722,
      0.9952669739723206,
      0.9900918006896973,
      0.9799631834030151,
      0.98486328125,
      0.9894238114356995,
      0.974810004234314,
      0.9641819000244141,
      0.9788016676902771,
      0.9763903617858887,
      0.9592509269714355,
      0.9530608654022217,
      0.9784624576568604,
      0.9746139049530029,
      0.959627628326416,
      0.9716851711273193,
      0.9905024766921997,
      0.9815900325775146,
      0.969191312789917,
      0.9893875122070312,
      0.9945911765098572,
      0.9915863275527954,
      0.996231198310852,
      0.9995103478431702,
      0.9998614192008972,
      0.9999591708183289,
      0.9999780058860779,
      0.9999805688858032,
      0.9999628067016602,
      0.999910831451416,
      0.9992010593414307,
      0.9998588562011719,
      0.9998234510421753,
      0.9997941255569458,
      0.9999140501022339,
      0.9999531507492065,
      0.9999300837516785,
      0.999914288520813,
      0.9999655485153198,
      0.9999752640724182,
      0.9999336004257202,
      0.9999484419822693,
      0.9999801516532898,
      0.9999828934669495,
      0.9999552965164185,
      0.9999719858169556,
      0.9999596476554871,
      0.9999687671661377,
      0.999968409538269,
      0.9999587535858154,
      0.9999337196350098,
      0.9999572038650513,
      0.999958872795105,
      0.9999479055404663,
      0.9999326467514038,
      0.9999541640281677,
      0.9999549388885498,
      0.999904453754425,
      0.9999336004257202,
      0.9999504685401917,
      0.9999389052391052,
      0.9998171329498291,
      0.9999603033065796,
      0.9999412298202515,
      0.9999120831489563,
      0.9999403357505798,
      0.9999585151672363,
      0.9999511241912842,
      0.9999637603759766,
      0.9999732971191406,
      0.9999596476554871,
      0.9999734163284302,
      0.9999813437461853,
      0.9999619722366333,
      0.9999354481697083,
      0.9999663233757019,
      0.9999511241912842,
      0.9999068379402161,
      0.9998809099197388,
      0.9999686479568481,
      0.999966025352478,
      0.9999541640281677,
      0.9999359250068665,
      0.999916136264801,
      0.9999001026153564,
      0.9999602437019348,
      0.9999759793281555,
      0.9999710321426392,
      0.999961793422699,
      0.9999562501907349,
      0.9999599456787109,
      0.999977707862854,
      0.9999722242355347,
      0.9999330639839172,
      0.9999645352363586,
      0.9999281764030457,
      0.9999141693115234,
      0.9999265670776367,
      0.9999702572822571,
      0.9999445676803589,
      0.9999338388442993,
      0.9999646544456482,
      0.9999668598175049,
      0.9999489784240723,
      0.9999414086341858,
      0.9999551773071289,
      0.9999197721481323,
      0.9999596476554871,
      0.9999533295631409,
      0.999974250793457,
      0.9999477863311768,
      0.9999547004699707,
      0.9999760389328003,
      0.9999632835388184,
      0.9999127984046936,
      0.9999685883522034,
      0.9999772310256958,
      0.9999486804008484,
      0.999942421913147,
      0.999967098236084,
      0.9999291896820068
    ],
    [
      0.8771606683731079,
      0.9277186393737793,
      0.9179844856262207,
      0.9121913313865662,
      0.9203740358352661,
      0.9307998418807983,
      0.9115867614746094,
      0.9108972549438477,
      0.9213026762008667,
      0.9198071956634521,
      0.902286171913147,
      0.9032619595527649,
      0.9041898250579834,
      0.9080963730812073,
      0.9139536619186401,
      0.9062991142272949,
      0.9097193479537964,
      0.9277880787849426,
      0.9564641714096069,
      0.9567565321922302,
      0.9625536203384399,
      0.9443345665931702,
      0.9348931908607483,
      0.945493221282959,
      0.9393380880355835,
      0.9160018563270569,
      0.9130561351776123,
      0.9340435266494751,
      0.914405345916748,
      0.8924776911735535,
      0.9149808287620544,
      0.929967999458313,
      0.9046844244003296,
      0.9009760618209839,
      0.9225003719329834,
      0.9246140718460083,
      0.9061136245727539,
      0.9095691442489624,
      0.9314240217208862,
      0.9286349415779114,
      0.9099479913711548,
      0.9201359152793884,
      0.9393043518066406,
      0.9323922991752625,
      0.9221556782722473,
      0.9350927472114563,
      0.9455822110176086,
      0.9334927201271057,
      0.9220526218414307,
      0.942298412322998,
      0.9526350498199463,
      0.9393267035484314,
      0.9695866107940674,
      0.9794172048568726,
      0.959394097328186,
      0.9672800898551941,
      0.9583836197853088,
      0.9507742524147034,
      0.9484870433807373,
      0.9512437582015991,
      0.9390957951545715,
      0.9292851686477661,
      0.93617844581604,
      0.9378478527069092,
      0.9215993881225586,
      0.9195123910903931,
      0.9295833110809326,
      0.9151366949081421,
      0.9159851670265198,
      0.9192931652069092,
      0.9169431328773499,
      0.9121322631835938,
      0.9245909452438354,
      0.9313958883285522,
      0.918836236000061,
      0.926753044128418,
      0.9439449310302734,
      0.9310001730918884,
      0.9160786867141724,
      0.9338468909263611,
      0.9458996653556824,
      0.92125403881073,
      0.9093471765518188,
      0.9111657738685608,
      0.8825361132621765,
      0.9999073147773743,
      0.9999679923057556,
      0.9999702572822571,
      0.9999662637710571,
      0.9999821782112122,
      0.9999624490737915,
      0.99989253282547,
      0.9994562268257141,
      0.9925211668014526,
      0.9896547794342041,
      0.9660583138465881,
      0.967382550239563,
      0.973273515701294,
      0.9864138960838318,
      0.9912857413291931,
      0.9992283582687378,
      0.9998019337654114,
      0.9999025464057922,
      0.9999319314956665,
      0.999931812286377,
      0.9998815059661865,
      0.9999358654022217,
      0.999937891960144,
      0.9998900294303894,
      0.9998649954795837,
      0.9996145367622375,
      0.9979686737060547,
      0.986457347869873,
      0.980486273765564,
      0.9853085279464722,
      0.9844979047775269,
      0.9924414157867432,
      0.9952865242958069,
      0.9976236820220947,
      0.9980393052101135,
      0.9998891949653625,
      0.9998393654823303,
      0.9999305605888367,
      0.9998988509178162,
      0.9999195337295532,
      0.9999445676803589,
      0.9999633431434631,
      0.9999691247940063,
      0.9999768137931824,
      0.9999578595161438,
      0.999914824962616,
      0.9999104142189026,
      0.9999701976776123,
      0.999982476234436,
      0.9999657869338989,
      0.9995821118354797,
      0.9999513626098633,
      0.9999650120735168,
      0.9999738931655884,
      0.9999425411224365,
      0.9998190402984619,
      0.9999317526817322,
      0.999905526638031,
      0.9999551773071289,
      0.9997295141220093,
      0.9996153116226196,
      0.999916136264801,
      0.9999681711196899,
      0.9999421834945679,
      0.999954879283905,
      0.9999648332595825,
      0.9999716281890869,
      0.9999534487724304,
      0.9999664425849915,
      0.9999192953109741,
      0.9999648332595825,
      0.9999027848243713,
      0.9999474883079529,
      0.9999268054962158,
      0.9999538660049438,
      0.9999497532844543,
      0.9998728632926941,
      0.9999439716339111,
      0.999938428401947,
      0.9999114274978638,
      0.9995970726013184,
      0.9998481869697571,
      0.9999363422393799,
      0.9999087452888489,
      0.9999651312828064,
      0.9999617338180542,
      0.999936580657959,
      0.9999393820762634,
      0.9996822476387024,
      0.9963355660438538,
      0.991803765296936,
      0.9832842946052551,
      0.99281245470047,
      0.9940073490142822,
      0.9990155100822449,
      0.9997252821922302,
      0.9999403953552246,
      0.9999513030052185,
      0.9999586343765259,
      0.9999763369560242,
      0.9999818801879883,
      0.999966025352478,
      0.9999496340751648,
      0.99988853931427,
      0.9988211989402771,
      0.9992630481719971,
      0.9982345104217529,
      0.9995438456535339,
      0.9999228715896606,
      0.9999591708183289,
      0.9999362826347351,
      0.9999259114265442,
      0.9999094009399414,
      0.9998306035995483,
      0.9995774030685425,
      0.9972944259643555,
      0.9968952536582947,
      0.9962462782859802,
      0.9858264327049255,
      0.9901228547096252,
      0.9989761710166931,
      0.9996873736381531,
      0.9987257122993469,
      0.9997369050979614,
      0.9958339929580688,
      0.9999066591262817,
      0.9999154806137085,
      0.9999104142189026,
      0.9999642968177795,
      0.9999655485153198,
      0.9999637603759766,
      0.9999669790267944,
      0.9999251961708069,
      0.9999531507492065,
      0.9999604821205139,
      0.9999202489852905,
      0.9999151229858398,
      0.999803900718689,
      0.9966174364089966,
      0.9715966582298279,
      0.9526578783988953,
      0.9687204957008362,
      0.9485483169555664,
      0.9550356268882751,
      0.9802384376525879,
      0.9949933886528015,
      0.9992223381996155,
      0.9993467926979065,
      0.9998859763145447,
      0.9997941255569458,
      0.9999285340309143,
      0.9998363852500916,
      0.9998360276222229,
      0.9997286200523376,
      0.9985949993133545,
      0.989876925945282,
      0.9923703074455261,
      0.9851269125938416,
      0.9876161217689514,
      0.9903597235679626,
      0.9917089343070984,
      0.9978399276733398,
      0.9909862279891968,
      0.9941572546958923,
      0.9965435266494751,
      0.9923883080482483,
      0.9842901825904846,
      0.9874375462532043,
      0.9915508031845093,
      0.979613184928894,
      0.9710100889205933,
      0.9828618168830872,
      0.9811726808547974,
      0.9673664569854736,
      0.9604716300964355,
      0.9823600053787231,
      0.9792305827140808,
      0.9657018184661865,
      0.9753278493881226,
      0.9920567870140076,
      0.9847518801689148,
      0.9729715585708618,
      0.9907676577568054,
      0.9956917762756348,
      0.9935782551765442,
      0.9972237348556519,
      0.9996338486671448,
      0.9998879432678223,
      0.9999619126319885,
      0.9999788999557495,
      0.9999808669090271,
      0.9999630451202393,
      0.9999114871025085,
      0.9992039203643799,
      0.9998605847358704,
      0.9998255968093872,
      0.9997958540916443,
      0.9999150633811951,
      0.9999537467956543,
      0.9999309182167053,
      0.9999155402183533,
      0.9999660849571228,
      0.9999756813049316,
      0.9999343752861023,
      0.999949038028717,
      0.9999808073043823,
      0.9999834299087524,
      0.999956488609314,
      0.9999735355377197,
      0.9999629855155945,
      0.9999706149101257,
      0.999970018863678,
      0.9999613165855408,
      0.9999445080757141,
      0.9999608993530273,
      0.9999609589576721,
      0.9999537467956543,
      0.9999395608901978,
      0.9999557733535767,
      0.9999589920043945,
      0.999918520450592,
      0.9999375343322754,
      0.9999533891677856,
      0.9999465346336365,
      0.9998584985733032,
      0.999963104724884,
      0.9999440908432007,
      0.9999228119850159,
      0.9999459385871887,
      0.9999592304229736,
      0.9999527931213379,
      0.9999667406082153,
      0.9999738931655884,
      0.9999600648880005,
      0.9999738931655884,
      0.9999820590019226,
      0.999962568283081,
      0.999936044216156,
      0.9999667406082153,
      0.9999517202377319,
      0.9999073147773743,
      0.9998815655708313,
      0.9999688267707825,
      0.9999661445617676,
      0.9999529123306274,
      0.9999361038208008,
      0.9999173283576965,
      0.9999013543128967,
      0.999960720539093,
      0.9999763369560242,
      0.9999715685844421,
      0.9999620318412781,
      0.9999564290046692,
      0.9999592304229736,
      0.9999777674674988,
      0.9999722838401794,
      0.9999339580535889,
      0.9999653697013855,
      0.9999293684959412,
      0.9999170899391174,
      0.9999287724494934,
      0.9999709725379944,
      0.9999482035636902,
      0.999936044216156,
      0.9999644160270691,
      0.9999677538871765,
      0.999952495098114,
      0.9999452233314514,
      0.9999570250511169,
      0.999921441078186,
      0.9999602437019348,
      0.9999536871910095,
      0.9999744892120361,
      0.9999480843544006,
      0.9999549984931946,
      0.9999762177467346,
      0.9999635219573975,
      0.9999129176139832,
      0.9999684691429138,
      0.9999771118164062,
      0.9999487400054932,
      0.9999423027038574,
      0.999967098236084,
      0.9999297261238098
    ],
    [
      0.8934119939804077,
      0.9388444423675537,
      0.9305571913719177,
      0.9255600571632385,
      0.9329138994216919,
      0.9413995146751404,
      0.9261354804039001,
      0.9246869683265686,
      0.9339795708656311,
      0.9321603775024414,
      0.9159910678863525,
      0.9173779487609863,
      0.9197453260421753,
      0.9214659929275513,
      0.9247962832450867,
      0.9188821315765381,
      0.9222052693367004,
      0.93564772605896,
      0.9620957374572754,
      0.9634178876876831,
      0.9682890176773071,
      0.9500257968902588,
      0.9432252645492554,
      0.9533946514129639,
      0.9472285509109497,
      0.9276155233383179,
      0.9255200028419495,
      0.9422822594642639,
      0.9248639941215515,
      0.906952977180481,
      0.9259227514266968,
      0.9375530481338501,
      0.9160693883895874,
      0.9145885109901428,
      0.9314603805541992,
      0.9317258596420288,
      0.916913628578186,
      0.921082615852356,
      0.9378686547279358,
      0.9345424175262451,
      0.9200108051300049,
      0.9280973672866821,
      0.9437702298164368,
      0.9383114576339722,
      0.9312483072280884,
      0.9416717290878296,
      0.9509220719337463,
      0.9418981075286865,
      0.9319007396697998,
      0.9476232528686523,
      0.9570323824882507,
      0.9501280784606934,
      0.9744795560836792,
      0.9820821285247803,
      0.9655592441558838,
      0.972126305103302,
      0.9631790518760681,
      0.95630943775177,
      0.9542639851570129,
      0.955534815788269,
      0.9442992210388184,
      0.9382683634757996,
      0.941607654094696,
      0.9431431889533997,
      0.9294638633728027,
      0.9296045899391174,
      0.9362068176269531,
      0.9236665964126587,
      0.9276499152183533,
      0.9290630221366882,
      0.9259145855903625,
      0.9231218099594116,
      0.9354233741760254,
      0.9398802518844604,
      0.9287805557250977,
      0.9356718063354492,
      0.9513028264045715,
      0.9399244785308838,
      0.9286874532699585,
      0.9434565901756287,
      0.9547092914581299,
      0.9321560859680176,
      0.9226056337356567,
      0.9240033626556396,
      0.9001646041870117,
      0.9999097585678101,
      0.9999690055847168,
      0.9999713897705078,
      0.9999672174453735,
      0.9999827742576599,
      0.9999645352363586,
      0.9999025464057922,
      0.9995492100715637,
      0.993726372718811,
      0.9911183714866638,
      0.9706245064735413,
      0.9719972610473633,
      0.9767249822616577,
      0.988036572933197,
      0.9925082921981812,
      0.9993354082107544,
      0.9998209476470947,
      0.9999065399169922,
      0.9999349117279053,
      0.9999333024024963,
      0.9998834133148193,
      0.999937117099762,
      0.9999397993087769,
      0.9998952746391296,
      0.9998751878738403,
      0.9996658563613892,
      0.9983372688293457,
      0.9889460802078247,
      0.9840353727340698,
      0.9881064891815186,
      0.9873068928718567,
      0.994118869304657,
      0.9966209530830383,
      0.9982092380523682,
      0.9985151290893555,
      0.9998987317085266,
      0.9998592734336853,
      0.9999350309371948,
      0.9999033212661743,
      0.9999211430549622,
      0.9999454617500305,
      0.9999638199806213,
      0.9999698996543884,
      0.9999775290489197,
      0.9999584555625916,
      0.9999191164970398,
      0.999913215637207,
      0.9999710321426392,
      0.9999825954437256,
      0.9999660849571228,
      0.9995893836021423,
      0.9999518990516663,
      0.999965488910675,
      0.9999739527702332,
      0.9999421238899231,
      0.9998201727867126,
      0.9999321699142456,
      0.9999057650566101,
      0.9999557733535767,
      0.9997338652610779,
      0.9996209144592285,
      0.99991774559021,
      0.9999687075614929,
      0.9999434351921082,
      0.9999567270278931,
      0.9999653100967407,
      0.9999716877937317,
      0.9999504685401917,
      0.9999662637710571,
      0.9999194145202637,
      0.9999649524688721,
      0.9999035596847534,
      0.9999484419822693,
      0.9999279379844666,
      0.9999546408653259,
      0.9999508857727051,
      0.9998757839202881,
      0.9999460577964783,
      0.9999411106109619,
      0.9999203681945801,
      0.9997002482414246,
      0.9998799562454224,
      0.9999402761459351,
      0.9999106526374817,
      0.9999653697013855,
      0.9999622106552124,
      0.999937891960144,
      0.9999432563781738,
      0.9997466802597046,
      0.9973718523979187,
      0.9937056303024292,
      0.9863162040710449,
      0.9944348931312561,
      0.9957530498504639,
      0.9992809891700745,
      0.9997890591621399,
      0.9999452233314514,
      0.9999533891677856,
      0.9999597072601318,
      0.9999770522117615,
      0.9999819397926331,
      0.9999678134918213,
      0.9999517798423767,
      0.9999105334281921,
      0.9991897344589233,
      0.9995028972625732,
      0.9987633228302002,
      0.999636173248291,
      0.9999395608901978,
      0.9999614357948303,
      0.9999374747276306,
      0.9999286532402039,
      0.9999127388000488,
      0.9998432397842407,
      0.9996528029441833,
      0.9979109168052673,
      0.9976685643196106,
      0.9970462918281555,
      0.9889658093452454,
      0.9922357797622681,
      0.9991874098777771,
      0.9997323155403137,
      0.9990241527557373,
      0.9997840523719788,
      0.9969254732131958,
      0.9999080896377563,
      0.9999160766601562,
      0.9999112486839294,
      0.9999644756317139,
      0.9999664425849915,
      0.9999639391899109,
      0.9999682903289795,
      0.9999268054962158,
      0.99995356798172,
      0.9999620914459229,
      0.999922513961792,
      0.9999244809150696,
      0.9998467564582825,
      0.9972057342529297,
      0.975235104560852,
      0.9563793540000916,
      0.9715625047683716,
      0.9541547298431396,
      0.9606735706329346,
      0.9830321073532104,
      0.9958905577659607,
      0.9993780255317688,
      0.9995094537734985,
      0.9999012351036072,
      0.9998125433921814,
      0.9999345541000366,
      0.9998504519462585,
      0.9998460412025452,
      0.9997491836547852,
      0.9987651109695435,
      0.9913530945777893,
      0.9934247732162476,
      0.9869938492774963,
      0.9890338182449341,
      0.9918532967567444,
      0.9929970502853394,
      0.998345673084259,
      0.9930304884910583,
      0.995513379573822,
      0.9973782896995544,
      0.9939861297607422,
      0.9871387481689453,
      0.9897052645683289,
      0.9931188225746155,
      0.98333340883255,
      0.9762479066848755,
      0.9859050512313843,
      0.9848090410232544,
      0.9732899069786072,
      0.9674257636070251,
      0.9855915904045105,
      0.9829793572425842,
      0.9715512990951538,
      0.9792023301124573,
      0.9934201240539551,
      0.9876205325126648,
      0.9765522480010986,
      0.9917472004890442,
      0.9966039061546326,
      0.9954209923744202,
      0.9980605244636536,
      0.999785840511322,
      0.9999141693115234,
      0.9999653100967407,
      0.9999802112579346,
      0.999981164932251,
      0.9999631643295288,
      0.9999118447303772,
      0.9992119073867798,
      0.9998621940612793,
      0.9998276829719543,
      0.9997983574867249,
      0.9999162554740906,
      0.9999544620513916,
      0.999932050704956,
      0.999917209148407,
      0.9999668598175049,
      0.9999762177467346,
      0.999935507774353,
      0.9999499320983887,
      0.9999815821647644,
      0.9999839663505554,
      0.9999570846557617,
      0.9999725222587585,
      0.9999656081199646,
      0.9999722242355347,
      0.9999711513519287,
      0.9999642372131348,
      0.9999527335166931,
      0.9999633431434631,
      0.9999628663063049,
      0.9999582767486572,
      0.999944806098938,
      0.9999575614929199,
      0.9999618530273438,
      0.9999287128448486,
      0.9999434947967529,
      0.9999551773071289,
      0.9999502897262573,
      0.9998852014541626,
      0.9999650716781616,
      0.9999465346336365,
      0.9999303221702576,
      0.9999494552612305,
      0.9999600648880005,
      0.9999541640281677,
      0.9999686479568481,
      0.9999744892120361,
      0.9999606013298035,
      0.999974250793457,
      0.9999829530715942,
      0.999963104724884,
      0.9999364018440247,
      0.9999670386314392,
      0.9999520778656006,
      0.9999077916145325,
      0.9998818635940552,
      0.9999688267707825,
      0.9999665021896362,
      0.9999550580978394,
      0.9999368190765381,
      0.9999182224273682,
      0.9999024868011475,
      0.9999613761901855,
      0.9999768137931824,
      0.9999721050262451,
      0.999962568283081,
      0.9999569058418274,
      0.9999597668647766,
      0.9999779462814331,
      0.9999723434448242,
      0.9999344944953918,
      0.9999658465385437,
      0.9999310970306396,
      0.9999194741249084,
      0.9999302625656128,
      0.9999715089797974,
      0.9999455213546753,
      0.9999370574951172,
      0.9999647736549377,
      0.999968409538269,
      0.9999547004699707,
      0.9999477863311768,
      0.9999585151672363,
      0.9999226331710815,
      0.999960720539093,
      0.9999539256095886,
      0.9999745488166809,
      0.999948263168335,
      0.9999551177024841,
      0.9999763369560242,
      0.9999635815620422,
      0.9999130368232727,
      0.9999684691429138,
      0.9999771118164062,
      0.999949038028717,
      0.9999419450759888,
      0.999967098236084,
      0.9999303817749023
    ],
    [
      0.9135063290596008,
      0.9515765905380249,
      0.9447447061538696,
      0.9406329393386841,
      0.9461950659751892,
      0.9525671005249023,
      0.9424155950546265,
      0.93901127576828,
      0.9470885992050171,
      0.9455674886703491,
      0.9322267770767212,
      0.9330611824989319,
      0.936231255531311,
      0.935680627822876,
      0.9370517730712891,
      0.9320614337921143,
      0.9346604347229004,
      0.9453343749046326,
      0.9680887460708618,
      0.9683792591094971,
      0.9736411571502686,
      0.9574437737464905,
      0.9518836140632629,
      0.9621739983558655,
      0.9565131664276123,
      0.9397891163825989,
      0.9394751787185669,
      0.9521002769470215,
      0.9373932480812073,
      0.9254565238952637,
      0.9396743774414062,
      0.9469195008277893,
      0.9296220541000366,
      0.9300625920295715,
      0.9428266286849976,
      0.9410792589187622,
      0.9304020404815674,
      0.9345680475234985,
      0.9467651844024658,
      0.9432283639907837,
      0.93369060754776,
      0.9392086863517761,
      0.9509328007698059,
      0.946958065032959,
      0.9420034885406494,
      0.9500740170478821,
      0.9571964144706726,
      0.9512813091278076,
      0.9438404440879822,
      0.9554107785224915,
      0.9624175429344177,
      0.9577901363372803,
      0.9785396456718445,
      0.984595000743866,
      0.970985472202301,
      0.9776620864868164,
      0.9701091051101685,
      0.963049054145813,
      0.9602711796760559,
      0.9625622630119324,
      0.9530133008956909,
      0.9487677812576294,
      0.949474573135376,
      0.9506868124008179,
      0.9399013519287109,
      0.9413855075836182,
      0.9446009397506714,
      0.9348167777061462,
      0.9408791065216064,
      0.9405335187911987,
      0.9372051358222961,
      0.9360272884368896,
      0.9466695785522461,
      0.9490918517112732,
      0.9406145811080933,
      0.9457746148109436,
      0.9591264128684998,
      0.9501240253448486,
      0.9427721500396729,
      0.9536283016204834,
      0.9635739326477051,
      0.9447230696678162,
      0.9368546009063721,
      0.9386666417121887,
      0.9198278188705444,
      0.9999119639396667,
      0.9999698400497437,
      0.9999722242355347,
      0.9999678730964661,
      0.9999834299087524,
      0.9999666213989258,
      0.9999110102653503,
      0.9996246695518494,
      0.9948341846466064,
      0.9928093552589417,
      0.9756810665130615,
      0.9770849943161011,
      0.9820560216903687,
      0.9899392127990723,
      0.9938852787017822,
      0.9994732737541199,
      0.9998424053192139,
      0.9999107718467712,
      0.999937891960144,
      0.9999346137046814,
      0.999884843826294,
      0.9999378323554993,
      0.999941349029541,
      0.999900221824646,
      0.999886155128479,
      0.9997217655181885,
      0.9987027645111084,
      0.9913867115974426,
      0.9873712062835693,
      0.9907144904136658,
      0.9902753829956055,
      0.995854377746582,
      0.9978362917900085,
      0.9987741708755493,
      0.9990009069442749,
      0.9999109506607056,
      0.9998779892921448,
      0.9999393224716187,
      0.9999068379402161,
      0.999922513961792,
      0.9999462962150574,
      0.9999642968177795,
      0.999970555305481,
      0.9999778866767883,
      0.9999603033065796,
      0.9999222159385681,
      0.9999145865440369,
      0.999971866607666,
      0.9999828934669495,
      0.9999666213989258,
      0.9995973706245422,
      0.9999527335166931,
      0.999966025352478,
      0.9999741315841675,
      0.9999420046806335,
      0.9998210668563843,
      0.9999322295188904,
      0.9999055862426758,
      0.9999561309814453,
      0.9997356534004211,
      0.9996234178543091,
      0.9999184012413025,
      0.9999690055847168,
      0.999944269657135,
      0.9999580979347229,
      0.9999656677246094,
      0.9999717473983765,
      0.9999503493309021,
      0.9999663829803467,
      0.9999196529388428,
      0.9999651908874512,
      0.9999041557312012,
      0.9999490976333618,
      0.9999291300773621,
      0.999955415725708,
      0.9999520778656006,
      0.9998786449432373,
      0.9999478459358215,
      0.9999432563781738,
      0.9999290704727173,
      0.9997846484184265,
      0.999904453754425,
      0.9999436736106873,
      0.9999122023582458,
      0.9999654293060303,
      0.999962568283081,
      0.9999388456344604,
      0.9999464154243469,
      0.9997943043708801,
      0.9980074167251587,
      0.9954690933227539,
      0.9892546534538269,
      0.9960396885871887,
      0.9972426295280457,
      0.9995034337043762,
      0.9998420476913452,
      0.9999501705169678,
      0.9999557733535767,
      0.9999605417251587,
      0.9999775290489197,
      0.9999820590019226,
      0.9999690651893616,
      0.999954104423523,
      0.999928891658783,
      0.9994444251060486,
      0.9996667504310608,
      0.9991529583930969,
      0.999708354473114,
      0.9999436140060425,
      0.9999622106552124,
      0.9999384880065918,
      0.9999306797981262,
      0.9999173283576965,
      0.9998605847358704,
      0.9997299909591675,
      0.9984844326972961,
      0.9983795881271362,
      0.9978616237640381,
      0.9918500781059265,
      0.9940836429595947,
      0.99936443567276,
      0.9997766017913818,
      0.999343752861023,
      0.9998236298561096,
      0.9976062178611755,
      0.9999103546142578,
      0.9999170899391174,
      0.9999131560325623,
      0.9999653697013855,
      0.9999666810035706,
      0.9999654293060303,
      0.9999697804450989,
      0.9999286532402039,
      0.9999526739120483,
      0.9999635219573975,
      0.999924898147583,
      0.9999315738677979,
      0.9998724460601807,
      0.997682511806488,
      0.9789570569992065,
      0.9611935615539551,
      0.9756501317024231,
      0.9607573747634888,
      0.9669561386108398,
      0.9860168695449829,
      0.99686199426651,
      0.9995120763778687,
      0.9996111989021301,
      0.9999094605445862,
      0.999812662601471,
      0.9999363422393799,
      0.9998549222946167,
      0.999855637550354,
      0.9997706413269043,
      0.9989569783210754,
      0.9927922487258911,
      0.9942382574081421,
      0.9889523386955261,
      0.9903980493545532,
      0.9932153820991516,
      0.9942293763160706,
      0.9987257719039917,
      0.9947490692138672,
      0.9967031478881836,
      0.9980599880218506,
      0.9954147338867188,
      0.9899283647537231,
      0.9918366074562073,
      0.9947929382324219,
      0.9869414567947388,
      0.9811794757843018,
      0.9886283874511719,
      0.9882242679595947,
      0.9787914156913757,
      0.9747206568717957,
      0.9887598156929016,
      0.9867358803749084,
      0.9778804779052734,
      0.983364462852478,
      0.9953452348709106,
      0.9905832409858704,
      0.981353223323822,
      0.9930695295333862,
      0.9975151419639587,
      0.996985673904419,
      0.9986642003059387,
      0.9998408555984497,
      0.9999324083328247,
      0.9999678134918213,
      0.9999811053276062,
      0.9999813437461853,
      0.999963104724884,
      0.9999117255210876,
      0.9992180466651917,
      0.9998640418052673,
      0.9998300075531006,
      0.9998006820678711,
      0.99991774559021,
      0.9999552369117737,
      0.9999335408210754,
      0.9999189972877502,
      0.9999675750732422,
      0.9999768137931824,
      0.9999365210533142,
      0.9999507665634155,
      0.9999818205833435,
      0.999984085559845,
      0.9999572038650513,
      0.9999723434448242,
      0.9999588131904602,
      0.9999727606773376,
      0.999971866607666,
      0.9999663829803467,
      0.9999585151672363,
      0.999965250492096,
      0.9999644756317139,
      0.9999620318412781,
      0.9999492764472961,
      0.9999585747718811,
      0.9999641180038452,
      0.9999366998672485,
      0.9999477863311768,
      0.9999545216560364,
      0.9999549984931946,
      0.9999064207077026,
      0.9999668598175049,
      0.9999485611915588,
      0.9999364018440247,
      0.9999522566795349,
      0.999960720539093,
      0.9999552965164185,
      0.9999704957008362,
      0.9999749660491943,
      0.9999611377716064,
      0.9999747276306152,
      0.9999830722808838,
      0.999963641166687,
      0.9999362230300903,
      0.9999671578407288,
      0.999952495098114,
      0.9999080300331116,
      0.9998822808265686,
      0.9999688267707825,
      0.9999665021896362,
      0.9999550580978394,
      0.9999375939369202,
      0.9999192357063293,
      0.9999041557312012,
      0.9999624490737915,
      0.9999764561653137,
      0.9999726414680481,
      0.9999630451202393,
      0.9999573826789856,
      0.9999600052833557,
      0.9999780058860779,
      0.9999722838401794,
      0.9999352693557739,
      0.9999665021896362,
      0.9999333620071411,
      0.9999235272407532,
      0.9999325275421143,
      0.9999720454216003,
      0.9999463558197021,
      0.9999379515647888,
      0.9999651908874512,
      0.9999686479568481,
      0.9999544024467468,
      0.9999496936798096,
      0.9999595284461975,
      0.9999232292175293,
      0.9999609589576721,
      0.9999540448188782,
      0.9999744892120361,
      0.9999482035636902,
      0.9999553561210632,
      0.9999765157699585,
      0.9999637603759766,
      0.999913215637207,
      0.9999684691429138,
      0.9999772310256958,
      0.9999492168426514,
      0.9999420046806335,
      0.9999672174453735,
      0.9999310970306396
    ],
    [
      0.9349696636199951,
      0.9649014472961426,
      0.9587845802307129,
      0.9561773538589478,
      0.9609132409095764,
      0.9654354453086853,
      0.9584283828735352,
      0.9549620151519775,
      0.960519552230835,
      0.95917809009552,
      0.9497263431549072,
      0.9503737092018127,
      0.9527935981750488,
      0.9502567648887634,
      0.9500590562820435,
      0.9458937048912048,
      0.9468158483505249,
      0.9568357467651367,
      0.9729529619216919,
      0.9733303189277649,
      0.9791609048843384,
      0.9653804302215576,
      0.9612548351287842,
      0.9716450572013855,
      0.9680694341659546,
      0.9541124105453491,
      0.9558318853378296,
      0.9655830264091492,
      0.9534556269645691,
      0.945367693901062,
      0.9556308388710022,
      0.9601498246192932,
      0.9461216926574707,
      0.947596549987793,
      0.9558893442153931,
      0.9536740183830261,
      0.9469624757766724,
      0.9510500431060791,
      0.9589835405349731,
      0.9544887542724609,
      0.9502996206283569,
      0.9532570242881775,
      0.9621291160583496,
      0.958614706993103,
      0.9555119276046753,
      0.9621709585189819,
      0.9668378829956055,
      0.9624902009963989,
      0.957435131072998,
      0.9645213484764099,
      0.970291793346405,
      0.9669767618179321,
      0.9835965037345886,
      0.9879400134086609,
      0.9770663380622864,
      0.9829962253570557,
      0.977245569229126,
      0.9719090461730957,
      0.9692802429199219,
      0.9715139865875244,
      0.9646325707435608,
      0.9613790512084961,
      0.9608408808708191,
      0.9623497128486633,
      0.9545807838439941,
      0.9557042717933655,
      0.9559526443481445,
      0.9493565559387207,
      0.9560378789901733,
      0.954166054725647,
      0.9504247903823853,
      0.9503092169761658,
      0.9580835103988647,
      0.9598580002784729,
      0.9541975855827332,
      0.9575406312942505,
      0.9685578942298889,
      0.9611811637878418,
      0.9574626088142395,
      0.9633986949920654,
      0.9718893766403198,
      0.9579172134399414,
      0.9504472613334656,
      0.9513528347015381,
      0.9368298053741455,
      0.9999145865440369,
      0.9999704360961914,
      0.9999729990959167,
      0.9999685287475586,
      0.9999851584434509,
      0.999968409538269,
      0.9999198317527771,
      0.9997057318687439,
      0.9964818954467773,
      0.9948505759239197,
      0.9822696447372437,
      0.9827539324760437,
      0.9866220355033875,
      0.9919403791427612,
      0.9951949119567871,
      0.9995784759521484,
      0.9998608827590942,
      0.999914288520813,
      0.9999406337738037,
      0.9999358057975769,
      0.9998871684074402,
      0.9999392628669739,
      0.99994295835495,
      0.9999054074287415,
      0.9998968839645386,
      0.9997773170471191,
      0.9990354180335999,
      0.993916928768158,
      0.9906312227249146,
      0.9932785034179688,
      0.9932872653007507,
      0.9972618222236633,
      0.9986244440078735,
      0.9991704225540161,
      0.9993245005607605,
      0.9999207854270935,
      0.9998928308486938,
      0.9999425411224365,
      0.9999085068702698,
      0.9999231100082397,
      0.9999470710754395,
      0.9999646544456482,
      0.9999710321426392,
      0.9999785423278809,
      0.9999613761901855,
      0.999926745891571,
      0.9999142289161682,
      0.9999727606773376,
      0.9999830722808838,
      0.999967098236084,
      0.9996049404144287,
      0.9999532699584961,
      0.9999665021896362,
      0.9999744296073914,
      0.9999421238899231,
      0.9998220205307007,
      0.9999322891235352,
      0.9999054670333862,
      0.999956488609314,
      0.9997390508651733,
      0.9996262192726135,
      0.9999191164970398,
      0.9999691247940063,
      0.9999447464942932,
      0.999958872795105,
      0.9999655485153198,
      0.9999719858169556,
      0.999951183795929,
      0.9999665021896362,
      0.999919593334198,
      0.9999651312828064,
      0.9999040365219116,
      0.9999495148658752,
      0.9999298453330994,
      0.9999560117721558,
      0.999953031539917,
      0.9998815059661865,
      0.9999496340751648,
      0.9999457597732544,
      0.999935507774353,
      0.9998427629470825,
      0.9999184608459473,
      0.9999457597732544,
      0.9999122619628906,
      0.9999648332595825,
      0.9999624490737915,
      0.9999394416809082,
      0.9999487996101379,
      0.999829888343811,
      0.9985044598579407,
      0.9968069791793823,
      0.9925189018249512,
      0.9973360300064087,
      0.9982122182846069,
      0.9996528625488281,
      0.9998802542686462,
      0.9999539852142334,
      0.9999575018882751,
      0.9999610185623169,
      0.9999775290489197,
      0.9999819397926331,
      0.9999696612358093,
      0.9999557137489319,
      0.9999403953552246,
      0.9995925426483154,
      0.9997642636299133,
      0.9993918538093567,
      0.9997720718383789,
      0.9999421238899231,
      0.9999630451202393,
      0.9999387264251709,
      0.9999325275421143,
      0.9999212026596069,
      0.9998738169670105,
      0.9997901320457458,
      0.998914361000061,
      0.9988823533058167,
      0.9985589385032654,
      0.9942413568496704,
      0.9956878423690796,
      0.9995196461677551,
      0.9998193383216858,
      0.9996275901794434,
      0.9998712539672852,
      0.9987313747406006,
      0.9999123215675354,
      0.9999189376831055,
      0.999914824962616,
      0.9999662637710571,
      0.9999673366546631,
      0.999967098236084,
      0.9999715089797974,
      0.9999308586120605,
      0.9999541640281677,
      0.9999653100967407,
      0.9999285340309143,
      0.9999420642852783,
      0.9999021291732788,
      0.9982024431228638,
      0.9843490123748779,
      0.9707303047180176,
      0.9822229146957397,
      0.9713322520256042,
      0.9752944111824036,
      0.9896059036254883,
      0.997816264629364,
      0.9996265172958374,
      0.9997010231018066,
      0.9999204277992249,
      0.9998279213905334,
      0.9999411106109619,
      0.9998633861541748,
      0.9998658895492554,
      0.9997946619987488,
      0.9991526007652283,
      0.994056761264801,
      0.995042085647583,
      0.991452693939209,
      0.9925857782363892,
      0.9947448372840881,
      0.9956977963447571,
      0.9990735650062561,
      0.996452271938324,
      0.9978668689727783,
      0.9986651539802551,
      0.9968262314796448,
      0.992453932762146,
      0.9937871694564819,
      0.9961311221122742,
      0.9900502562522888,
      0.9856471419334412,
      0.9911987781524658,
      0.9911023378372192,
      0.9837319254875183,
      0.9809335470199585,
      0.9914413094520569,
      0.9898358583450317,
      0.9834818840026855,
      0.9869709610939026,
      0.9967782497406006,
      0.992845892906189,
      0.9857041835784912,
      0.9942926168441772,
      0.9981765151023865,
      0.9980190396308899,
      0.9991893768310547,
      0.9998788237571716,
      0.999944269657135,
      0.9999692440032959,
      0.9999817609786987,
      0.9999816417694092,
      0.9999632835388184,
      0.9999116063117981,
      0.9992225766181946,
      0.9998652338981628,
      0.9998312592506409,
      0.9998022317886353,
      0.9999189376831055,
      0.9999557733535767,
      0.999934732913971,
      0.9999204277992249,
      0.9999681711196899,
      0.9999771118164062,
      0.9999374747276306,
      0.9999516606330872,
      0.999982476234436,
      0.9999843835830688,
      0.9999579787254333,
      0.9999732971191406,
      0.9999632835388184,
      0.9999741911888123,
      0.9999711513519287,
      0.999968945980072,
      0.999963641166687,
      0.9999670386314392,
      0.9999659061431885,
      0.9999659657478333,
      0.9999537467956543,
      0.9999602437019348,
      0.9999663233757019,
      0.9999446272850037,
      0.999951958656311,
      0.9999564290046692,
      0.999959409236908,
      0.9999234080314636,
      0.9999668598175049,
      0.9999500513076782,
      0.9999409317970276,
      0.9999545812606812,
      0.9999613165855408,
      0.9999563097953796,
      0.9999720454216003,
      0.9999755024909973,
      0.9999616742134094,
      0.9999750256538391,
      0.9999833106994629,
      0.9999641180038452,
      0.9999377131462097,
      0.999967634677887,
      0.999953031539917,
      0.9999089241027832,
      0.9998830556869507,
      0.999968945980072,
      0.9999656677246094,
      0.9999552965164185,
      0.9999381899833679,
      0.999920129776001,
      0.9999051690101624,
      0.9999631643295288,
      0.9999765157699585,
      0.999972939491272,
      0.9999619722366333,
      0.9999576210975647,
      0.9999604821205139,
      0.9999780654907227,
      0.9999724626541138,
      0.9999362230300903,
      0.9999671578407288,
      0.9999331831932068,
      0.9999255537986755,
      0.9999334812164307,
      0.9999722838401794,
      0.999948263168335,
      0.9999378323554993,
      0.9999650120735168,
      0.9999688267707825,
      0.9999552369117737,
      0.9999511241912842,
      0.9999604225158691,
      0.9999237656593323,
      0.9999610781669617,
      0.9999542832374573,
      0.9999746680259705,
      0.9999486207962036,
      0.9999555945396423,
      0.9999765753746033,
      0.9999639987945557,
      0.9999136924743652,
      0.9999685883522034,
      0.9999774098396301,
      0.9999496340751648,
      0.9999417662620544,
      0.9999672770500183,
      0.9999318718910217
    ],
    [
      0.955034077167511,
      0.9771454334259033,
      0.9725574254989624,
      0.9703239798545837,
      0.9736325740814209,
      0.9771791696548462,
      0.9719876050949097,
      0.9691956043243408,
      0.9725596308708191,
      0.9720754623413086,
      0.9652688503265381,
      0.9658122658729553,
      0.9675687551498413,
      0.9643024206161499,
      0.9627197980880737,
      0.960180938243866,
      0.9591880440711975,
      0.968400776386261,
      0.9792475700378418,
      0.9798586964607239,
      0.9848153591156006,
      0.9751399755477905,
      0.9725364446640015,
      0.9812338352203369,
      0.9784805774688721,
      0.9684592485427856,
      0.9716548919677734,
      0.9781242609024048,
      0.9694212079048157,
      0.9642236232757568,
      0.9720515012741089,
      0.9742059707641602,
      0.9636825323104858,
      0.9640824794769287,
      0.971001148223877,
      0.9689537882804871,
      0.9632258415222168,
      0.966536283493042,
      0.9725424647331238,
      0.9679043292999268,
      0.9658507704734802,
      0.9678264260292053,
      0.9734577536582947,
      0.9701645374298096,
      0.9678966999053955,
      0.972654402256012,
      0.9750239849090576,
      0.9717849493026733,
      0.9688066840171814,
      0.9742500185966492,
      0.9782029986381531,
      0.9750540852546692,
      0.9880922436714172,
      0.9909846186637878,
      0.9831825494766235,
      0.9875648617744446,
      0.9835132360458374,
      0.9795352816581726,
      0.9785335063934326,
      0.9808533191680908,
      0.9763765931129456,
      0.9735549688339233,
      0.9750473499298096,
      0.9746738076210022,
      0.9690973162651062,
      0.970266580581665,
      0.9704253673553467,
      0.9647425413131714,
      0.9700784683227539,
      0.9681025147438049,
      0.9639716148376465,
      0.9652365446090698,
      0.9714206457138062,
      0.9720978140830994,
      0.9677282571792603,
      0.9702789187431335,
      0.9788409471511841,
      0.9747514128684998,
      0.9719665050506592,
      0.9752385020256042,
      0.9811501502990723,
      0.972530722618103,
      0.964942455291748,
      0.9644955396652222,
      0.9551151990890503,
      0.999914824962616,
      0.9999708533287048,
      0.9999737739562988,
      0.9999701380729675,
      0.9999856352806091,
      0.9999703168869019,
      0.9999285340309143,
      0.9997850656509399,
      0.99822598695755,
      0.9969086647033691,
      0.9885269403457642,
      0.988490104675293,
      0.9909031987190247,
      0.9943296313285828,
      0.9965067505836487,
      0.9996663331985474,
      0.9998775124549866,
      0.9999169707298279,
      0.9999426007270813,
      0.9999368786811829,
      0.9998890161514282,
      0.9999402761459351,
      0.9999442100524902,
      0.9999099969863892,
      0.9999086856842041,
      0.9998396039009094,
      0.9994328022003174,
      0.9961456060409546,
      0.9936363101005554,
      0.9958091974258423,
      0.996207058429718,
      0.9984135031700134,
      0.9992218613624573,
      0.999533474445343,
      0.9995702505111694,
      0.9999302625656128,
      0.999906063079834,
      0.999945878982544,
      0.9999106526374817,
      0.9999235272407532,
      0.9999472498893738,
      0.9999645948410034,
      0.9999714493751526,
      0.9999788403511047,
      0.9999622106552124,
      0.9999299049377441,
      0.9999154210090637,
      0.9999732375144958,
      0.9999833106994629,
      0.999967098236084,
      0.999609649181366,
      0.9999536871910095,
      0.9999666810035706,
      0.9999743700027466,
      0.9999419450759888,
      0.9998224377632141,
      0.999932587146759,
      0.9999058246612549,
      0.9999566078186035,
      0.9997406005859375,
      0.999628484249115,
      0.9999199509620667,
      0.9999694228172302,
      0.9999455809593201,
      0.9999600648880005,
      0.9999657273292542,
      0.999971866607666,
      0.9999510049819946,
      0.9999664425849915,
      0.9999199509620667,
      0.9999654293060303,
      0.9999043941497803,
      0.9999498128890991,
      0.9999304413795471,
      0.999956488609314,
      0.9999539852142334,
      0.9998837113380432,
      0.9999510645866394,
      0.9999481439590454,
      0.9999408721923828,
      0.9998904466629028,
      0.9999324083328247,
      0.9999476075172424,
      0.9999123215675354,
      0.9999651908874512,
      0.9999626278877258,
      0.999939501285553,
      0.9999510049819946,
      0.9998618364334106,
      0.99905925989151,
      0.9979698061943054,
      0.995509684085846,
      0.9983833432197571,
      0.9989398121833801,
      0.9997860789299011,
      0.9999134540557861,
      0.9999580979347229,
      0.9999592900276184,
      0.9999616146087646,
      0.9999778270721436,
      0.999981701374054,
      0.9999703168869019,
      0.9999575018882751,
      0.9999503493309021,
      0.9997390508651733,
      0.9998448491096497,
      0.9995960593223572,
      0.9998275637626648,
      0.9999482035636902,
      0.99996417760849,
      0.9999392628669739,
      0.9999352693557739,
      0.9999251365661621,
      0.9998877644538879,
      0.9998453259468079,
      0.9992933869361877,
      0.9993014335632324,
      0.9990643858909607,
      0.9964145421981812,
      0.9970799684524536,
      0.9996348023414612,
      0.9998539090156555,
      0.9998175501823425,
      0.9999157786369324,
      0.9992661476135254,
      0.9999129176139832,
      0.9999207258224487,
      0.9999176859855652,
      0.999967098236084,
      0.9999678134918213,
      0.9999682307243347,
      0.9999725222587585,
      0.9999315142631531,
      0.9999542832374573,
      0.9999660849571228,
      0.9999307990074158,
      0.9999499917030334,
      0.9999268054962158,
      0.9987478852272034,
      0.9904921650886536,
      0.9815962314605713,
      0.9888217449188232,
      0.9821798205375671,
      0.9836971759796143,
      0.993326723575592,
      0.998741090297699,
      0.9997292757034302,
      0.9997669458389282,
      0.9999302625656128,
      0.9998853206634521,
      0.9999524354934692,
      0.999876856803894,
      0.9998765587806702,
      0.9998126029968262,
      0.9993464946746826,
      0.9954090714454651,
      0.9963046312332153,
      0.994208037853241,
      0.9953087568283081,
      0.9963884949684143,
      0.9972357749938965,
      0.9993941187858582,
      0.9979085922241211,
      0.9987006783485413,
      0.9991815090179443,
      0.9981285929679871,
      0.995171844959259,
      0.9956899881362915,
      0.9972308874130249,
      0.9928576946258545,
      0.989666759967804,
      0.9932876229286194,
      0.9935821294784546,
      0.9883274435997009,
      0.9861108064651489,
      0.9936296343803406,
      0.9928281903266907,
      0.988272488117218,
      0.99044269323349,
      0.9978734254837036,
      0.9950671792030334,
      0.9897663593292236,
      0.9957293272018433,
      0.9988241195678711,
      0.998880922794342,
      0.9995179176330566,
      0.9999092221260071,
      0.9999533295631409,
      0.9999706745147705,
      0.9999823570251465,
      0.999981701374054,
      0.9999631643295288,
      0.9999099373817444,
      0.9992268085479736,
      0.9998669028282166,
      0.999833345413208,
      0.9998045563697815,
      0.9999203085899353,
      0.9999565482139587,
      0.9999361038208008,
      0.9999216198921204,
      0.9999686479568481,
      0.9999775886535645,
      0.9999381303787231,
      0.9999523162841797,
      0.9999829530715942,
      0.9999848008155823,
      0.9999586939811707,
      0.9999743103981018,
      0.9999682307243347,
      0.9999754428863525,
      0.9999721646308899,
      0.9999712109565735,
      0.9999686479568481,
      0.9999682903289795,
      0.9999669194221497,
      0.9999675154685974,
      0.9999568462371826,
      0.9999611377716064,
      0.9999679327011108,
      0.9999500513076782,
      0.999955415725708,
      0.9999576807022095,
      0.9999626278877258,
      0.9999372363090515,
      0.9999681115150452,
      0.9999516010284424,
      0.9999451637268066,
      0.9999566674232483,
      0.9999620318412781,
      0.999956488609314,
      0.9999735951423645,
      0.9999756813049316,
      0.9999623894691467,
      0.9999755620956421,
      0.999983549118042,
      0.999964714050293,
      0.9999382495880127,
      0.9999679327011108,
      0.9999533295631409,
      0.999909520149231,
      0.9998839497566223,
      0.9999691247940063,
      0.9999659657478333,
      0.9999544024467468,
      0.9999391436576843,
      0.9999210238456726,
      0.999906063079834,
      0.9999637007713318,
      0.9999768733978271,
      0.9999732375144958,
      0.9999619126319885,
      0.9999576210975647,
      0.9999602437019348,
      0.9999778270721436,
      0.9999723434448242,
      0.999936044216156,
      0.9999670386314392,
      0.9999343752861023,
      0.9999280571937561,
      0.9999342560768127,
      0.9999722838401794,
      0.9999482035636902,
      0.9999374747276306,
      0.9999653100967407,
      0.9999686479568481,
      0.9999562501907349,
      0.9999524354934692,
      0.9999611377716064,
      0.9999238848686218,
      0.9999609589576721,
      0.9999540448188782,
      0.9999744892120361,
      0.9999483823776245,
      0.9999555349349976,
      0.9999765157699585,
      0.9999640583992004,
      0.99991375207901,
      0.9999685883522034,
      0.9999773502349854,
      0.99994957447052,
      0.9999417066574097,
      0.9999669790267944,
      0.9999317526817322
    ],
    [
      0.9717928767204285,
      0.9862993359565735,
      0.9838486313819885,
      0.9823105931282043,
      0.9844603538513184,
      0.9857652187347412,
      0.983416736125946,
      0.9806088209152222,
      0.9831458926200867,
      0.9826443195343018,
      0.978155255317688,
      0.9771038293838501,
      0.97853684425354,
      0.976267397403717,
      0.974300742149353,
      0.9717628955841064,
      0.9701089859008789,
      0.9773420095443726,
      0.9846543669700623,
      0.9854613542556763,
      0.989367663860321,
      0.983440101146698,
      0.9811232089996338,
      0.9875522255897522,
      0.9856974482536316,
      0.9798570275306702,
      0.9826750755310059,
      0.986164391040802,
      0.9818634390830994,
      0.9783210158348083,
      0.9827257394790649,
      0.9840269088745117,
      0.9772148132324219,
      0.9771444797515869,
      0.9820138216018677,
      0.9814816117286682,
      0.9761673212051392,
      0.9792230129241943,
      0.9831135272979736,
      0.9803087115287781,
      0.9776686429977417,
      0.9803087115287781,
      0.9833244681358337,
      0.9817708730697632,
      0.978779673576355,
      0.9828709959983826,
      0.9831626415252686,
      0.9810305833816528,
      0.9789245128631592,
      0.9815914034843445,
      0.9842100143432617,
      0.9827698469161987,
      0.9906840324401855,
      0.9933895468711853,
      0.9883130192756653,
      0.9912646412849426,
      0.9888789653778076,
      0.9856500625610352,
      0.9858381748199463,
      0.9873464703559875,
      0.9850890040397644,
      0.9835022687911987,
      0.9854606986045837,
      0.9845727682113647,
      0.9816890358924866,
      0.9831603169441223,
      0.9827591180801392,
      0.9790315628051758,
      0.9832949042320251,
      0.9816182255744934,
      0.9787379503250122,
      0.9787982106208801,
      0.9836543202400208,
      0.9832230806350708,
      0.98099684715271,
      0.9823482036590576,
      0.9866437315940857,
      0.9846916198730469,
      0.9835622906684875,
      0.9841691255569458,
      0.9877129793167114,
      0.9830309152603149,
      0.9767637252807617,
      0.9749618768692017,
      0.9684527516365051,
      0.9999146461486816,
      0.9999716281890869,
      0.9999744892120361,
      0.9999715685844421,
      0.9999863505363464,
      0.9999701380729675,
      0.999937117099762,
      0.9998508095741272,
      0.9992496371269226,
      0.9985818862915039,
      0.993691086769104,
      0.9931972622871399,
      0.9947395324707031,
      0.9966057538986206,
      0.9980138540267944,
      0.9997559189796448,
      0.9998945593833923,
      0.9999189376831055,
      0.9999445676803589,
      0.9999380707740784,
      0.9998910427093506,
      0.9999415874481201,
      0.999945342540741,
      0.9999141693115234,
      0.9999181628227234,
      0.9998858571052551,
      0.9997465014457703,
      0.9981948733329773,
      0.9970884323120117,
      0.9980837106704712,
      0.9981674551963806,
      0.9991185069084167,
      0.9996041059494019,
      0.9997380375862122,
      0.9997544884681702,
      0.9999377727508545,
      0.9999168515205383,
      0.9999488592147827,
      0.9999144077301025,
      0.9999265670776367,
      0.9999473690986633,
      0.99996417760849,
      0.9999714493751526,
      0.9999790787696838,
      0.9999635219573975,
      0.9999322891235352,
      0.9999162554740906,
      0.9999735951423645,
      0.9999833106994629,
      0.9999670386314392,
      0.999613881111145,
      0.9999538660049438,
      0.9999666810035706,
      0.9999743700027466,
      0.9999419450759888,
      0.9998220801353455,
      0.9999327659606934,
      0.9999059438705444,
      0.9999569058418274,
      0.999742865562439,
      0.9996300339698792,
      0.9999204874038696,
      0.9999697208404541,
      0.9999460577964783,
      0.9999607801437378,
      0.9999657273292542,
      0.9999718070030212,
      0.9999510049819946,
      0.9999665021896362,
      0.9999201893806458,
      0.999965488910675,
      0.9999043941497803,
      0.9999495148658752,
      0.9999302625656128,
      0.9999561905860901,
      0.9999540448188782,
      0.9998843669891357,
      0.9999518394470215,
      0.9999496340751648,
      0.9999460577964783,
      0.9999198317527771,
      0.9999411702156067,
      0.9999485015869141,
      0.9999120831489563,
      0.9999648332595825,
      0.9999625086784363,
      0.9999397397041321,
      0.9999529123306274,
      0.9998851418495178,
      0.9994054436683655,
      0.9987660050392151,
      0.9975327253341675,
      0.9990447163581848,
      0.9993627667427063,
      0.9998654127120972,
      0.9999346137046814,
      0.9999614953994751,
      0.9999604225158691,
      0.9999617338180542,
      0.9999776482582092,
      0.9999815821647644,
      0.999970555305481,
      0.9999582767486572,
      0.999955952167511,
      0.999803900718689,
      0.9998846650123596,
      0.9997155666351318,
      0.9998597502708435,
      0.9999516010284424,
      0.999965250492096,
      0.9999399185180664,
      0.9999382495880127,
      0.9999290108680725,
      0.9998998045921326,
      0.9998841881752014,
      0.9995453357696533,
      0.9995948076248169,
      0.9994723796844482,
      0.9982284307479858,
      0.9985033869743347,
      0.9997639060020447,
      0.9998845458030701,
      0.9999001026153564,
      0.9999411702156067,
      0.9995947480201721,
      0.9999150037765503,
      0.9999220967292786,
      0.9999195337295532,
      0.9999679327011108,
      0.9999682307243347,
      0.9999681115150452,
      0.9999735355377197,
      0.9999325275421143,
      0.9999546408653259,
      0.9999665021896362,
      0.999932587146759,
      0.9999564290046692,
      0.9999499917030334,
      0.9993960857391357,
      0.9952672123908997,
      0.9903845191001892,
      0.9937357902526855,
      0.9905819296836853,
      0.9902743697166443,
      0.996141254901886,
      0.9993185997009277,
      0.9998145699501038,
      0.9998317956924438,
      0.9999464154243469,
      0.9999305009841919,
      0.999964714050293,
      0.9999033212661743,
      0.9998882412910461,
      0.9998292922973633,
      0.9995155334472656,
      0.996726930141449,
      0.9980109930038452,
      0.9969701170921326,
      0.9980085492134094,
      0.9982528686523438,
      0.998587429523468,
      0.9996470212936401,
      0.9989727139472961,
      0.9992419481277466,
      0.9995182156562805,
      0.9991459846496582,
      0.9973644614219666,
      0.9972960948944092,
      0.9982219934463501,
      0.9957067966461182,
      0.9932205080986023,
      0.9951159954071045,
      0.9959254860877991,
      0.9920687675476074,
      0.9904112815856934,
      0.9959210753440857,
      0.9957656860351562,
      0.9921035766601562,
      0.9934661984443665,
      0.998838484287262,
      0.9971736073493958,
      0.9931683540344238,
      0.9971498847007751,
      0.9992730021476746,
      0.999415397644043,
      0.9996885061264038,
      0.99992835521698,
      0.999957799911499,
      0.9999712705612183,
      0.9999829530715942,
      0.9999818205833435,
      0.9999631643295288,
      0.9999101758003235,
      0.9992286562919617,
      0.999867856502533,
      0.9998348355293274,
      0.9998063445091248,
      0.9999215006828308,
      0.999957263469696,
      0.9999371767044067,
      0.9999229311943054,
      0.9999693036079407,
      0.9999779462814331,
      0.9999390244483948,
      0.9999531507492065,
      0.9999836087226868,
      0.9999851584434509,
      0.9999594688415527,
      0.9999750852584839,
      0.9999714493751526,
      0.9999763369560242,
      0.9999730587005615,
      0.999972939491272,
      0.9999721050262451,
      0.9999693632125854,
      0.9999677538871765,
      0.9999697804450989,
      0.9999600052833557,
      0.9999616146087646,
      0.9999691843986511,
      0.9999548196792603,
      0.9999580979347229,
      0.999958872795105,
      0.9999653697013855,
      0.9999485611915588,
      0.9999691843986511,
      0.9999531507492065,
      0.9999496340751648,
      0.9999567270278931,
      0.9999627470970154,
      0.999957263469696,
      0.99997478723526,
      0.9999761581420898,
      0.9999629855155945,
      0.9999757409095764,
      0.9999837875366211,
      0.9999653100967407,
      0.9999392032623291,
      0.9999683499336243,
      0.9999538660049438,
      0.9999102354049683,
      0.9998850226402283,
      0.9999692440032959,
      0.999966025352478,
      0.9999547600746155,
      0.9999399781227112,
      0.9999218583106995,
      0.9999068379402161,
      0.9999643564224243,
      0.9999771118164062,
      0.999973714351654,
      0.9999620914459229,
      0.9999576807022095,
      0.9999601244926453,
      0.9999775886535645,
      0.9999719858169556,
      0.9999355673789978,
      0.999967098236084,
      0.999935507774353,
      0.9999308586120605,
      0.999934732913971,
      0.9999719858169556,
      0.9999480247497559,
      0.9999371767044067,
      0.9999646544456482,
      0.9999681711196899,
      0.9999576210975647,
      0.9999536871910095,
      0.9999616146087646,
      0.9999239444732666,
      0.999960720539093,
      0.9999540448188782,
      0.9999745488166809,
      0.9999482035636902,
      0.9999555349349976,
      0.9999765157699585,
      0.99996417760849,
      0.99991375207901,
      0.9999687075614929,
      0.9999774694442749,
      0.9999498128890991,
      0.9999416470527649,
      0.9999670386314392,
      0.9999315738677979
    ],
    [
      0.9826803207397461,
      0.9917454719543457,
      0.9899380207061768,
      0.9888160228729248,
      0.9902409315109253,
      0.990831196308136,
      0.9892882704734802,
      0.9877787232398987,
      0.9892252683639526,
      0.9886572360992432,
      0.9860037565231323,
      0.9857721924781799,
      0.9866347908973694,
      0.9846581816673279,
      0.9825257658958435,
      0.9812875986099243,
      0.9791551828384399,
      0.9836535453796387,
      0.9888919591903687,
      0.9894154667854309,
      0.9924226999282837,
      0.9892974495887756,
      0.9863566756248474,
      0.9914007782936096,
      0.9901955127716064,
      0.9867132306098938,
      0.9880502820014954,
      0.9902459979057312,
      0.987920343875885,
      0.9863167405128479,
      0.9884865283966064,
      0.9891250133514404,
      0.9859399795532227,
      0.9860072731971741,
      0.9882190823554993,
      0.987921953201294,
      0.9857174158096313,
      0.9871648550033569,
      0.988998293876648,
      0.9874367117881775,
      0.9865787029266357,
      0.9880262017250061,
      0.9887915849685669,
      0.9883536100387573,
      0.9867815375328064,
      0.9888896346092224,
      0.9886623024940491,
      0.9880996942520142,
      0.9869711399078369,
      0.9874079823493958,
      0.9896264672279358,
      0.9886123538017273,
      0.9927719235420227,
      0.9951366186141968,
      0.9912383556365967,
      0.993872344493866,
      0.9926801919937134,
      0.990635097026825,
      0.9902880787849426,
      0.9919337034225464,
      0.9901987910270691,
      0.9895361661911011,
      0.9905104041099548,
      0.9900227785110474,
      0.9883886575698853,
      0.9895306825637817,
      0.9887412190437317,
      0.9872035980224609,
      0.9896935224533081,
      0.9886050820350647,
      0.9869006276130676,
      0.986881673336029,
      0.9895712733268738,
      0.988993763923645,
      0.9878790974617004,
      0.9887546300888062,
      0.9912843108177185,
      0.9897772669792175,
      0.9893097877502441,
      0.9896385669708252,
      0.9922116994857788,
      0.9892380237579346,
      0.9852285981178284,
      0.9836996793746948,
      0.9782781004905701,
      0.9999134540557861,
      0.9999718070030212,
      0.9999749064445496,
      0.999972403049469,
      0.9999859929084778,
      0.999969482421875,
      0.9999419450759888,
      0.9998803734779358,
      0.9996203780174255,
      0.9992818236351013,
      0.9968993067741394,
      0.996599018573761,
      0.997521162033081,
      0.9981841444969177,
      0.9990125894546509,
      0.9998186826705933,
      0.9999064207077026,
      0.9999198317527771,
      0.9999459385871887,
      0.9999390840530396,
      0.9998930096626282,
      0.9999426007270813,
      0.999946117401123,
      0.9999169707298279,
      0.9999240636825562,
      0.9999146461486816,
      0.9998646974563599,
      0.9991980195045471,
      0.9986795783042908,
      0.9990897178649902,
      0.9990952014923096,
      0.9995507001876831,
      0.9998037815093994,
      0.9998493790626526,
      0.999862551689148,
      0.9999443888664246,
      0.9999260902404785,
      0.999951183795929,
      0.9999159574508667,
      0.9999273419380188,
      0.9999478459358215,
      0.9999639987945557,
      0.9999716281890869,
      0.9999792575836182,
      0.9999646544456482,
      0.9999340772628784,
      0.9999176859855652,
      0.999973714351654,
      0.9999833106994629,
      0.9999668002128601,
      0.9996141791343689,
      0.9999538660049438,
      0.9999668002128601,
      0.999974250793457,
      0.9999414682388306,
      0.9998220801353455,
      0.999933123588562,
      0.9999059438705444,
      0.9999567270278931,
      0.9997429847717285,
      0.9996294379234314,
      0.9999203681945801,
      0.9999697208404541,
      0.9999462366104126,
      0.9999613165855408,
      0.9999657273292542,
      0.9999716877937317,
      0.9999507665634155,
      0.9999665021896362,
      0.9999206066131592,
      0.9999656081199646,
      0.9999043941497803,
      0.99994957447052,
      0.9999303221702576,
      0.999955952167511,
      0.9999541640281677,
      0.999884843826294,
      0.9999524354934692,
      0.9999505877494812,
      0.9999499917030334,
      0.9999375343322754,
      0.9999470710754395,
      0.9999490976333618,
      0.9999115467071533,
      0.9999647736549377,
      0.9999625086784363,
      0.9999397993087769,
      0.9999541640281677,
      0.9999018311500549,
      0.9996045827865601,
      0.999338686466217,
      0.99876469373703,
      0.9994985461235046,
      0.9996087551116943,
      0.999913215637207,
      0.9999491572380066,
      0.9999641180038452,
      0.9999613165855408,
      0.9999619126319885,
      0.9999776482582092,
      0.9999815225601196,
      0.9999706745147705,
      0.9999590516090393,
      0.99996018409729,
      0.9998504519462585,
      0.9999106526374817,
      0.9997895359992981,
      0.9998812079429626,
      0.9999537467956543,
      0.9999658465385437,
      0.9999409914016724,
      0.9999405145645142,
      0.9999319911003113,
      0.9999091029167175,
      0.9999109506607056,
      0.9996945858001709,
      0.9997298717498779,
      0.9996837973594666,
      0.9991170763969421,
      0.999198317527771,
      0.9998317956924438,
      0.9999043941497803,
      0.9999404549598694,
      0.9999553561210632,
      0.9997472763061523,
      0.9999167919158936,
      0.9999231696128845,
      0.9999180436134338,
      0.9999685287475586,
      0.9999682903289795,
      0.999968409538269,
      0.9999740123748779,
      0.9999329447746277,
      0.9999547600746155,
      0.9999662041664124,
      0.9999328255653381,
      0.9999592304229736,
      0.9999609589576721,
      0.9996633529663086,
      0.9976738095283508,
      0.9948805570602417,
      0.996595561504364,
      0.9952294826507568,
      0.9945961236953735,
      0.9982414245605469,
      0.9996054768562317,
      0.9998629689216614,
      0.9998670816421509,
      0.999954342842102,
      0.9999487400054932,
      0.9999728798866272,
      0.9999233484268188,
      0.9998981356620789,
      0.99984210729599,
      0.9996383786201477,
      0.9980323314666748,
      0.999035656452179,
      0.9988731145858765,
      0.9994326233863831,
      0.9991478323936462,
      0.999420702457428,
      0.9997801780700684,
      0.9995298981666565,
      0.9995378851890564,
      0.9996970295906067,
      0.9995441436767578,
      0.9985406994819641,
      0.9983820915222168,
      0.9990624785423279,
      0.997794508934021,
      0.9959951639175415,
      0.9969779253005981,
      0.998080313205719,
      0.9957345128059387,
      0.9941144585609436,
      0.9976842403411865,
      0.9977445602416992,
      0.9950703382492065,
      0.9958289265632629,
      0.9993904829025269,
      0.9984514713287354,
      0.9954608678817749,
      0.9984015822410583,
      0.9995415210723877,
      0.9996601343154907,
      0.9998002052307129,
      0.9999437928199768,
      0.9999608993530273,
      0.9999718070030212,
      0.9999831914901733,
      0.9999819993972778,
      0.9999632239341736,
      0.9999103546142578,
      0.99923175573349,
      0.9998694062232971,
      0.9998365044593811,
      0.9998080134391785,
      0.9999226331710815,
      0.9999577403068542,
      0.9999380707740784,
      0.9999240040779114,
      0.9999696016311646,
      0.9999781847000122,
      0.9999396800994873,
      0.9999536275863647,
      0.9999839663505554,
      0.9999852776527405,
      0.9999600648880005,
      0.9999758005142212,
      0.9999741911888123,
      0.9999769926071167,
      0.9999732971191406,
      0.9999740719795227,
      0.9999739527702332,
      0.999969482421875,
      0.9999679923057556,
      0.9999711513519287,
      0.9999611377716064,
      0.999962329864502,
      0.9999675750732422,
      0.999958336353302,
      0.9999597072601318,
      0.9999595284461975,
      0.999967634677887,
      0.9999549984931946,
      0.9999693036079407,
      0.99995356798172,
      0.9999521970748901,
      0.9999574422836304,
      0.9999628067016602,
      0.999957799911499,
      0.9999756217002869,
      0.9999764561653137,
      0.9999635815620422,
      0.9999759793281555,
      0.9999839067459106,
      0.9999657869338989,
      0.999940037727356,
      0.9999685883522034,
      0.9999542236328125,
      0.9999107718467712,
      0.9998855590820312,
      0.9999692440032959,
      0.9999661445617676,
      0.9999551177024841,
      0.9999408721923828,
      0.9999226927757263,
      0.9999078512191772,
      0.9999650120735168,
      0.9999772906303406,
      0.9999739527702332,
      0.9999621510505676,
      0.9999576807022095,
      0.9999597668647766,
      0.9999773502349854,
      0.9999715685844421,
      0.9999348521232605,
      0.9999669194221497,
      0.9999361634254456,
      0.9999328851699829,
      0.9999346137046814,
      0.9999706745147705,
      0.9999477863311768,
      0.9999364018440247,
      0.9999637603759766,
      0.999967634677887,
      0.9999583959579468,
      0.9999545216560364,
      0.999961793422699,
      0.9999232888221741,
      0.9999604821205139,
      0.9999538660049438,
      0.9999743700027466,
      0.9999480843544006,
      0.999955415725708,
      0.9999764561653137,
      0.9999642372131348,
      0.9999138712882996,
      0.9999686479568481,
      0.9999774098396301,
      0.9999499320983887,
      0.9999416470527649,
      0.9999668598175049,
      0.9999310970306396
    ],
    [
      0.9896368384361267,
      0.9954408407211304,
      0.9938242435455322,
      0.9924582839012146,
      0.9936704635620117,
      0.9942183494567871,
      0.992807924747467,
      0.9915750622749329,
      0.9928068518638611,
      0.9924015402793884,
      0.9903286695480347,
      0.9903632998466492,
      0.9906566739082336,
      0.9892816543579102,
      0.9871994853019714,
      0.9870116710662842,
      0.9856502413749695,
      0.9890664219856262,
      0.9921092987060547,
      0.9923052191734314,
      0.9942811727523804,
      0.9924381375312805,
      0.9902320504188538,
      0.9938287138938904,
      0.993317186832428,
      0.9905277490615845,
      0.9911465644836426,
      0.9928945302963257,
      0.9914654493331909,
      0.9903163313865662,
      0.9914460778236389,
      0.9919031262397766,
      0.989959716796875,
      0.9899997711181641,
      0.9911851286888123,
      0.9909750819206238,
      0.9898403286933899,
      0.9907958507537842,
      0.9918667674064636,
      0.9910967350006104,
      0.9908469319343567,
      0.9915322065353394,
      0.9917413592338562,
      0.9915959239006042,
      0.9908707737922668,
      0.9918853044509888,
      0.9916787147521973,
      0.9916422367095947,
      0.9909809231758118,
      0.9905776381492615,
      0.9927535653114319,
      0.9923012852668762,
      0.9945144057273865,
      0.9964098930358887,
      0.9938568472862244,
      0.995570957660675,
      0.9950144290924072,
      0.9936480522155762,
      0.992780327796936,
      0.9946264624595642,
      0.9929715394973755,
      0.9925237894058228,
      0.9930459856987,
      0.9928474426269531,
      0.9919174909591675,
      0.9929893016815186,
      0.9920116066932678,
      0.9911266565322876,
      0.993193507194519,
      0.9923597574234009,
      0.9909744262695312,
      0.991060733795166,
      0.993291974067688,
      0.9923838376998901,
      0.9915614128112793,
      0.9922993779182434,
      0.9944790601730347,
      0.9929313063621521,
      0.992897093296051,
      0.9935976266860962,
      0.9954454898834229,
      0.9930835366249084,
      0.9905281662940979,
      0.990115225315094,
      0.986663281917572,
      0.9999123215675354,
      0.9999721050262451,
      0.9999752044677734,
      0.999972939491272,
      0.9999868273735046,
      0.9999692440032959,
      0.9999416470527649,
      0.9998963475227356,
      0.9997914433479309,
      0.9996369481086731,
      0.9985395073890686,
      0.9982008337974548,
      0.998835563659668,
      0.9990798234939575,
      0.9995124936103821,
      0.9998582005500793,
      0.9999156594276428,
      0.9999210834503174,
      0.9999473690986633,
      0.9999398589134216,
      0.9998942017555237,
      0.9999428391456604,
      0.9999462366104126,
      0.9999180436134338,
      0.999927282333374,
      0.999930739402771,
      0.9999125599861145,
      0.9995969533920288,
      0.9993441700935364,
      0.9995084404945374,
      0.9994739890098572,
      0.9997574687004089,
      0.9998870491981506,
      0.9999073147773743,
      0.9999173283576965,
      0.99994957447052,
      0.999932587146759,
      0.9999529123306274,
      0.9999169707298279,
      0.9999274015426636,
      0.9999479055404663,
      0.9999637603759766,
      0.9999715089797974,
      0.9999793171882629,
      0.9999655485153198,
      0.999936044216156,
      0.9999194145202637,
      0.9999738335609436,
      0.9999831914901733,
      0.999966561794281,
      0.9996148347854614,
      0.9999535083770752,
      0.9999666810035706,
      0.9999732375144958,
      0.9999405741691589,
      0.9998210072517395,
      0.9999334216117859,
      0.9999065399169922,
      0.9999569058418274,
      0.9997440576553345,
      0.9996305704116821,
      0.999920666217804,
      0.9999698400497437,
      0.9999462962150574,
      0.9999616146087646,
      0.9999655485153198,
      0.9999713897705078,
      0.9999508261680603,
      0.9999663829803467,
      0.9999202489852905,
      0.9999656081199646,
      0.9999040961265564,
      0.9999494552612305,
      0.999930202960968,
      0.9999557733535767,
      0.9999544024467468,
      0.9998849630355835,
      0.9999527335166931,
      0.9999517202377319,
      0.999951183795929,
      0.9999481439590454,
      0.9999509453773499,
      0.9999492168426514,
      0.9999108910560608,
      0.9999644756317139,
      0.9999622702598572,
      0.9999396204948425,
      0.999954879283905,
      0.9999130964279175,
      0.9997206330299377,
      0.9996360540390015,
      0.999451220035553,
      0.9997318983078003,
      0.9997433423995972,
      0.9999396204948425,
      0.9999593496322632,
      0.9999663829803467,
      0.9999609589576721,
      0.9999620914459229,
      0.999977707862854,
      0.9999812841415405,
      0.9999707341194153,
      0.9999594688415527,
      0.9999633431434631,
      0.9998846054077148,
      0.9999285340309143,
      0.9998371601104736,
      0.9998978972434998,
      0.9999553561210632,
      0.9999663233757019,
      0.9999405741691589,
      0.9999423623085022,
      0.9999345541000366,
      0.9999170899391174,
      0.9999296069145203,
      0.9998173713684082,
      0.9998259544372559,
      0.999822199344635,
      0.9995240569114685,
      0.9995272755622864,
      0.9998646378517151,
      0.9999156594276428,
      0.999959409236908,
      0.9999623894691467,
      0.999824047088623,
      0.99991774559021,
      0.9999237656593323,
      0.9999219179153442,
      0.999968945980072,
      0.9999684691429138,
      0.9999682903289795,
      0.9999741911888123,
      0.9999340176582336,
      0.9999549984931946,
      0.9999660849571228,
      0.9999328255653381,
      0.9999603033065796,
      0.9999672770500183,
      0.9997996687889099,
      0.9989117980003357,
      0.9974271655082703,
      0.9984193444252014,
      0.9979646801948547,
      0.9975106120109558,
      0.9992122650146484,
      0.999716579914093,
      0.9998884797096252,
      0.999888002872467,
      0.9999594688415527,
      0.9999582767486572,
      0.9999774694442749,
      0.9999368786811829,
      0.9999057054519653,
      0.9998519420623779,
      0.9997118711471558,
      0.9987298250198364,
      0.9994373917579651,
      0.999495267868042,
      0.9997406005859375,
      0.9995589256286621,
      0.9997101426124573,
      0.999843418598175,
      0.9997426271438599,
      0.9996970295906067,
      0.9997938871383667,
      0.9997148513793945,
      0.9991844296455383,
      0.9990857839584351,
      0.999475359916687,
      0.9987486600875854,
      0.997846782207489,
      0.9982825517654419,
      0.9990747570991516,
      0.9979028701782227,
      0.9968374967575073,
      0.9987117052078247,
      0.998815655708313,
      0.997426450252533,
      0.9976027607917786,
      0.9996703267097473,
      0.9991615414619446,
      0.9974181652069092,
      0.9991304278373718,
      0.9996941685676575,
      0.9997771978378296,
      0.9998664259910583,
      0.9999540448188782,
      0.9999640583992004,
      0.9999724626541138,
      0.9999834299087524,
      0.9999820590019226,
      0.9999631643295288,
      0.9999100565910339,
      0.9992315769195557,
      0.9998698234558105,
      0.9998371005058289,
      0.9998087882995605,
      0.9999234080314636,
      0.9999582171440125,
      0.9999386668205261,
      0.9999245405197144,
      0.9999698400497437,
      0.9999784231185913,
      0.9999400973320007,
      0.9999540448188782,
      0.999984085559845,
      0.9999853372573853,
      0.9999604225158691,
      0.9999763369560242,
      0.9999763369560242,
      0.9999774694442749,
      0.9999737739562988,
      0.9999751448631287,
      0.9999754428863525,
      0.9999696612358093,
      0.9999681711196899,
      0.9999723434448242,
      0.9999621510505676,
      0.9999622106552124,
      0.9999678730964661,
      0.9999611377716064,
      0.9999604821205139,
      0.9999593496322632,
      0.9999676942825317,
      0.9999581575393677,
      0.9999690651893616,
      0.9999527335166931,
      0.9999536275863647,
      0.9999576807022095,
      0.9999629259109497,
      0.9999582171440125,
      0.9999762177467346,
      0.9999769330024719,
      0.9999639391899109,
      0.9999762177467346,
      0.9999839067459106,
      0.9999663829803467,
      0.9999409914016724,
      0.999968945980072,
      0.9999545812606812,
      0.9999114871025085,
      0.9998865723609924,
      0.9999693632125854,
      0.9999662041664124,
      0.9999554753303528,
      0.9999415278434753,
      0.9999237060546875,
      0.999908447265625,
      0.999965488910675,
      0.9999775886535645,
      0.9999743103981018,
      0.9999625086784363,
      0.999957799911499,
      0.9999595880508423,
      0.9999770522117615,
      0.9999713897705078,
      0.9999343156814575,
      0.9999667406082153,
      0.9999365210533142,
      0.9999345541000366,
      0.9999341368675232,
      0.9999703168869019,
      0.9999476671218872,
      0.9999358654022217,
      0.9999627470970154,
      0.9999670386314392,
      0.9999581575393677,
      0.9999537467956543,
      0.9999616146087646,
      0.9999229311943054,
      0.9999604225158691,
      0.9999539256095886,
      0.9999743700027466,
      0.9999480843544006,
      0.999955415725708,
      0.9999763369560242,
      0.9999642372131348,
      0.9999139904975891,
      0.9999685883522034,
      0.9999773502349854,
      0.9999499917030334,
      0.9999415278434753,
      0.9999666810035706,
      0.9999303817749023
    ],
    [
      0.9930928349494934,
      0.9972262978553772,
      0.9962202906608582,
      0.9949313998222351,
      0.9958206415176392,
      0.9964300990104675,
      0.9953815937042236,
      0.9941627979278564,
      0.995162844657898,
      0.995077908039093,
      0.9930987358093262,
      0.992987334728241,
      0.9931724667549133,
      0.9921450018882751,
      0.9899593591690063,
      0.9900757670402527,
      0.989115834236145,
      0.9922221899032593,
      0.9940381646156311,
      0.9939612150192261,
      0.995317816734314,
      0.9942544102668762,
      0.9928014278411865,
      0.9953507781028748,
      0.9952360391616821,
      0.9931057691574097,
      0.9935289025306702,
      0.9951514005661011,
      0.9939137101173401,
      0.9930284023284912,
      0.9938849210739136,
      0.9944635033607483,
      0.9922019839286804,
      0.992540717124939,
      0.9935183525085449,
      0.9930729866027832,
      0.9924077987670898,
      0.9933449625968933,
      0.9940849542617798,
      0.993169367313385,
      0.993369460105896,
      0.9938300251960754,
      0.993980884552002,
      0.9938982725143433,
      0.9936222434043884,
      0.9944025874137878,
      0.9944463968276978,
      0.9940188527107239,
      0.9932687282562256,
      0.9926005601882935,
      0.9946190714836121,
      0.9942280054092407,
      0.9954285025596619,
      0.9970797300338745,
      0.9951030015945435,
      0.9964120388031006,
      0.9964128732681274,
      0.9955843091011047,
      0.9946262836456299,
      0.9962849617004395,
      0.9954667687416077,
      0.9947318434715271,
      0.9948498010635376,
      0.9950351119041443,
      0.9943336248397827,
      0.9951748847961426,
      0.9939658045768738,
      0.9935442805290222,
      0.9953911900520325,
      0.9947288036346436,
      0.9934902787208557,
      0.9938458800315857,
      0.9957210421562195,
      0.9948821067810059,
      0.9943422675132751,
      0.9951506853103638,
      0.9965763688087463,
      0.9954895973205566,
      0.9955727458000183,
      0.9962395429611206,
      0.9972327351570129,
      0.9954705238342285,
      0.9939257502555847,
      0.9942306876182556,
      0.9916625618934631,
      0.9999114274978638,
      0.9999723434448242,
      0.9999753832817078,
      0.9999731779098511,
      0.9999868869781494,
      0.9999703168869019,
      0.9999427199363708,
      0.9999082088470459,
      0.9998668432235718,
      0.9998167157173157,
      0.9992077350616455,
      0.9989134669303894,
      0.9994034171104431,
      0.9994303584098816,
      0.9996755123138428,
      0.9998760223388672,
      0.999920666217804,
      0.9999219179153442,
      0.9999484419822693,
      0.9999403953552246,
      0.9998947978019714,
      0.9999434947967529,
      0.9999467730522156,
      0.9999192357063293,
      0.9999292492866516,
      0.9999391436576843,
      0.9999387264251709,
      0.9997799396514893,
      0.9996109008789062,
      0.9996938705444336,
      0.9996834397315979,
      0.9998396039009094,
      0.9999234676361084,
      0.9999356865882874,
      0.9999427795410156,
      0.9999527931213379,
      0.9999357461929321,
      0.9999538660049438,
      0.9999173283576965,
      0.9999271035194397,
      0.999947726726532,
      0.9999635815620422,
      0.9999715089797974,
      0.9999794363975525,
      0.9999657273292542,
      0.999937117099762,
      0.9999198913574219,
      0.9999737739562988,
      0.9999830722808838,
      0.9999662637710571,
      0.9996100068092346,
      0.9999529123306274,
      0.9999663829803467,
      0.9999727606773376,
      0.9999402761459351,
      0.9998228549957275,
      0.9999324083328247,
      0.9999052882194519,
      0.9999563097953796,
      0.9997411966323853,
      0.9996256828308105,
      0.9999194145202637,
      0.9999696016311646,
      0.9999455809593201,
      0.9999616742134094,
      0.999965250492096,
      0.9999712109565735,
      0.9999504089355469,
      0.9999663233757019,
      0.9999206066131592,
      0.9999656677246094,
      0.999904215335846,
      0.9999495148658752,
      0.999930202960968,
      0.9999555349349976,
      0.999954342842102,
      0.9998846650123596,
      0.9999526739120483,
      0.9999518394470215,
      0.9999537467956543,
      0.9999531507492065,
      0.9999526739120483,
      0.9999489784240723,
      0.9999098777770996,
      0.99996417760849,
      0.9999618530273438,
      0.9999393224716187,
      0.9999551177024841,
      0.9999194741249084,
      0.999784529209137,
      0.9997684955596924,
      0.9997096657752991,
      0.9998264312744141,
      0.9998222589492798,
      0.9999520778656006,
      0.9999653100967407,
      0.9999675154685974,
      0.999961793422699,
      0.9999613761901855,
      0.9999774098396301,
      0.9999810457229614,
      0.999970555305481,
      0.9999592900276184,
      0.9999650120735168,
      0.9999051094055176,
      0.999939501285553,
      0.9998713135719299,
      0.9999082088470459,
      0.9999561309814453,
      0.9999663829803467,
      0.999940812587738,
      0.9999436736106873,
      0.9999363422393799,
      0.9999220371246338,
      0.9999395608901978,
      0.9998752474784851,
      0.9998762607574463,
      0.9998719692230225,
      0.9996820688247681,
      0.9996857643127441,
      0.9998881816864014,
      0.9999251961708069,
      0.999969482421875,
      0.9999673962593079,
      0.9998674988746643,
      0.9999182820320129,
      0.9999238848686218,
      0.9999222159385681,
      0.9999692440032959,
      0.9999685883522034,
      0.9999697208404541,
      0.9999741315841675,
      0.999933660030365,
      0.9999558925628662,
      0.9999651312828064,
      0.9999316930770874,
      0.999961256980896,
      0.9999715685844421,
      0.9998685121536255,
      0.9994597434997559,
      0.9986913800239563,
      0.9991499185562134,
      0.9989024996757507,
      0.998643159866333,
      0.9995794892311096,
      0.9997768402099609,
      0.9999085068702698,
      0.9999017715454102,
      0.9999620318412781,
      0.9999637603759766,
      0.9999794960021973,
      0.9999444484710693,
      0.9999104142189026,
      0.9998573064804077,
      0.9997569918632507,
      0.9990494251251221,
      0.9996168613433838,
      0.9997060298919678,
      0.9998419880867004,
      0.9997479915618896,
      0.999815046787262,
      0.9998769760131836,
      0.9998306632041931,
      0.9997754096984863,
      0.9998470544815063,
      0.9997994899749756,
      0.9995296597480774,
      0.9994361400604248,
      0.9996837377548218,
      0.9991849064826965,
      0.998722493648529,
      0.9991409182548523,
      0.9995108842849731,
      0.9988850355148315,
      0.9982191324234009,
      0.9993348121643066,
      0.99936842918396,
      0.9985788464546204,
      0.998502254486084,
      0.9997918605804443,
      0.999542772769928,
      0.9984220862388611,
      0.9994487166404724,
      0.9997762441635132,
      0.9998379945755005,
      0.9999034404754639,
      0.9999611973762512,
      0.9999657869338989,
      0.9999726414680481,
      0.9999834895133972,
      0.9999817609786987,
      0.9999629259109497,
      0.9999095797538757,
      0.9992307424545288,
      0.9998696446418762,
      0.9998371005058289,
      0.9998087882995605,
      0.9999236464500427,
      0.9999582767486572,
      0.9999387264251709,
      0.9999247193336487,
      0.9999698400497437,
      0.9999786615371704,
      0.9999402165412903,
      0.9999541640281677,
      0.9999841451644897,
      0.9999853372573853,
      0.9999606013298035,
      0.9999765157699585,
      0.9999774098396301,
      0.999977707862854,
      0.9999738931655884,
      0.9999756813049316,
      0.9999762773513794,
      0.9999697804450989,
      0.9999681711196899,
      0.9999731183052063,
      0.999962568283081,
      0.9999620914459229,
      0.9999701976776123,
      0.9999627470970154,
      0.9999609589576721,
      0.9999593496322632,
      0.9999682903289795,
      0.9999606609344482,
      0.999968945980072,
      0.9999523758888245,
      0.9999548196792603,
      0.9999579191207886,
      0.9999629855155945,
      0.999958336353302,
      0.999976396560669,
      0.9999771118164062,
      0.9999639391899109,
      0.9999762773513794,
      0.9999837875366211,
      0.9999662637710571,
      0.9999406337738037,
      0.9999688267707825,
      0.9999545812606812,
      0.9999117255210876,
      0.9998870491981506,
      0.9999694228172302,
      0.9999662041664124,
      0.9999555945396423,
      0.9999420642852783,
      0.9999244213104248,
      0.9999088644981384,
      0.9999656081199646,
      0.9999777674674988,
      0.9999746084213257,
      0.9999626874923706,
      0.9999579191207886,
      0.999959409236908,
      0.9999766945838928,
      0.9999710321426392,
      0.9999334216117859,
      0.9999663829803467,
      0.9999366998672485,
      0.9999354481697083,
      0.9999338984489441,
      0.999970018863678,
      0.9999473094940186,
      0.9999361038208008,
      0.9999623894691467,
      0.9999667406082153,
      0.9999589920043945,
      0.9999557137489319,
      0.9999619722366333,
      0.999922513961792,
      0.9999600648880005,
      0.9999535083770752,
      0.999974250793457,
      0.9999479055404663,
      0.9999552369117737,
      0.9999762177467346,
      0.9999641180038452,
      0.9999138712882996,
      0.999968409538269,
      0.9999774098396301,
      0.9999499320983887,
      0.9999415278434753,
      0.9999665021896362,
      0.999929666519165
    ]
  ],
  "rfd_device": "NVIDIA A30",
  "rfd_time": 151,
  "rfd_con_ref_pdb_idx": [],
  "rfd_con_hal_pdb_idx": [],
  "rfd_con_ref_idx0": [],
  "rfd_con_hal_idx0": [],
  "rfd_complex_con_ref_pdb_idx": "[('A', 4), ('A', 5), ('A', 6), ('A', 7), ('A', 8), ('A', 9), ('A', 10), ('A', 11), ('A', 12), ('A', 13), ('A', 14), ('A', 15), ('A', 16), ('A', 17), ('A', 18), ('A', 19), ('A', 20), ('A', 21), ('A', 22), ('A', 23), ('A', 24), ('A', 25), ('A', 26), ('A', 27), ('A', 28), ('A', 29), ('A', 30), ('A', 31), ('A', 32), ('A', 33), ('A', 34), ('A', 35), ('A', 36), ('A', 37), ('A', 38), ('A', 39), ('A', 40), ('A', 41), ('A', 42), ('A', 43), ('A', 44), ('A', 45), ('A', 46), ('A', 47), ('A', 48), ('A', 49), ('A', 50), ('A', 51), ('A', 52), ('A', 53), ('A', 79), ('A', 80), ('A', 81), ('A', 82), ('A', 83), ('A', 110), ('A', 111), ('A', 112), ('A', 113), ('A', 114), ('A', 261), ('A', 262), ('A', 263), ('A', 264), ('A', 265), ('A', 266), ('A', 267), ('A', 268), ('A', 269), ('A', 270), ('A', 271), ('A', 272), ('A', 273), ('A', 274), ('A', 275), ('A', 276), ('A', 277), ('A', 278), ('A', 279), ('A', 280), ('A', 281), ('A', 282), ('A', 283), ('A', 284), ('A', 285), ('A', 286), ('A', 287), ('A', 288), ('A', 289), ('A', 290), ('A', 291), ('A', 292), ('A', 293), ('A', 294), ('A', 295), ('A', 296), ('A', 297), ('A', 298), ('A', 299), ('A', 300), ('A', 301), ('A', 302), ('A', 303), ('A', 304), ('A', 305), ('A', 306), ('A', 307), ('A', 308), ('A', 309), ('A', 310), ('A', 311), ('A', 312), ('A', 313), ('A', 314), ('A', 315), ('A', 316), ('A', 317), ('A', 318), ('A', 319), ('A', 320), ('A', 321), ('A', 322), ('A', 323), ('A', 324), ('A', 325), ('B', 501), ('B', 502), ('B', 503), ('B', 504), ('B', 505), ('B', 506), ('B', 507), ('B', 508), ('B', 509), ('B', 510), ('B', 511), ('B', 512), ('B', 513), ('B', 514), ('B', 515), ('B', 516), ('B', 517), ('B', 518), ('B', 519), ('B', 520), ('B', 521), ('B', 522), ('B', 523), ('B', 524), ('B', 525), ('B', 526), ('B', 527), ('B', 528), ('B', 529), ('B', 530), ('B', 531), ('B', 532), ('B', 533), ('B', 534), ('B', 535), ('B', 536), ('B', 537), ('B', 538), ('B', 539), ('B', 540), ('B', 541), ('B', 542), ('B', 543), ('B', 544), ('B', 545), ('B', 546), ('B', 547), ('B', 548), ('B', 549), ('B', 550), ('B', 551), ('B', 552), ('B', 553), ('B', 554), ('B', 555), ('B', 556), ('B', 557), ('B', 558), ('B', 559), ('B', 560), ('B', 561), ('B', 562), ('B', 563), ('B', 564), ('B', 565), ('B', 566), ('B', 567), ('B', 568), ('B', 580), ('B', 581), ('B', 582), ('B', 583), ('B', 584), ('B', 585), ('B', 586), ('B', 587), ('B', 588), ('B', 589), ('B', 590), ('B', 591), ('B', 592), ('B', 593), ('B', 594), ('B', 595), ('B', 596), ('B', 597), ('B', 598), ('B', 599), ('B', 600), ('B', 601), ('B', 602), ('B', 603), ('B', 604), ('B', 605), ('B', 606), ('B', 607), ('B', 608), ('B', 609), ('B', 610), ('B', 611), ('B', 612), ('B', 613), ('B', 614), ('B', 615), ('B', 616), ('B', 617), ('B', 618), ('B', 619), ('B', 620), ('B', 621), ('B', 622), ('B', 623), ('B', 624), ('B', 625), ('B', 626), ('B', 627), ('B', 628), ('B', 629), ('B', 630), ('B', 631), ('B', 632), ('B', 633), ('B', 634), ('B', 635), ('B', 636), ('B', 637), ('B', 638), ('B', 639), ('B', 640), ('B', 641), ('B', 642), ('B', 643), ('B', 644), ('B', 645), ('B', 646), ('B', 647), ('B', 648), ('B', 649), ('B', 650), ('B', 651), ('B', 652), ('B', 653), ('B', 654), ('B', 655), ('B', 656), ('B', 657), ('B', 658), ('B', 659), ('B', 660), ('B', 661), ('B', 662), ('B', 663), ('B', 664), ('B', 665), ('B', 666), ('B', 667), ('B', 668), ('B', 669), ('B', 670)]",
  "rfd_complex_con_hal_pdb_idx": "[('B', 86), ('B', 87), ('B', 88), ('B', 89), ('B', 90), ('B', 91), ('B', 92), ('B', 93), ('B', 94), ('B', 95), ('B', 96), ('B', 97), ('B', 98), ('B', 99), ('B', 100), ('B', 101), ('B', 102), ('B', 103), ('B', 104), ('B', 105), ('B', 106), ('B', 107), ('B', 108), ('B', 109), ('B', 110), ('B', 111), ('B', 112), ('B', 113), ('B', 114), ('B', 115), ('B', 116), ('B', 117), ('B', 118), ('B', 119), ('B', 120), ('B', 121), ('B', 122), ('B', 123), ('B', 124), ('B', 125), ('B', 126), ('B', 127), ('B', 128), ('B', 129), ('B', 130), ('B', 131), ('B', 132), ('B', 133), ('B', 134), ('B', 135), ('B', 136), ('B', 137), ('B', 138), ('B', 139), ('B', 140), ('B', 141), ('B', 142), ('B', 143), ('B', 144), ('B', 145), ('B', 146), ('B', 147), ('B', 148), ('B', 149), ('B', 150), ('B', 151), ('B', 152), ('B', 153), ('B', 154), ('B', 155), ('B', 156), ('B', 157), ('B', 158), ('B', 159), ('B', 160), ('B', 161), ('B', 162), ('B', 163), ('B', 164), ('B', 165), ('B', 166), ('B', 167), ('B', 168), ('B', 169), ('B', 170), ('B', 171), ('B', 172), ('B', 173), ('B', 174), ('B', 175), ('B', 176), ('B', 177), ('B', 178), ('B', 179), ('B', 180), ('B', 181), ('B', 182), ('B', 183), ('B', 184), ('B', 185), ('B', 186), ('B', 187), ('B', 188), ('B', 189), ('B', 190), ('B', 191), ('B', 192), ('B', 193), ('B', 194), ('B', 195), ('B', 196), ('B', 197), ('B', 198), ('B', 199), ('B', 200), ('B', 201), ('B', 202), ('B', 203), ('B', 204), ('B', 205), ('B', 206), ('B', 207), ('B', 208), ('B', 209), ('B', 210), ('B', 211), ('B', 212), ('B', 213), ('B', 214), ('B', 215), ('B', 216), ('B', 217), ('B', 218), ('B', 219), ('B', 220), ('B', 221), ('B', 222), ('B', 223), ('B', 224), ('B', 225), ('B', 226), ('B', 227), ('B', 228), ('B', 229), ('B', 230), ('B', 231), ('B', 232), ('B', 233), ('B', 234), ('B', 235), ('B', 236), ('B', 237), ('B', 238), ('B', 239), ('B', 240), ('B', 241), ('B', 242), ('B', 243), ('B', 244), ('B', 245), ('B', 246), ('B', 247), ('B', 248), ('B', 249), ('B', 250), ('B', 251), ('B', 252), ('B', 253), ('B', 254), ('B', 255), ('B', 256), ('B', 257), ('B', 258), ('B', 259), ('B', 260), ('B', 261), ('B', 262), ('B', 263), ('B', 264), ('B', 265), ('B', 266), ('B', 267), ('B', 268), ('B', 269), ('B', 270), ('B', 271), ('B', 272), ('B', 273), ('B', 274), ('B', 275), ('B', 276), ('B', 277), ('B', 278), ('B', 279), ('B', 280), ('B', 281), ('B', 282), ('B', 283), ('B', 284), ('B', 285), ('B', 286), ('B', 287), ('B', 288), ('B', 289), ('B', 290), ('B', 291), ('B', 292), ('B', 293), ('B', 294), ('B', 295), ('B', 296), ('B', 297), ('B', 298), ('B', 299), ('B', 300), ('B', 301), ('B', 302), ('B', 303), ('B', 304), ('B', 305), ('B', 306), ('B', 307), ('B', 308), ('B', 309), ('B', 310), ('B', 311), ('B', 312), ('B', 313), ('B', 314), ('B', 315), ('B', 316), ('B', 317), ('B', 318), ('B', 319), ('B', 320), ('B', 321), ('B', 322), ('B', 323), ('B', 324), ('B', 325), ('B', 326), ('B', 327), ('B', 328), ('B', 329), ('B', 330), ('B', 331), ('B', 332), ('B', 333), ('B', 334), ('B', 335), ('B', 336), ('B', 337), ('B', 338), ('B', 339), ('B', 340), ('B', 341), ('B', 342), ('B', 343), ('B', 344), ('B', 345), ('B', 346), ('B', 347), ('B', 348), ('B', 349), ('B', 350), ('B', 351), ('B', 352), ('B', 353), ('B', 354), ('B', 355), ('B', 356), ('B', 357), ('B', 358), ('B', 359), ('B', 360), ('B', 361), ('B', 362), ('B', 363), ('B', 364), ('B', 365), ('B', 366), ('B', 367), ('B', 368), ('B', 369)]",
  "rfd_receptor_con_ref_pdb_idx": "[('A', 4), ('A', 5), ('A', 6), ('A', 7), ('A', 8), ('A', 9), ('A', 10), ('A', 11), ('A', 12), ('A', 13), ('A', 14), ('A', 15), ('A', 16), ('A', 17), ('A', 18), ('A', 19), ('A', 20), ('A', 21), ('A', 22), ('A', 23), ('A', 24), ('A', 25), ('A', 26), ('A', 27), ('A', 28), ('A', 29), ('A', 30), ('A', 31), ('A', 32), ('A', 33), ('A', 34), ('A', 35), ('A', 36), ('A', 37), ('A', 38), ('A', 39), ('A', 40), ('A', 41), ('A', 42), ('A', 43), ('A', 44), ('A', 45), ('A', 46), ('A', 47), ('A', 48), ('A', 49), ('A', 50), ('A', 51), ('A', 52), ('A', 53), ('A', 79), ('A', 80), ('A', 81), ('A', 82), ('A', 83), ('A', 110), ('A', 111), ('A', 112), ('A', 113), ('A', 114), ('A', 261), ('A', 262), ('A', 263), ('A', 264), ('A', 265), ('A', 266), ('A', 267), ('A', 268), ('A', 269), ('A', 270), ('A', 271), ('A', 272), ('A', 273), ('A', 274), ('A', 275), ('A', 276), ('A', 277), ('A', 278), ('A', 279), ('A', 280), ('A', 281), ('A', 282), ('A', 283), ('A', 284), ('A', 285), ('A', 286), ('A', 287), ('A', 288), ('A', 289), ('A', 290), ('A', 291), ('A', 292), ('A', 293), ('A', 294), ('A', 295), ('A', 296), ('A', 297), ('A', 298), ('A', 299), ('A', 300), ('A', 301), ('A', 302), ('A', 303), ('A', 304), ('A', 305), ('A', 306), ('A', 307), ('A', 308), ('A', 309), ('A', 310), ('A', 311), ('A', 312), ('A', 313), ('A', 314), ('A', 315), ('A', 316), ('A', 317), ('A', 318), ('A', 319), ('A', 320), ('A', 321), ('A', 322), ('A', 323), ('A', 324), ('A', 325), ('B', 501), ('B', 502), ('B', 503), ('B', 504), ('B', 505), ('B', 506), ('B', 507), ('B', 508), ('B', 509), ('B', 510), ('B', 511), ('B', 512), ('B', 513), ('B', 514), ('B', 515), ('B', 516), ('B', 517), ('B', 518), ('B', 519), ('B', 520), ('B', 521), ('B', 522), ('B', 523), ('B', 524), ('B', 525), ('B', 526), ('B', 527), ('B', 528), ('B', 529), ('B', 530), ('B', 531), ('B', 532), ('B', 533), ('B', 534), ('B', 535), ('B', 536), ('B', 537), ('B', 538), ('B', 539), ('B', 540), ('B', 541), ('B', 542), ('B', 543), ('B', 544), ('B', 545), ('B', 546), ('B', 547), ('B', 548), ('B', 549), ('B', 550), ('B', 551), ('B', 552), ('B', 553), ('B', 554), ('B', 555), ('B', 556), ('B', 557), ('B', 558), ('B', 559), ('B', 560), ('B', 561), ('B', 562), ('B', 563), ('B', 564), ('B', 565), ('B', 566), ('B', 567), ('B', 568), ('B', 580), ('B', 581), ('B', 582), ('B', 583), ('B', 584), ('B', 585), ('B', 586), ('B', 587), ('B', 588), ('B', 589), ('B', 590), ('B', 591), ('B', 592), ('B', 593), ('B', 594), ('B', 595), ('B', 596), ('B', 597), ('B', 598), ('B', 599), ('B', 600), ('B', 601), ('B', 602), ('B', 603), ('B', 604), ('B', 605), ('B', 606), ('B', 607), ('B', 608), ('B', 609), ('B', 610), ('B', 611), ('B', 612), ('B', 613), ('B', 614), ('B', 615), ('B', 616), ('B', 617), ('B', 618), ('B', 619), ('B', 620), ('B', 621), ('B', 622), ('B', 623), ('B', 624), ('B', 625), ('B', 626), ('B', 627), ('B', 628), ('B', 629), ('B', 630), ('B', 631), ('B', 632), ('B', 633), ('B', 634), ('B', 635), ('B', 636), ('B', 637), ('B', 638), ('B', 639), ('B', 640), ('B', 641), ('B', 642), ('B', 643), ('B', 644), ('B', 645), ('B', 646), ('B', 647), ('B', 648), ('B', 649), ('B', 650), ('B', 651), ('B', 652), ('B', 653), ('B', 654), ('B', 655), ('B', 656), ('B', 657), ('B', 658), ('B', 659), ('B', 660), ('B', 661), ('B', 662), ('B', 663), ('B', 664), ('B', 665), ('B', 666), ('B', 667), ('B', 668), ('B', 669), ('B', 670)]",
  "rfd_receptor_con_hal_pdb_idx": "[('B', 86), ('B', 87), ('B', 88), ('B', 89), ('B', 90), ('B', 91), ('B', 92), ('B', 93), ('B', 94), ('B', 95), ('B', 96), ('B', 97), ('B', 98), ('B', 99), ('B', 100), ('B', 101), ('B', 102), ('B', 103), ('B', 104), ('B', 105), ('B', 106), ('B', 107), ('B', 108), ('B', 109), ('B', 110), ('B', 111), ('B', 112), ('B', 113), ('B', 114), ('B', 115), ('B', 116), ('B', 117), ('B', 118), ('B', 119), ('B', 120), ('B', 121), ('B', 122), ('B', 123), ('B', 124), ('B', 125), ('B', 126), ('B', 127), ('B', 128), ('B', 129), ('B', 130), ('B', 131), ('B', 132), ('B', 133), ('B', 134), ('B', 135), ('B', 136), ('B', 137), ('B', 138), ('B', 139), ('B', 140), ('B', 141), ('B', 142), ('B', 143), ('B', 144), ('B', 145), ('B', 146), ('B', 147), ('B', 148), ('B', 149), ('B', 150), ('B', 151), ('B', 152), ('B', 153), ('B', 154), ('B', 155), ('B', 156), ('B', 157), ('B', 158), ('B', 159), ('B', 160), ('B', 161), ('B', 162), ('B', 163), ('B', 164), ('B', 165), ('B', 166), ('B', 167), ('B', 168), ('B', 169), ('B', 170), ('B', 171), ('B', 172), ('B', 173), ('B', 174), ('B', 175), ('B', 176), ('B', 177), ('B', 178), ('B', 179), ('B', 180), ('B', 181), ('B', 182), ('B', 183), ('B', 184), ('B', 185), ('B', 186), ('B', 187), ('B', 188), ('B', 189), ('B', 190), ('B', 191), ('B', 192), ('B', 193), ('B', 194), ('B', 195), ('B', 196), ('B', 197), ('B', 198), ('B', 199), ('B', 200), ('B', 201), ('B', 202), ('B', 203), ('B', 204), ('B', 205), ('B', 206), ('B', 207), ('B', 208), ('B', 209), ('B', 210), ('B', 211), ('B', 212), ('B', 213), ('B', 214), ('B', 215), ('B', 216), ('B', 217), ('B', 218), ('B', 219), ('B', 220), ('B', 221), ('B', 222), ('B', 223), ('B', 224), ('B', 225), ('B', 226), ('B', 227), ('B', 228), ('B', 229), ('B', 230), ('B', 231), ('B', 232), ('B', 233), ('B', 234), ('B', 235), ('B', 236), ('B', 237), ('B', 238), ('B', 239), ('B', 240), ('B', 241), ('B', 242), ('B', 243), ('B', 244), ('B', 245), ('B', 246), ('B', 247), ('B', 248), ('B', 249), ('B', 250), ('B', 251), ('B', 252), ('B', 253), ('B', 254), ('B', 255), ('B', 256), ('B', 257), ('B', 258), ('B', 259), ('B', 260), ('B', 261), ('B', 262), ('B', 263), ('B', 264), ('B', 265), ('B', 266), ('B', 267), ('B', 268), ('B', 269), ('B', 270), ('B', 271), ('B', 272), ('B', 273), ('B', 274), ('B', 275), ('B', 276), ('B', 277), ('B', 278), ('B', 279), ('B', 280), ('B', 281), ('B', 282), ('B', 283), ('B', 284), ('B', 285), ('B', 286), ('B', 287), ('B', 288), ('B', 289), ('B', 290), ('B', 291), ('B', 292), ('B', 293), ('B', 294), ('B', 295), ('B', 296), ('B', 297), ('B', 298), ('B', 299), ('B', 300), ('B', 301), ('B', 302), ('B', 303), ('B', 304), ('B', 305), ('B', 306), ('B', 307), ('B', 308), ('B', 309), ('B', 310), ('B', 311), ('B', 312), ('B', 313), ('B', 314), ('B', 315), ('B', 316), ('B', 317), ('B', 318), ('B', 319), ('B', 320), ('B', 321), ('B', 322), ('B', 323), ('B', 324), ('B', 325), ('B', 326), ('B', 327), ('B', 328), ('B', 329), ('B', 330), ('B', 331), ('B', 332), ('B', 333), ('B', 334), ('B', 335), ('B', 336), ('B', 337), ('B', 338), ('B', 339), ('B', 340), ('B', 341), ('B', 342), ('B', 343), ('B', 344), ('B', 345), ('B', 346), ('B', 347), ('B', 348), ('B', 349), ('B', 350), ('B', 351), ('B', 352), ('B', 353), ('B', 354), ('B', 355), ('B', 356), ('B', 357), ('B', 358), ('B', 359), ('B', 360), ('B', 361), ('B', 362), ('B', 363), ('B', 364), ('B', 365), ('B', 366), ('B', 367), ('B', 368), ('B', 369)]",
  "rfd_complex_con_ref_idx0": [
    0,
    1,
    2,
    3,
    4,
    5,
    6,
    7,
    8,
    9,
    10,
    11,
    12,
    13,
    14,
    15,
    16,
    17,
    18,
    19,
    20,
    21,
    22,
    23,
    24,
    25,
    26,
    27,
    28,
    29,
    30,
    31,
    32,
    33,
    34,
    35,
    36,
    37,
    38,
    39,
    40,
    41,
    42,
    43,
    44,
    45,
    46,
    47,
    48,
    49,
    50,
    51,
    52,
    53,
    54,
    55,
    56,
    57,
    58,
    59,
    60,
    61,
    62,
    63,
    64,
    65,
    66,
    67,
    68,
    69,
    70,
    71,
    72,
    73,
    74,
    75,
    76,
    77,
    78,
    79,
    80,
    81,
    82,
    83,
    84,
    85,
    86,
    87,
    88,
    89,
    90,
    91,
    92,
    93,
    94,
    95,
    96,
    97,
    98,
    99,
    100,
    101,
    102,
    103,
    104,
    105,
    106,
    107,
    108,
    109,
    110,
    111,
    112,
    113,
    114,
    115,
    116,
    117,
    118,
    119,
    120,
    121,
    122,
    123,
    124,
    125,
    126,
    127,
    128,
    129,
    130,
    131,
    132,
    133,
    134,
    135,
    136,
    137,
    138,
    139,
    140,
    141,
    142,
    143,
    144,
    145,
    146,
    147,
    148,
    149,
    150,
    151,
    152,
    153,
    154,
    155,
    156,
    157,
    158,
    159,
    160,
    161,
    162,
    163,
    164,
    165,
    166,
    167,
    168,
    169,
    170,
    171,
    172,
    173,
    174,
    175,
    176,
    177,
    178,
    179,
    180,
    181,
    182,
    183,
    184,
    185,
    186,
    187,
    188,
    189,
    190,
    191,
    192,
    193,
    194,
    195,
    196,
    197,
    198,
    199,
    200,
    201,
    202,
    203,
    204,
    205,
    206,
    207,
    208,
    209,
    210,
    211,
    212,
    213,
    214,
    215,
    216,
    217,
    218,
    219,
    220,
    221,
    222,
    223,
    224,
    225,
    226,
    227,
    228,
    229,
    230,
    231,
    232,
    233,
    234,
    235,
    236,
    237,
    238,
    239,
    240,
    241,
    242,
    243,
    244,
    245,
    246,
    247,
    248,
    249,
    250,
    251,
    252,
    253,
    254,
    255,
    256,
    257,
    258,
    259,
    260,
    261,
    262,
    263,
    264,
    265,
    266,
    267,
    268,
    269,
    270,
    271,
    272,
    273,
    274,
    275,
    276,
    277,
    278,
    279,
    280,
    281,
    282,
    283
  ],
  "rfd_complex_con_hal_idx0": [
    85,
    86,
    87,
    88,
    89,
    90,
    91,
    92,
    93,
    94,
    95,
    96,
    97,
    98,
    99,
    100,
    101,
    102,
    103,
    104,
    105,
    106,
    107,
    108,
    109,
    110,
    111,
    112,
    113,
    114,
    115,
    116,
    117,
    118,
    119,
    120,
    121,
    122,
    123,
    124,
    125,
    126,
    127,
    128,
    129,
    130,
    131,
    132,
    133,
    134,
    135,
    136,
    137,
    138,
    139,
    140,
    141,
    142,
    143,
    144,
    145,
    146,
    147,
    148,
    149,
    150,
    151,
    152,
    153,
    154,
    155,
    156,
    157,
    158,
    159,
    160,
    161,
    162,
    163,
    164,
    165,
    166,
    167,
    168,
    169,
    170,
    171,
    172,
    173,
    174,
    175,
    176,
    177,
    178,
    179,
    180,
    181,
    182,
    183,
    184,
    185,
    186,
    187,
    188,
    189,
    190,
    191,
    192,
    193,
    194,
    195,
    196,
    197,
    198,
    199,
    200,
    201,
    202,
    203,
    204,
    205,
    206,
    207,
    208,
    209,
    210,
    211,
    212,
    213,
    214,
    215,
    216,
    217,
    218,
    219,
    220,
    221,
    222,
    223,
    224,
    225,
    226,
    227,
    228,
    229,
    230,
    231,
    232,
    233,
    234,
    235,
    236,
    237,
    238,
    239,
    240,
    241,
    242,
    243,
    244,
    245,
    246,
    247,
    248,
    249,
    250,
    251,
    252,
    253,
    254,
    255,
    256,
    257,
    258,
    259,
    260,
    261,
    262,
    263,
    264,
    265,
    266,
    267,
    268,
    269,
    270,
    271,
    272,
    273,
    274,
    275,
    276,
    277,
    278,
    279,
    280,
    281,
    282,
    283,
    284,
    285,
    286,
    287,
    288,
    289,
    290,
    291,
    292,
    293,
    294,
    295,
    296,
    297,
    298,
    299,
    300,
    301,
    302,
    303,
    304,
    305,
    306,
    307,
    308,
    309,
    310,
    311,
    312,
    313,
    314,
    315,
    316,
    317,
    318,
    319,
    320,
    321,
    322,
    323,
    324,
    325,
    326,
    327,
    328,
    329,
    330,
    331,
    332,
    333,
    334,
    335,
    336,
    337,
    338,
    339,
    340,
    341,
    342,
    343,
    344,
    345,
    346,
    347,
    348,
    349,
    350,
    351,
    352,
    353,
    354,
    355,
    356,
    357,
    358,
    359,
    360,
    361,
    362,
    363,
    364,
    365,
    366,
    367,
    368
  ],
  "rfd_receptor_con_ref_idx0": [
    0,
    1,
    2,
    3,
    4,
    5,
    6,
    7,
    8,
    9,
    10,
    11,
    12,
    13,
    14,
    15,
    16,
    17,
    18,
    19,
    20,
    21,
    22,
    23,
    24,
    25,
    26,
    27,
    28,
    29,
    30,
    31,
    32,
    33,
    34,
    35,
    36,
    37,
    38,
    39,
    40,
    41,
    42,
    43,
    44,
    45,
    46,
    47,
    48,
    49,
    50,
    51,
    52,
    53,
    54,
    55,
    56,
    57,
    58,
    59,
    60,
    61,
    62,
    63,
    64,
    65,
    66,
    67,
    68,
    69,
    70,
    71,
    72,
    73,
    74,
    75,
    76,
    77,
    78,
    79,
    80,
    81,
    82,
    83,
    84,
    85,
    86,
    87,
    88,
    89,
    90,
    91,
    92,
    93,
    94,
    95,
    96,
    97,
    98,
    99,
    100,
    101,
    102,
    103,
    104,
    105,
    106,
    107,
    108,
    109,
    110,
    111,
    112,
    113,
    114,
    115,
    116,
    117,
    118,
    119,
    120,
    121,
    122,
    123,
    124,
    125,
    126,
    127,
    128,
    129,
    130,
    131,
    132,
    133,
    134,
    135,
    136,
    137,
    138,
    139,
    140,
    141,
    142,
    143,
    144,
    145,
    146,
    147,
    148,
    149,
    150,
    151,
    152,
    153,
    154,
    155,
    156,
    157,
    158,
    159,
    160,
    161,
    162,
    163,
    164,
    165,
    166,
    167,
    168,
    169,
    170,
    171,
    172,
    173,
    174,
    175,
    176,
    177,
    178,
    179,
    180,
    181,
    182,
    183,
    184,
    185,
    186,
    187,
    188,
    189,
    190,
    191,
    192,
    193,
    194,
    195,
    196,
    197,
    198,
    199,
    200,
    201,
    202,
    203,
    204,
    205,
    206,
    207,
    208,
    209,
    210,
    211,
    212,
    213,
    214,
    215,
    216,
    217,
    218,
    219,
    220,
    221,
    222,
    223,
    224,
    225,
    226,
    227,
    228,
    229,
    230,
    231,
    232,
    233,
    234,
    235,
    236,
    237,
    238,
    239,
    240,
    241,
    242,
    243,
    244,
    245,
    246,
    247,
    248,
    249,
    250,
    251,
    252,
    253,
    254,
    255,
    256,
    257,
    258,
    259,
    260,
    261,
    262,
    263,
    264,
    265,
    266,
    267,
    268,
    269,
    270,
    271,
    272,
    273,
    274,
    275,
    276,
    277,
    278,
    279,
    280,
    281,
    282,
    283
  ],
  "rfd_receptor_con_hal_idx0": [
    0,
    1,
    2,
    3,
    4,
    5,
    6,
    7,
    8,
    9,
    10,
    11,
    12,
    13,
    14,
    15,
    16,
    17,
    18,
    19,
    20,
    21,
    22,
    23,
    24,
    25,
    26,
    27,
    28,
    29,
    30,
    31,
    32,
    33,
    34,
    35,
    36,
    37,
    38,
    39,
    40,
    41,
    42,
    43,
    44,
    45,
    46,
    47,
    48,
    49,
    50,
    51,
    52,
    53,
    54,
    55,
    56,
    57,
    58,
    59,
    60,
    61,
    62,
    63,
    64,
    65,
    66,
    67,
    68,
    69,
    70,
    71,
    72,
    73,
    74,
    75,
    76,
    77,
    78,
    79,
    80,
    81,
    82,
    83,
    84,
    85,
    86,
    87,
    88,
    89,
    90,
    91,
    92,
    93,
    94,
    95,
    96,
    97,
    98,
    99,
    100,
    101,
    102,
    103,
    104,
    105,
    106,
    107,
    108,
    109,
    110,
    111,
    112,
    113,
    114,
    115,
    116,
    117,
    118,
    119,
    120,
    121,
    122,
    123,
    124,
    125,
    126,
    127,
    128,
    129,
    130,
    131,
    132,
    133,
    134,
    135,
    136,
    137,
    138,
    139,
    140,
    141,
    142,
    143,
    144,
    145,
    146,
    147,
    148,
    149,
    150,
    151,
    152,
    153,
    154,
    155,
    156,
    157,
    158,
    159,
    160,
    161,
    162,
    163,
    164,
    165,
    166,
    167,
    168,
    169,
    170,
    171,
    172,
    173,
    174,
    175,
    176,
    177,
    178,
    179,
    180,
    181,
    182,
    183,
    184,
    185,
    186,
    187,
    188,
    189,
    190,
    191,
    192,
    193,
    194,
    195,
    196,
    197,
    198,
    199,
    200,
    201,
    202,
    203,
    204,
    205,
    206,
    207,
    208,
    209,
    210,
    211,
    212,
    213,
    214,
    215,
    216,
    217,
    218,
    219,
    220,
    221,
    222,
    223,
    224,
    225,
    226,
    227,
    228,
    229,
    230,
    231,
    232,
    233,
    234,
    235,
    236,
    237,
    238,
    239,
    240,
    241,
    242,
    243,
    244,
    245,
    246,
    247,
    248,
    249,
    250,
    251,
    252,
    253,
    254,
    255,
    256,
    257,
    258,
    259,
    260,
    261,
    262,
    263,
    264,
    265,
    266,
    267,
    268,
    269,
    270,
    271,
    272,
    273,
    274,
    275,
    276,
    277,
    278,
    279,
    280,
    281,
    282,
    283
  ],
  "rfd_inpaint_str": [
    false,
    false,
    false,
    false,
    false,
    false,
    false,
    false,
    false,
    false,
    false,
    false,
    false,
    false,
    false,
    false,
    false,
    false,
    false,
    false,
    false,
    false,
    false,
    false,
    false,
    false,
    false,
    false,
    false,
    false,
    false,
    false,
    false,
    false,
    false,
    false,
    false,
    false,
    false,
    false,
    false,
    false,
    false,
    false,
    false,
    false,
    false,
    false,
    false,
    false,
    false,
    false,
    false,
    false,
    false,
    false,
    false,
    false,
    false,
    false,
    false,
    false,
    false,
    false,
    false,
    false,
    false,
    false,
    false,
    false,
    false,
    false,
    false,
    false,
    false,
    false,
    false,
    false,
    false,
    false,
    false,
    false,
    false,
    false,
    false,
    true,
    true,
    true,
    true,
    true,
    true,
    true,
    true,
    true,
    true,
    true,
    true,
    true,
    true,
    true,
    true,
    true,
    true,
    true,
    true,
    true,
    true,
    true,
    true,
    true,
    true,
    true,
    true,
    true,
    true,
    true,
    true,
    true,
    true,
    true,
    true,
    true,
    true,
    true,
    true,
    true,
    true,
    true,
    true,
    true,
    true,
    true,
    true,
    true,
    true,
    true,
    true,
    true,
    true,
    true,
    true,
    true,
    true,
    true,
    true,
    true,
    true,
    true,
    true,
    true,
    true,
    true,
    true,
    true,
    true,
    true,
    true,
    true,
    true,
    true,
    true,
    true,
    true,
    true,
    true,
    true,
    true,
    true,
    true,
    true,
    true,
    true,
    true,
    true,
    true,
    true,
    true,
    true,
    true,
    true,
    true,
    true,
    true,
    true,
    true,
    true,
    true,
    true,
    true,
    true,
    true,
    true,
    true,
    true,
    true,
    true,
    true,
    true,
    true,
    true,
    true,
    true,
    true,
    true,
    true,
    true,
    true,
    true,
    true,
    true,
    true,
    true,
    true,
    true,
    true,
    true,
    true,
    true,
    true,
    true,
    true,
    true,
    true,
    true,
    true,
    true,
    true,
    true,
    true,
    true,
    true,
    true,
    true,
    true,
    true,
    true,
    true,
    true,
    true,
    true,
    true,
    true,
    true,
    true,
    true,
    true,
    true,
    true,
    true,
    true,
    true,
    true,
    true,
    true,
    true,
    true,
    true,
    true,
    true,
    true,
    true,
    true,
    true,
    true,
    true,
    true,
    true,
    true,
    true,
    true,
    true,
    true,
    true,
    true,
    true,
    true,
    true,
    true,
    true,
    true,
    true,
    true,
    true,
    true,
    true,
    true,
    true,
    true,
    true,
    true,
    true,
    true,
    true,
    true,
    true,
    true,
    true,
    true,
    true,
    true,
    true,
    true,
    true,
    true,
    true,
    true,
    true,
    true,
    true,
    true,
    true,
    true,
    true,
    true,
    true,
    true,
    true,
    true,
    true,
    true,
    true,
    true,
    true,
    true,
    true,
    true,
    true,
    true,
    true,
    true,
    true,
    true,
    true,
    true,
    true,
    true,
    true,
    true,
    true,
    true,
    true,
    true,
    true,
    true,
    true,
    true,
    true,
    true,
    true,
    true,
    true,
    true,
    true,
    true,
    true,
    true,
    true,
    true,
    true,
    true,
    true,
    true,
    true,
    true,
    true,
    true,
    true,
    true,
    true
  ],
  "rfd_inpaint_seq": [
    false,
    false,
    false,
    false,
    false,
    false,
    false,
    false,
    false,
    false,
    false,
    false,
    false,
    false,
    false,
    false,
    false,
    false,
    false,
    false,
    false,
    false,
    false,
    false,
    false,
    false,
    false,
    false,
    false,
    false,
    false,
    false,
    false,
    false,
    false,
    false,
    false,
    false,
    false,
    false,
    false,
    false,
    false,
    false,
    false,
    false,
    false,
    false,
    false,
    false,
    false,
    false,
    false,
    false,
    false,
    false,
    false,
    false,
    false,
    false,
    false,
    false,
    false,
    false,
    false,
    false,
    false,
    false,
    false,
    false,
    false,
    false,
    false,
    false,
    false,
    false,
    false,
    false,
    false,
    false,
    false,
    false,
    false,
    false,
    false,
    true,
    true,
    true,
    true,
    true,
    true,
    true,
    true,
    true,
    true,
    true,
    true,
    true,
    true,
    true,
    true,
    true,
    true,
    true,
    true,
    true,
    true,
    true,
    true,
    true,
    true,
    true,
    true,
    true,
    true,
    true,
    true,
    true,
    true,
    true,
    true,
    true,
    true,
    true,
    true,
    true,
    true,
    true,
    true,
    true,
    true,
    true,
    true,
    true,
    true,
    true,
    true,
    true,
    true,
    true,
    true,
    true,
    true,
    true,
    true,
    true,
    true,
    true,
    true,
    true,
    true,
    true,
    true,
    true,
    true,
    true,
    true,
    true,
    true,
    true,
    true,
    true,
    true,
    true,
    true,
    true,
    true,
    true,
    true,
    true,
    true,
    true,
    true,
    true,
    true,
    true,
    true,
    true,
    true,
    true,
    true,
    true,
    true,
    true,
    true,
    true,
    true,
    true,
    true,
    true,
    true,
    true,
    true,
    true,
    true,
    true,
    true,
    true,
    true,
    true,
    true,
    true,
    true,
    true,
    true,
    true,
    true,
    true,
    true,
    true,
    true,
    true,
    true,
    true,
    true,
    true,
    true,
    true,
    true,
    true,
    true,
    true,
    true,
    true,
    true,
    true,
    true,
    true,
    true,
    true,
    true,
    true,
    true,
    true,
    true,
    true,
    true,
    true,
    true,
    true,
    true,
    true,
    true,
    true,
    true,
    true,
    true,
    true,
    true,
    true,
    true,
    true,
    true,
    true,
    true,
    true,
    true,
    true,
    true,
    true,
    true,
    true,
    true,
    true,
    true,
    true,
    true,
    true,
    true,
    true,
    true,
    true,
    true,
    true,
    true,
    true,
    true,
    true,
    true,
    true,
    true,
    true,
    true,
    true,
    true,
    true,
    true,
    true,
    true,
    true,
    true,
    true,
    true,
    true,
    true,
    true,
    true,
    true,
    true,
    true,
    true,
    true,
    true,
    true,
    true,
    true,
    true,
    true,
    true,
    true,
    true,
    true,
    true,
    true,
    true,
    true,
    true,
    true,
    true,
    true,
    true,
    true,
    true,
    true,
    true,
    true,
    true,
    true,
    true,
    true,
    true,
    true,
    true,
    true,
    true,
    true,
    true,
    true,
    true,
    true,
    true,
    true,
    true,
    true,
    true,
    true,
    true,
    true,
    true,
    true,
    true,
    true,
    true,
    true,
    true,
    true,
    true,
    true,
    true,
    true,
    true,
    true,
    true,
    true,
    true,
    true,
    true,
    true,
    true
  ],
  "rfd_sampled_mask": [
    "A4-53/A79-83/A110-114/A261-325/0",
    "B501-568/B580-670/0",
    "85-85"
  ],
  "rfd_mask_1d": [
    false,
    false,
    false,
    false,
    false,
    false,
    false,
    false,
    false,
    false,
    false,
    false,
    false,
    false,
    false,
    false,
    false,
    false,
    false,
    false,
    false,
    false,
    false,
    false,
    false,
    false,
    false,
    false,
    false,
    false,
    false,
    false,
    false,
    false,
    false,
    false,
    false,
    false,
    false,
    false,
    false,
    false,
    false,
    false,
    false,
    false,
    false,
    false,
    false,
    false,
    false,
    false,
    false,
    false,
    false,
    false,
    false,
    false,
    false,
    false,
    false,
    false,
    false,
    false,
    false,
    false,
    false,
    false,
    false,
    false,
    false,
    false,
    false,
    false,
    false,
    false,
    false,
    false,
    false,
    false,
    false,
    false,
    false,
    false,
    false,
    true,
    true,
    true,
    true,
    true,
    true,
    true,
    true,
    true,
    true,
    true,
    true,
    true,
    true,
    true,
    true,
    true,
    true,
    true,
    true,
    true,
    true,
    true,
    true,
    true,
    true,
    true,
    true,
    true,
    true,
    true,
    true,
    true,
    true,
    true,
    true,
    true,
    true,
    true,
    true,
    true,
    true,
    true,
    true,
    true,
    true,
    true,
    true,
    true,
    true,
    true,
    true,
    true,
    true,
    true,
    true,
    true,
    true,
    true,
    true,
    true,
    true,
    true,
    true,
    true,
    true,
    true,
    true,
    true,
    true,
    true,
    true,
    true,
    true,
    true,
    true,
    true,
    true,
    true,
    true,
    true,
    true,
    true,
    true,
    true,
    true,
    true,
    true,
    true,
    true,
    true,
    true,
    true,
    true,
    true,
    true,
    true,
    true,
    true,
    true,
    true,
    true,
    true,
    true,
    true,
    true,
    true,
    true,
    true,
    true,
    true,
    true,
    true,
    true,
    true,
    true,
    true,
    true,
    true,
    true,
    true,
    true,
    true,
    true,
    true,
    true,
    true,
    true,
    true,
    true,
    true,
    true,
    true,
    true,
    true,
    true,
    true,
    true,
    true,
    true,
    true,
    true,
    true,
    true,
    true,
    true,
    true,
    true,
    true,
    true,
    true,
    true,
    true,
    true,
    true,
    true,
    true,
    true,
    true,
    true,
    true,
    true,
    true,
    true,
    true,
    true,
    true,
    true,
    true,
    true,
    true,
    true,
    true,
    true,
    true,
    true,
    true,
    true,
    true,
    true,
    true,
    true,
    true,
    true,
    true,
    true,
    true,
    true,
    true,
    true,
    true,
    true,
    true,
    true,
    true,
    true,
    true,
    true,
    true,
    true,
    true,
    true,
    true,
    true,
    true,
    true,
    true,
    true,
    true,
    true,
    true,
    true,
    true,
    true,
    true,
    true,
    true,
    true,
    true,
    true,
    true,
    true,
    true,
    true,
    true,
    true,
    true,
    true,
    true,
    true,
    true,
    true,
    true,
    true,
    true,
    true,
    true,
    true,
    true,
    true,
    true,
    true,
    true,
    true,
    true,
    true,
    true,
    true,
    true,
    true,
    true,
    true,
    true,
    true,
    true,
    true,
    true,
    true,
    true,
    true,
    true,
    true,
    true,
    true,
    true,
    true,
    true,
    true,
    true,
    true,
    true,
    true,
    true,
    true,
    true,
    true,
    true,
    true,
    true,
    true,
    true,
    true,
    true,
    true
  ]
}
```
