## Supplementary File 1 for "ProteinDJ: a high-performance and modular protein design pipeline": fold_85.json

```
{
  "fold_id": 85,
  "rfd_config": {
    "inference": {
      "input_pdb": "5vli_ha.pdb",
      "num_designs": 25,
      "design_startnum": 75,
      "ckpt_override_path": null,
      "symmetry": null,
      "recenter": true,
      "radius": 10.0,
      "model_only_neighbors": false,
      "output_prefix": "./rfd_results/fold",
      "write_trajectory": false,
      "scaffold_guided": false,
      "model_runner": "SelfConditioning",
      "cautious": true,
      "align_motif": true,
      "symmetric_self_cond": true,
      "final_step": 1,
      "deterministic": false,
      "trb_save_ckpt_path": "/app/RFdiffusion/models/Complex_base_ckpt.pt",
      "schedule_directory_path": "/app/RFdiffusion/schedules",
      "model_directory_path": "/app/RFdiffusion/models"
    },
    "contigmap": {
      "contigs": [
        "A4-53/A79-83/A110-114/A261-325/0 B501-568/B580-670/0 50-100"
      ],
      "inpaint_seq": null,
      "inpaint_str": null,
      "inpaint_str_helix": null,
      "inpaint_str_strand": null,
      "inpaint_str_loop": null,
      "provide_seq": null,
      "length": null
    },
    "model": {
      "n_extra_block": 4,
      "n_main_block": 32,
      "n_ref_block": 4,
      "d_msa": 256,
      "d_msa_full": 64,
      "d_pair": 128,
      "d_templ": 64,
      "n_head_msa": 8,
      "n_head_pair": 4,
      "n_head_templ": 4,
      "d_hidden": 32,
      "d_hidden_templ": 32,
      "p_drop": 0.15,
      "SE3_param_full": {
        "num_layers": 1,
        "num_channels": 32,
        "num_degrees": 2,
        "n_heads": 4,
        "div": 4,
        "l0_in_features": 8,
        "l0_out_features": 8,
        "l1_in_features": 3,
        "l1_out_features": 2,
        "num_edge_features": 32
      },
      "SE3_param_topk": {
        "num_layers": 1,
        "num_channels": 32,
        "num_degrees": 2,
        "n_heads": 4,
        "div": 4,
        "l0_in_features": 64,
        "l0_out_features": 64,
        "l1_in_features": 3,
        "l1_out_features": 2,
        "num_edge_features": 64
      },
      "freeze_track_motif": false,
      "use_motif_timestep": true
    },
    "diffuser": {
      "T": 50,
      "b_0": 0.01,
      "b_T": 0.07,
      "schedule_type": "linear",
      "so3_type": "igso3",
      "crd_scale": 0.25,
      "partial_T": null,
      "so3_schedule_type": "linear",
      "min_b": 1.5,
      "max_b": 2.5,
      "min_sigma": 0.02,
      "max_sigma": 1.5
    },
    "denoiser": {
      "noise_scale_ca": 0,
      "final_noise_scale_ca": 1,
      "ca_noise_schedule_type": "constant",
      "noise_scale_frame": 0,
      "final_noise_scale_frame": 1,
      "frame_noise_schedule_type": "constant"
    },
    "ppi": {
      "hotspot_res": [
        "B521",
        "B545",
        "B552"
      ]
    },
    "potentials": {
      "guiding_potentials": null,
      "guide_scale": 10,
      "guide_decay": "constant",
      "olig_inter_all": null,
      "olig_intra_all": null,
      "olig_custom_contact": null,
      "substrate": null
    },
    "contig_settings": {
      "ref_idx": null,
      "hal_idx": null,
      "idx_rf": null,
      "inpaint_seq_tensor": null
    },
    "preprocess": {
      "sidechain_input": false,
      "motif_sidechain_input": true,
      "d_t1d": 24,
      "d_t2d": 44,
      "prob_self_cond": 0.5,
      "str_self_cond": true,
      "predict_previous": false
    },
    "logging": {
      "inputs": false
    },
    "scaffoldguided": {
      "scaffoldguided": false,
      "target_pdb": false,
      "target_path": null,
      "scaffold_list": null,
      "scaffold_dir": null,
      "sampled_insertion": 0,
      "sampled_N": 0,
      "sampled_C": 0,
      "ss_mask": 0,
      "systematic": false,
      "target_ss": null,
      "target_adj": null,
      "mask_loops": true,
      "contig_crop": null
    }
  },
  "rfd_plddt": [
    [
      0.1327228844165802,
      0.1398179978132248,
      0.133329838514328,
      0.1243346631526947,
      0.11628864705562592,
      0.1124381348490715,
      0.10918569564819336,
      0.10247129946947098,
      0.0997675210237503,
      0.09527123719453812,
      0.09183353930711746,
      0.08624617755413055,
      0.07880505174398422,
      0.07807327806949615,
      0.07852419465780258,
      0.07871238887310028,
      0.07581248879432678,
      0.07753216475248337,
      0.07748134434223175,
      0.07980648428201675,
      0.08056218922138214,
      0.08172557502985,
      0.07854574918746948,
      0.08098535239696503,
      0.07844842970371246,
      0.07921146601438522,
      0.07816259562969208,
      0.07390089333057404,
      0.0825173556804657,
      0.08093266189098358,
      0.08489997684955597,
      0.0954786092042923,
      0.08959530293941498,
      0.08898866176605225,
      0.0898030698299408,
      0.08501824736595154,
      0.08191367983818054,
      0.07991023361682892,
      0.07983289659023285,
      0.07598802447319031,
      0.07440824806690216,
      0.07307400554418564,
      0.07666189968585968,
      0.07593421638011932,
      0.08010396361351013,
      0.08093701303005219,
      0.07994092255830765,
      0.08375540375709534,
      0.08393268287181854,
      0.08134599030017853,
      0.07889080792665482,
      0.07804898172616959,
      0.08181295543909073,
      0.08240452408790588,
      0.08054263889789581,
      0.08520703762769699,
      0.09207851439714432,
      0.09015648066997528,
      0.09532200545072556,
      0.10434732586145401,
      0.1064709946513176,
      0.10611637681722641,
      0.10424145311117172,
      0.11486655473709106,
      0.11594695597887039,
      0.12085886299610138,
      0.1323825865983963,
      0.15082481503486633,
      0.15697623789310455,
      0.16962134838104248,
      0.22749248147010803,
      0.2263430953025818,
      0.9990642666816711,
      0.9994460344314575,
      0.9993559122085571,
      0.9994085431098938,
      0.9992882013320923,
      0.9989258050918579,
      0.9969965815544128,
      0.9866613149642944,
      0.9402976036071777,
      0.947462797164917,
      0.8805752992630005,
      0.8793942928314209,
      0.880715012550354,
      0.914524495601654,
      0.940106213092804,
      0.9834782481193542,
      0.9921326637268066,
      0.993712842464447,
      0.9909581542015076,
      0.9816070199012756,
      0.9849308133125305,
      0.9922032952308655,
      0.9936485290527344,
      0.9937629103660583,
      0.9949251413345337,
      0.986929178237915,
      0.9699888229370117,
      0.9239283800125122,
      0.9074368476867676,
      0.9169958233833313,
      0.9032022953033447,
      0.9197491407394409,
      0.9260929226875305,
      0.9567558765411377,
      0.9436801671981812,
      0.9729666709899902,
      0.9587583541870117,
      0.980850100517273,
      0.9784618616104126,
      0.99016934633255,
      0.9927666187286377,
      0.9976436495780945,
      0.9949350953102112,
      0.9963877201080322,
      0.9963485598564148,
      0.989866316318512,
      0.9910862445831299,
      0.9980670213699341,
      0.9992862343788147,
      0.9995809197425842,
      0.9957992434501648,
      0.9990472793579102,
      0.9992436766624451,
      0.9997045993804932,
      0.9996107220649719,
      0.9982039928436279,
      0.9981160163879395,
      0.9981516003608704,
      0.9982653856277466,
      0.9954600930213928,
      0.9914587140083313,
      0.9940341114997864,
      0.9968075752258301,
      0.9972032308578491,
      0.9975067973136902,
      0.9992610812187195,
      0.9995469450950623,
      0.9996351599693298,
      0.9997848868370056,
      0.9995126724243164,
      0.9996210336685181,
      0.9983566999435425,
      0.9984222650527954,
      0.9974929690361023,
      0.9982950091362,
      0.9941360950469971,
      0.9895401000976562,
      0.9866026043891907,
      0.9853379130363464,
      0.9831030964851379,
      0.9801173210144043,
      0.9935773611068726,
      0.9984363317489624,
      0.9991047382354736,
      0.9995142221450806,
      0.9987563490867615,
      0.9961234331130981,
      0.9925435781478882,
      0.9773416519165039,
      0.9495788216590881,
      0.9030798673629761,
      0.8675807118415833,
      0.8950204253196716,
      0.9196088314056396,
      0.9736912846565247,
      0.9907045364379883,
      0.9976460933685303,
      0.9980130195617676,
      0.999318540096283,
      0.9995217323303223,
      0.9997610449790955,
      0.9993593096733093,
      0.9991118311882019,
      0.9944049715995789,
      0.9770928025245667,
      0.9815406799316406,
      0.9667133092880249,
      0.9894682168960571,
      0.998134434223175,
      0.9975200295448303,
      0.9972609281539917,
      0.9958991408348083,
      0.9945104122161865,
      0.9892153143882751,
      0.978502631187439,
      0.9578647613525391,
      0.9439953565597534,
      0.9492008090019226,
      0.9226992726325989,
      0.936075747013092,
      0.9748605489730835,
      0.9940917491912842,
      0.9870957732200623,
      0.9931253790855408,
      0.9678202867507935,
      0.9970366358757019,
      0.9933621287345886,
      0.9936991930007935,
      0.9974124431610107,
      0.998701810836792,
      0.9988172650337219,
      0.9989579319953918,
      0.9988395571708679,
      0.9988715052604675,
      0.9989381432533264,
      0.9974753856658936,
      0.9958877563476562,
      0.9916680455207825,
      0.9784162044525146,
      0.9406377077102661,
      0.9339259266853333,
      0.9163996577262878,
      0.8641512989997864,
      0.8479132652282715,
      0.8742719292640686,
      0.9173253178596497,
      0.9673373699188232,
      0.9775676131248474,
      0.9946739673614502,
      0.9961568117141724,
      0.9983259439468384,
      0.9987776279449463,
      0.9984174370765686,
      0.9973248243331909,
      0.9941211342811584,
      0.9920753836631775,
      0.993780255317688,
      0.9796327948570251,
      0.9739232063293457,
      0.9551880955696106,
      0.9221214056015015,
      0.950669527053833,
      0.8904988765716553,
      0.9025270938873291,
      0.924258291721344,
      0.8978583812713623,
      0.8517661094665527,
      0.8711121678352356,
      0.9001350402832031,
      0.8819684386253357,
      0.8547581434249878,
      0.8878586888313293,
      0.9029537439346313,
      0.8672530651092529,
      0.8425711393356323,
      0.8889749050140381,
      0.8879667520523071,
      0.8407562971115112,
      0.8483664989471436,
      0.897037148475647,
      0.8702125549316406,
      0.8410700559616089,
      0.9006021022796631,
      0.9387134909629822,
      0.9204114675521851,
      0.9575055241584778,
      0.9859476089477539,
      0.9910650849342346,
      0.9976537823677063,
      0.999290943145752,
      0.9997135400772095,
      0.9995443820953369,
      0.9988151788711548,
      0.9792697429656982,
      0.9892383813858032,
      0.989729642868042,
      0.9788455367088318,
      0.9886016845703125,
      0.9934353232383728,
      0.9906343817710876,
      0.9806063771247864,
      0.9897940158843994,
      0.9925501942634583,
      0.9835309386253357,
      0.9808714389801025,
      0.9850594401359558,
      0.9871507883071899,
      0.9781816005706787,
      0.9719758033752441,
      0.9810733199119568,
      0.9849250316619873,
      0.9717100858688354,
      0.9697086215019226,
      0.9820308089256287,
      0.9809695482254028,
      0.9713011980056763,
      0.973774254322052,
      0.9877492189407349,
      0.987697422504425,
      0.9826112985610962,
      0.9822362661361694,
      0.9953699707984924,
      0.9945384860038757,
      0.9922736287117004,
      0.992523729801178,
      0.9977099895477295,
      0.9952904582023621,
      0.993770182132721,
      0.9976261854171753,
      0.9981305599212646,
      0.9967372417449951,
      0.9978036284446716,
      0.9992813467979431,
      0.9984644651412964,
      0.9977046847343445,
      0.9993749260902405,
      0.9989835023880005,
      0.9974448680877686,
      0.9989202618598938,
      0.9995922446250916,
      0.9991409778594971,
      0.9988272786140442,
      0.9997690320014954,
      0.9996988773345947,
      0.9993144273757935,
      0.9990008473396301,
      0.9987155199050903,
      0.9985676407814026,
      0.9993740916252136,
      0.9996126890182495,
      0.9995726346969604,
      0.9995084404945374,
      0.9995333552360535,
      0.9996395111083984,
      0.9997223615646362,
      0.999707043170929,
      0.9994663596153259,
      0.9994889497756958,
      0.998397707939148,
      0.9943183064460754,
      0.9942023158073425,
      0.9985471367835999,
      0.9974126219749451,
      0.9929768443107605,
      0.9953026175498962,
      0.9980255961418152,
      0.9944351315498352,
      0.9876309633255005,
      0.9934855103492737,
      0.9932152032852173,
      0.9980447888374329,
      0.9987257122993469,
      0.9992245435714722,
      0.9985577464103699,
      0.9987804293632507,
      0.9992426037788391,
      0.9990279674530029,
      0.9977401494979858,
      0.9991706609725952,
      0.9993616938591003,
      0.9984511733055115,
      0.998551070690155,
      0.9992173314094543,
      0.9987293481826782
    ],
    [
      0.11744098365306854,
      0.1281341016292572,
      0.12761010229587555,
      0.12068486213684082,
      0.11609300971031189,
      0.10715800523757935,
      0.10240694880485535,
      0.095807746052742,
      0.09602668881416321,
      0.09101010113954544,
      0.08524181693792343,
      0.0799589529633522,
      0.07768481969833374,
      0.07742365449666977,
      0.07840915024280548,
      0.0805358737707138,
      0.0815330445766449,
      0.0845918208360672,
      0.08383839577436447,
      0.08507773280143738,
      0.08630257844924927,
      0.08464563637971878,
      0.08590451627969742,
      0.0824381485581398,
      0.08274435997009277,
      0.082905113697052,
      0.08038322627544403,
      0.07809826731681824,
      0.08028725534677505,
      0.08747123181819916,
      0.08952493965625763,
      0.09010384976863861,
      0.08928842097520828,
      0.09282045066356659,
      0.09352029860019684,
      0.0942218080163002,
      0.09137685596942902,
      0.09224126487970352,
      0.09013095498085022,
      0.08751818537712097,
      0.08455262333154678,
      0.08450714498758316,
      0.0888303592801094,
      0.09060557931661606,
      0.09367433190345764,
      0.09190833568572998,
      0.0943155586719513,
      0.09232901781797409,
      0.09468251466751099,
      0.0977480560541153,
      0.09811782836914062,
      0.09194456785917282,
      0.09511910378932953,
      0.09781447798013687,
      0.09600954502820969,
      0.09736843407154083,
      0.10523778200149536,
      0.1082354336977005,
      0.10808011889457703,
      0.11342546343803406,
      0.11644791066646576,
      0.11683642864227295,
      0.11758334189653397,
      0.12729056179523468,
      0.13370749354362488,
      0.14195841550827026,
      0.14593291282653809,
      0.17019960284233093,
      0.17751196026802063,
      0.17864567041397095,
      0.21534591913223267,
      0.2220507562160492,
      0.9987289309501648,
      0.999054491519928,
      0.9990042448043823,
      0.9991423487663269,
      0.9989479780197144,
      0.9984179139137268,
      0.9953198432922363,
      0.9796797633171082,
      0.9274569749832153,
      0.9350901246070862,
      0.871887743473053,
      0.8689438104629517,
      0.8699147701263428,
      0.9034508466720581,
      0.9307321310043335,
      0.9787371158599854,
      0.9907870292663574,
      0.9962089657783508,
      0.9958787560462952,
      0.9925745129585266,
      0.9943475127220154,
      0.9976502656936646,
      0.9977328777313232,
      0.9956661462783813,
      0.9956268072128296,
      0.9835659265518188,
      0.964203953742981,
      0.9198002815246582,
      0.9073818922042847,
      0.9162455201148987,
      0.9021504521369934,
      0.9126253128051758,
      0.9205341935157776,
      0.9503263235092163,
      0.9350026845932007,
      0.9667516350746155,
      0.949500322341919,
      0.9749985933303833,
      0.9718202352523804,
      0.9856435060501099,
      0.9901499152183533,
      0.9964599609375,
      0.992587685585022,
      0.9951190948486328,
      0.9945809841156006,
      0.9858516454696655,
      0.988709032535553,
      0.9973759651184082,
      0.9990521669387817,
      0.9994663596153259,
      0.9954180717468262,
      0.9989765286445618,
      0.9989729523658752,
      0.9995785355567932,
      0.9995942115783691,
      0.9967891573905945,
      0.9966912865638733,
      0.9972424507141113,
      0.997504711151123,
      0.9950059056282043,
      0.9898306727409363,
      0.9914883971214294,
      0.9947345852851868,
      0.9935929179191589,
      0.9939998388290405,
      0.9984716176986694,
      0.999123752117157,
      0.999468982219696,
      0.9997061491012573,
      0.9994351863861084,
      0.999502420425415,
      0.9978126883506775,
      0.9975228905677795,
      0.996161699295044,
      0.9971538186073303,
      0.9907525181770325,
      0.9848562479019165,
      0.9821082353591919,
      0.9807140231132507,
      0.977445125579834,
      0.9733372926712036,
      0.9902496337890625,
      0.9977015256881714,
      0.9988245368003845,
      0.9993994235992432,
      0.9983044266700745,
      0.9948456287384033,
      0.9893494844436646,
      0.9698668122291565,
      0.9372965097427368,
      0.8861914277076721,
      0.8541787266731262,
      0.8856886625289917,
      0.9120413064956665,
      0.9681612253189087,
      0.9861721992492676,
      0.9969819188117981,
      0.9971970319747925,
      0.9991528391838074,
      0.9994053244590759,
      0.9996483325958252,
      0.9989937543869019,
      0.9985507726669312,
      0.9910005331039429,
      0.9686794877052307,
      0.9750163555145264,
      0.9570596814155579,
      0.9845742583274841,
      0.9975183010101318,
      0.997834324836731,
      0.997967004776001,
      0.9965198040008545,
      0.9942516088485718,
      0.9868426322937012,
      0.9769057035446167,
      0.9572160243988037,
      0.9458731412887573,
      0.9486613273620605,
      0.9218552708625793,
      0.9332528114318848,
      0.9684523940086365,
      0.9922207593917847,
      0.9802521467208862,
      0.9907875061035156,
      0.9631433486938477,
      0.9983402490615845,
      0.9967309832572937,
      0.9959999322891235,
      0.9984208345413208,
      0.9987795948982239,
      0.9988769292831421,
      0.9991962909698486,
      0.9991622567176819,
      0.9992484450340271,
      0.99908846616745,
      0.9979124665260315,
      0.9957056641578674,
      0.9886083006858826,
      0.9680778384208679,
      0.9237241744995117,
      0.917131781578064,
      0.8993581533432007,
      0.8597308397293091,
      0.8483151197433472,
      0.8716390132904053,
      0.9132804870605469,
      0.9543479681015015,
      0.9677650332450867,
      0.9901502728462219,
      0.9925000071525574,
      0.9965267181396484,
      0.996953547000885,
      0.9965917468070984,
      0.9948254823684692,
      0.9876610040664673,
      0.9834861159324646,
      0.986097514629364,
      0.9658799767494202,
      0.9598987102508545,
      0.9352941513061523,
      0.9063166379928589,
      0.9351657629013062,
      0.8792710900306702,
      0.891674280166626,
      0.9159896373748779,
      0.8925231695175171,
      0.8498298525810242,
      0.8672375679016113,
      0.899001955986023,
      0.8833655714988708,
      0.849626898765564,
      0.8833831548690796,
      0.8992682695388794,
      0.8604591488838196,
      0.8358595371246338,
      0.8899388909339905,
      0.8832753896713257,
      0.8336535692214966,
      0.8555713891983032,
      0.9072902798652649,
      0.8639707565307617,
      0.8401407599449158,
      0.9134098887443542,
      0.9401606917381287,
      0.9145132303237915,
      0.9476536512374878,
      0.9786590933799744,
      0.9859413504600525,
      0.995537281036377,
      0.9983017444610596,
      0.9994156360626221,
      0.9993113279342651,
      0.9982505440711975,
      0.9819444417953491,
      0.9897685647010803,
      0.9915191531181335,
      0.985278844833374,
      0.9902784824371338,
      0.9941993355751038,
      0.9934685230255127,
      0.9876834154129028,
      0.9924154281616211,
      0.9954367876052856,
      0.9904574751853943,
      0.9885967969894409,
      0.9898940324783325,
      0.9934877157211304,
      0.9893187880516052,
      0.9846215844154358,
      0.9879355430603027,
      0.9926081895828247,
      0.9872796535491943,
      0.9824897646903992,
      0.9878956079483032,
      0.990997850894928,
      0.9869000315666199,
      0.9844309091567993,
      0.9916484951972961,
      0.9935621023178101,
      0.9886063933372498,
      0.9846092462539673,
      0.995593249797821,
      0.9960546493530273,
      0.9914785027503967,
      0.9898353815078735,
      0.9972048997879028,
      0.9944779276847839,
      0.9910857677459717,
      0.9966405630111694,
      0.9974049925804138,
      0.9948901534080505,
      0.9963640570640564,
      0.9989191293716431,
      0.9974753260612488,
      0.9958838820457458,
      0.9989822506904602,
      0.9987044334411621,
      0.9964954853057861,
      0.9983258247375488,
      0.9993886947631836,
      0.9986661672592163,
      0.9982920289039612,
      0.9995789527893066,
      0.9995309114456177,
      0.9990389943122864,
      0.9987803101539612,
      0.9982568025588989,
      0.9984349608421326,
      0.9991846084594727,
      0.9994710087776184,
      0.9994314312934875,
      0.9993560910224915,
      0.9993807673454285,
      0.9994884133338928,
      0.9995426535606384,
      0.9994879961013794,
      0.9990967512130737,
      0.9990552663803101,
      0.996996283531189,
      0.9906544089317322,
      0.990790605545044,
      0.9973440766334534,
      0.9956030249595642,
      0.9887053370475769,
      0.9923677444458008,
      0.9967136383056641,
      0.9908287525177002,
      0.9817502498626709,
      0.9898722171783447,
      0.989730715751648,
      0.9966461658477783,
      0.9977776408195496,
      0.998497724533081,
      0.9972687363624573,
      0.9976779818534851,
      0.9985442757606506,
      0.9982728362083435,
      0.9965184330940247,
      0.9986014366149902,
      0.9989049434661865,
      0.9976306557655334,
      0.997859537601471,
      0.9987289905548096,
      0.9982234835624695
    ],
    [
      0.11828744411468506,
      0.1297088861465454,
      0.1282770186662674,
      0.11651356518268585,
      0.11259640753269196,
      0.10976050049066544,
      0.1060730516910553,
      0.10069940984249115,
      0.09462516754865646,
      0.0902601033449173,
      0.0899667963385582,
      0.08925637602806091,
      0.0873582512140274,
      0.08892324566841125,
      0.08966587483882904,
      0.09088151901960373,
      0.08962905406951904,
      0.0954420194029808,
      0.09175834059715271,
      0.0929320901632309,
      0.09217008203268051,
      0.0907379686832428,
      0.0880008414387703,
      0.08347347378730774,
      0.08215750753879547,
      0.0817796140909195,
      0.08307617902755737,
      0.08106942474842072,
      0.08623719215393066,
      0.09424758702516556,
      0.0942046046257019,
      0.09386363625526428,
      0.09875712543725967,
      0.10109203308820724,
      0.10227703303098679,
      0.10186967253684998,
      0.1041923388838768,
      0.10242986679077148,
      0.10118474066257477,
      0.09805870056152344,
      0.09575912356376648,
      0.10268451273441315,
      0.10995332896709442,
      0.113951176404953,
      0.11968115717172623,
      0.11533799022436142,
      0.11459046602249146,
      0.11128732562065125,
      0.11546051502227783,
      0.1211891621351242,
      0.11952941119670868,
      0.11603021621704102,
      0.12035346776247025,
      0.13291558623313904,
      0.1237683892250061,
      0.12615691125392914,
      0.1458715945482254,
      0.14158672094345093,
      0.13229236006736755,
      0.13713489472866058,
      0.1530354619026184,
      0.15444952249526978,
      0.1538691222667694,
      0.16806426644325256,
      0.17720581591129303,
      0.1900431513786316,
      0.21014125645160675,
      0.2474009394645691,
      0.2511756420135498,
      0.25706008076667786,
      0.28902456164360046,
      0.2968149781227112,
      0.9986464977264404,
      0.9989529848098755,
      0.9988772869110107,
      0.9990924596786499,
      0.9989195466041565,
      0.9984890222549438,
      0.9955177903175354,
      0.9808613657951355,
      0.9291927814483643,
      0.9343960285186768,
      0.8701828718185425,
      0.865014374256134,
      0.8682271838188171,
      0.9004170298576355,
      0.9291143417358398,
      0.9779050946235657,
      0.9905993938446045,
      0.9963488578796387,
      0.996336817741394,
      0.9938616156578064,
      0.9953030943870544,
      0.9978682398796082,
      0.997884213924408,
      0.995642364025116,
      0.9955310821533203,
      0.9822347164154053,
      0.9641447067260742,
      0.9206490516662598,
      0.9086312055587769,
      0.9173958897590637,
      0.90215003490448,
      0.910931408405304,
      0.9173805713653564,
      0.9481381177902222,
      0.9323107600212097,
      0.9655137658119202,
      0.9493318796157837,
      0.9754202961921692,
      0.9734137058258057,
      0.9870784878730774,
      0.9911657571792603,
      0.9969680905342102,
      0.9935296177864075,
      0.9954850673675537,
      0.9945021271705627,
      0.9854995608329773,
      0.9888713955879211,
      0.9974982738494873,
      0.9991455674171448,
      0.999525785446167,
      0.9957226514816284,
      0.9990801215171814,
      0.999027669429779,
      0.9996103644371033,
      0.9996404051780701,
      0.9971410036087036,
      0.9970418214797974,
      0.9975346922874451,
      0.9977208375930786,
      0.9953653216362,
      0.9904752969741821,
      0.9920597076416016,
      0.9948101043701172,
      0.993359386920929,
      0.9937191605567932,
      0.9984785914421082,
      0.9992154836654663,
      0.9995386004447937,
      0.9997429251670837,
      0.9995145797729492,
      0.9995715022087097,
      0.998101532459259,
      0.9979065656661987,
      0.9968745708465576,
      0.9977013468742371,
      0.9921791553497314,
      0.9869620203971863,
      0.9836537837982178,
      0.9814592003822327,
      0.9774343967437744,
      0.9715672731399536,
      0.9893732070922852,
      0.9976732730865479,
      0.9988526105880737,
      0.9994598031044006,
      0.9985013008117676,
      0.9953306913375854,
      0.9898508787155151,
      0.9694547653198242,
      0.9368786811828613,
      0.8823624849319458,
      0.8501260280609131,
      0.880131185054779,
      0.9072767496109009,
      0.9643784165382385,
      0.9841863512992859,
      0.9967715740203857,
      0.997156023979187,
      0.9991539716720581,
      0.9994067549705505,
      0.9996504187583923,
      0.9989454746246338,
      0.9984692335128784,
      0.9897803068161011,
      0.9647796154022217,
      0.9724814891815186,
      0.9520946741104126,
      0.9821103811264038,
      0.9972824454307556,
      0.9979165196418762,
      0.9981277585029602,
      0.9966983795166016,
      0.9943838715553284,
      0.9862651824951172,
      0.9756110310554504,
      0.9560160636901855,
      0.9454491138458252,
      0.9496215581893921,
      0.9239629507064819,
      0.9363841414451599,
      0.9713023900985718,
      0.9921990036964417,
      0.9790922999382019,
      0.9898660182952881,
      0.9580018520355225,
      0.9985311627388,
      0.9968202710151672,
      0.995925784111023,
      0.9983488917350769,
      0.9988008141517639,
      0.9989166855812073,
      0.9991387724876404,
      0.9991053342819214,
      0.9991763830184937,
      0.998998761177063,
      0.9975826144218445,
      0.9949116706848145,
      0.9877035021781921,
      0.9651196002960205,
      0.9170567989349365,
      0.909385085105896,
      0.8965786099433899,
      0.860041081905365,
      0.8507276773452759,
      0.8753145933151245,
      0.9176548719406128,
      0.9574330449104309,
      0.9690758585929871,
      0.9900581240653992,
      0.9913532137870789,
      0.9956997036933899,
      0.9957656860351562,
      0.9959036111831665,
      0.9940304756164551,
      0.9854042530059814,
      0.9804500937461853,
      0.9833386540412903,
      0.9608510732650757,
      0.9559918642044067,
      0.9337477684020996,
      0.90892493724823,
      0.9376068115234375,
      0.88030606508255,
      0.8925215005874634,
      0.9187825322151184,
      0.8952460289001465,
      0.8485907912254333,
      0.8670986294746399,
      0.901378333568573,
      0.8837912678718567,
      0.8478057384490967,
      0.88351970911026,
      0.9001780152320862,
      0.8585952520370483,
      0.8309833407402039,
      0.8896458148956299,
      0.8787656426429749,
      0.8265022039413452,
      0.8523909449577332,
      0.9041236639022827,
      0.8568354845046997,
      0.8300009965896606,
      0.9051933288574219,
      0.9346521496772766,
      0.9075451493263245,
      0.942116379737854,
      0.9764967560768127,
      0.9842007756233215,
      0.995226263999939,
      0.9982405304908752,
      0.9994598627090454,
      0.9994099736213684,
      0.9985783696174622,
      0.9842782020568848,
      0.9913209080696106,
      0.9927434325218201,
      0.9875891208648682,
      0.9913674592971802,
      0.9948953986167908,
      0.9945225119590759,
      0.9894387125968933,
      0.9932430982589722,
      0.9961152076721191,
      0.9920669198036194,
      0.9902286529541016,
      0.990972101688385,
      0.9946342706680298,
      0.9907189607620239,
      0.9858825206756592,
      0.9883960485458374,
      0.9933667182922363,
      0.988592267036438,
      0.9835301041603088,
      0.9879196286201477,
      0.9917228817939758,
      0.9882276654243469,
      0.9853699207305908,
      0.9919335842132568,
      0.994275689125061,
      0.9902963042259216,
      0.9864315986633301,
      0.9962316751480103,
      0.9967195987701416,
      0.9928228855133057,
      0.9915644526481628,
      0.9976238012313843,
      0.9949419498443604,
      0.9920055866241455,
      0.9970174431800842,
      0.9973786473274231,
      0.9945664405822754,
      0.9962940216064453,
      0.998827338218689,
      0.9969457387924194,
      0.9948124289512634,
      0.9988178610801697,
      0.9984642267227173,
      0.9958144426345825,
      0.9978797435760498,
      0.9992978572845459,
      0.9984747171401978,
      0.9981507658958435,
      0.9995497465133667,
      0.9995256066322327,
      0.9990348219871521,
      0.9987736940383911,
      0.9981955885887146,
      0.9982821941375732,
      0.999028742313385,
      0.999440610408783,
      0.9994031190872192,
      0.9993447661399841,
      0.9993715286254883,
      0.9994848370552063,
      0.9995405077934265,
      0.9994801878929138,
      0.9990673065185547,
      0.9989863634109497,
      0.9967002272605896,
      0.9896963834762573,
      0.989788293838501,
      0.9970035552978516,
      0.9951370358467102,
      0.9874011874198914,
      0.9916006326675415,
      0.9963278770446777,
      0.9901964664459229,
      0.9800984859466553,
      0.9878864288330078,
      0.9877416491508484,
      0.9958635568618774,
      0.9972308874130249,
      0.9981737732887268,
      0.9968061447143555,
      0.9972864389419556,
      0.998368501663208,
      0.9981161952018738,
      0.9963469505310059,
      0.998543381690979,
      0.9988619089126587,
      0.9975616335868835,
      0.9977725744247437,
      0.9986951351165771,
      0.9981711506843567
    ],
    [
      0.10342545807361603,
      0.12310869991779327,
      0.11812536418437958,
      0.11003793776035309,
      0.10731587558984756,
      0.10548175126314163,
      0.10222426056861877,
      0.09863517433404922,
      0.09332823753356934,
      0.09058456867933273,
      0.09044747054576874,
      0.08962717652320862,
      0.08946343511343002,
      0.09581827372312546,
      0.09436344355344772,
      0.09429973363876343,
      0.09186315536499023,
      0.1001543253660202,
      0.09370629489421844,
      0.09418287873268127,
      0.09385372698307037,
      0.09287393093109131,
      0.08796900510787964,
      0.08442146331071854,
      0.08538205921649933,
      0.0822296068072319,
      0.0883871391415596,
      0.09919010102748871,
      0.10039250552654266,
      0.09783626347780228,
      0.10074395686388016,
      0.10021150857210159,
      0.10466915369033813,
      0.10856692492961884,
      0.10897350311279297,
      0.10861889272928238,
      0.11184007674455643,
      0.10812023282051086,
      0.10952970385551453,
      0.11102616041898727,
      0.11142279207706451,
      0.11640288680791855,
      0.12440310418605804,
      0.1308121532201767,
      0.14056609570980072,
      0.1323712021112442,
      0.13011208176612854,
      0.12764273583889008,
      0.13695602118968964,
      0.14331766963005066,
      0.14136748015880585,
      0.14041107892990112,
      0.15740372240543365,
      0.16942888498306274,
      0.15439558029174805,
      0.14582973718643188,
      0.1739770472049713,
      0.1732039600610733,
      0.16474518179893494,
      0.17090988159179688,
      0.18780316412448883,
      0.19138221442699432,
      0.18637946248054504,
      0.20523446798324585,
      0.22386221587657928,
      0.24217376112937927,
      0.27051421999931335,
      0.31394216418266296,
      0.324918657541275,
      0.32284682989120483,
      0.34259098768234253,
      0.3700207769870758,
      0.9988110065460205,
      0.999081552028656,
      0.9989839196205139,
      0.9991409182548523,
      0.998979926109314,
      0.9985781311988831,
      0.995723307132721,
      0.9812434911727905,
      0.930449366569519,
      0.9342620968818665,
      0.8694585561752319,
      0.8626055121421814,
      0.8656539916992188,
      0.896371603012085,
      0.9259724020957947,
      0.9759888052940369,
      0.9900789260864258,
      0.9967840313911438,
      0.9970839023590088,
      0.9962448477745056,
      0.9969950318336487,
      0.9983291029930115,
      0.9982004761695862,
      0.9958019852638245,
      0.9954428672790527,
      0.9810930490493774,
      0.9628419876098633,
      0.9203270673751831,
      0.9083847999572754,
      0.917151927947998,
      0.9011859893798828,
      0.90755295753479,
      0.9150844812393188,
      0.945188045501709,
      0.9283015727996826,
      0.9627424478530884,
      0.9465311169624329,
      0.9737658500671387,
      0.972088634967804,
      0.9865951538085938,
      0.9911462068557739,
      0.9970162510871887,
      0.9935792684555054,
      0.9954708814620972,
      0.9942170977592468,
      0.9847504496574402,
      0.988689661026001,
      0.997545063495636,
      0.9991911053657532,
      0.9995412230491638,
      0.9960148334503174,
      0.9991481304168701,
      0.9990536570549011,
      0.9996224045753479,
      0.9996625185012817,
      0.9973658919334412,
      0.9972831606864929,
      0.9977657198905945,
      0.9979326128959656,
      0.9957375526428223,
      0.9910261034965515,
      0.9925604462623596,
      0.994962215423584,
      0.9933182597160339,
      0.993655800819397,
      0.998520016670227,
      0.9992615580558777,
      0.9995753765106201,
      0.9997592568397522,
      0.9995556473731995,
      0.9996030926704407,
      0.998243510723114,
      0.9980244040489197,
      0.9970759153366089,
      0.9978551864624023,
      0.9924435019493103,
      0.9873723387718201,
      0.9834977388381958,
      0.9809105396270752,
      0.9758651852607727,
      0.9688143134117126,
      0.9880580902099609,
      0.9974750876426697,
      0.9988149404525757,
      0.9994730949401855,
      0.9985179901123047,
      0.9951814413070679,
      0.9890512228012085,
      0.9669054746627808,
      0.932608962059021,
      0.8783572912216187,
      0.8440364599227905,
      0.8768118619918823,
      0.9039305448532104,
      0.9620040655136108,
      0.9820520877838135,
      0.9964907169342041,
      0.9969819784164429,
      0.999125063419342,
      0.9994101524353027,
      0.9996452927589417,
      0.9988887906074524,
      0.9983735680580139,
      0.9886021018028259,
      0.961070716381073,
      0.9693882465362549,
      0.947815477848053,
      0.9803844094276428,
      0.9970726370811462,
      0.9980251789093018,
      0.9982691407203674,
      0.9968196749687195,
      0.9941409230232239,
      0.9848702549934387,
      0.9741728901863098,
      0.9545478820800781,
      0.9454134106636047,
      0.9495676755905151,
      0.9242183566093445,
      0.9365953803062439,
      0.9713504910469055,
      0.9918361306190491,
      0.9778417348861694,
      0.9895668625831604,
      0.9569159746170044,
      0.9988380670547485,
      0.9977272748947144,
      0.996944785118103,
      0.998705267906189,
      0.9989906549453735,
      0.9990026354789734,
      0.9992033839225769,
      0.9992159605026245,
      0.9992551803588867,
      0.999108612537384,
      0.997734785079956,
      0.9950388669967651,
      0.9877464771270752,
      0.9648751020431519,
      0.9158756732940674,
      0.9082566499710083,
      0.897009015083313,
      0.8591442704200745,
      0.8491864204406738,
      0.875813364982605,
      0.9191452264785767,
      0.9592189192771912,
      0.9698313474655151,
      0.9903969764709473,
      0.9916056990623474,
      0.9958655834197998,
      0.9959486722946167,
      0.9962992072105408,
      0.9946507811546326,
      0.9863537549972534,
      0.9810572862625122,
      0.9836302995681763,
      0.9613211750984192,
      0.9560924768447876,
      0.9348466396331787,
      0.9105575084686279,
      0.9396533966064453,
      0.8831411600112915,
      0.894440770149231,
      0.9213868379592896,
      0.8959330320358276,
      0.8486157655715942,
      0.867739200592041,
      0.9023379683494568,
      0.8837133049964905,
      0.8478744626045227,
      0.8849904537200928,
      0.9015059471130371,
      0.8553932905197144,
      0.8325316905975342,
      0.8912140130996704,
      0.87925124168396,
      0.819040834903717,
      0.851647675037384,
      0.9060990810394287,
      0.8579479455947876,
      0.8265820741653442,
      0.9040555357933044,
      0.9327460527420044,
      0.903285026550293,
      0.9379467964172363,
      0.9746437072753906,
      0.9825372099876404,
      0.9949662089347839,
      0.9981942176818848,
      0.9994748830795288,
      0.9994640350341797,
      0.9987282156944275,
      0.9857690334320068,
      0.9922485947608948,
      0.9935170412063599,
      0.9889937043190002,
      0.9921290874481201,
      0.9953351616859436,
      0.9952201843261719,
      0.9907916784286499,
      0.994038999080658,
      0.9967969655990601,
      0.9936032891273499,
      0.9920012950897217,
      0.9926449060440063,
      0.9958767294883728,
      0.99253249168396,
      0.9882745742797852,
      0.9907162189483643,
      0.9950560331344604,
      0.9911878108978271,
      0.9875034689903259,
      0.9901910424232483,
      0.9942356944084167,
      0.9912635684013367,
      0.9887110590934753,
      0.9937771558761597,
      0.9962847828865051,
      0.9933946132659912,
      0.9887232780456543,
      0.996807336807251,
      0.9976701736450195,
      0.994507908821106,
      0.992624044418335,
      0.9980998635292053,
      0.9961132407188416,
      0.9931450486183167,
      0.9973426461219788,
      0.9977654814720154,
      0.9952481389045715,
      0.9966307282447815,
      0.9989310503005981,
      0.9973646402359009,
      0.9955807328224182,
      0.9989599585533142,
      0.998635470867157,
      0.9962360262870789,
      0.9981944561004639,
      0.9993815422058105,
      0.9986828565597534,
      0.9984478950500488,
      0.9996301531791687,
      0.999592661857605,
      0.9991850852966309,
      0.9989550113677979,
      0.998476505279541,
      0.998511791229248,
      0.9991545677185059,
      0.9995077848434448,
      0.9994660019874573,
      0.9994143843650818,
      0.9994423985481262,
      0.9995540380477905,
      0.9996289014816284,
      0.9995751976966858,
      0.9991989731788635,
      0.9991137981414795,
      0.9970502257347107,
      0.9903444051742554,
      0.9905003309249878,
      0.9973296523094177,
      0.9954700469970703,
      0.9882577657699585,
      0.9921929240226746,
      0.9966651797294617,
      0.9908571839332581,
      0.981442928314209,
      0.989241898059845,
      0.989051103591919,
      0.996410071849823,
      0.9976741075515747,
      0.9985227584838867,
      0.9973974227905273,
      0.9977922439575195,
      0.9986942410469055,
      0.9985048174858093,
      0.997038722038269,
      0.9988697171211243,
      0.9991151690483093,
      0.9981025457382202,
      0.9983060359954834,
      0.9990050196647644,
      0.9985479712486267
    ],
    [
      0.10804545879364014,
      0.12127785384654999,
      0.11266981065273285,
      0.11171969771385193,
      0.10607125610113144,
      0.10314031690359116,
      0.10155177861452103,
      0.09921406954526901,
      0.09428076446056366,
      0.09273800253868103,
      0.09128468483686447,
      0.09319314360618591,
      0.09484364092350006,
      0.09708458185195923,
      0.09346653521060944,
      0.09590208530426025,
      0.09536538273096085,
      0.09814880043268204,
      0.09495066851377487,
      0.0955885797739029,
      0.0936996340751648,
      0.09391334652900696,
      0.08773330599069595,
      0.0843174010515213,
      0.08776502311229706,
      0.08929108828306198,
      0.09293361008167267,
      0.10063003748655319,
      0.10677243024110794,
      0.10567211359739304,
      0.10371779650449753,
      0.10459427535533905,
      0.1081189438700676,
      0.11121059954166412,
      0.11167172342538834,
      0.11184398084878922,
      0.11319953203201294,
      0.1140008419752121,
      0.1193775087594986,
      0.11925113201141357,
      0.1210300624370575,
      0.12917806208133698,
      0.1307726800441742,
      0.13846372067928314,
      0.15510296821594238,
      0.1447697877883911,
      0.14045140147209167,
      0.13754887878894806,
      0.1482081264257431,
      0.15453127026557922,
      0.15794357657432556,
      0.15445885062217712,
      0.17613409459590912,
      0.19139191508293152,
      0.17405791580677032,
      0.164425790309906,
      0.19048157334327698,
      0.1930573433637619,
      0.1820763349533081,
      0.18545739352703094,
      0.20579937100410461,
      0.20212432742118835,
      0.20142556726932526,
      0.22555148601531982,
      0.2451706826686859,
      0.26882535219192505,
      0.30638620257377625,
      0.33720341324806213,
      0.3539460003376007,
      0.3506128787994385,
      0.36939334869384766,
      0.3983073830604553,
      0.9990730881690979,
      0.9993161559104919,
      0.9992263913154602,
      0.9992924928665161,
      0.9991703033447266,
      0.9987914562225342,
      0.9963063597679138,
      0.9830927848815918,
      0.9328629374504089,
      0.9371523857116699,
      0.87083899974823,
      0.8643136620521545,
      0.8667510151863098,
      0.8985739946365356,
      0.9269322156906128,
      0.9771136045455933,
      0.9906870722770691,
      0.997209370136261,
      0.9977453947067261,
      0.9973782300949097,
      0.9978672862052917,
      0.9986492395401001,
      0.9985107183456421,
      0.9963103532791138,
      0.9957899451255798,
      0.9818592667579651,
      0.9631935358047485,
      0.9205213189125061,
      0.9067416787147522,
      0.915326714515686,
      0.8994414806365967,
      0.9060945510864258,
      0.9136394262313843,
      0.9435925483703613,
      0.9266109466552734,
      0.9625928401947021,
      0.9464104175567627,
      0.9735681414604187,
      0.972308874130249,
      0.9872943758964539,
      0.9915870428085327,
      0.9972168207168579,
      0.9937726855278015,
      0.9954996705055237,
      0.9938744902610779,
      0.9837228655815125,
      0.9883240461349487,
      0.9975591897964478,
      0.9992337822914124,
      0.9995723962783813,
      0.9962250590324402,
      0.9992029070854187,
      0.999072253704071,
      0.9996344447135925,
      0.9996881484985352,
      0.9975663423538208,
      0.9974590539932251,
      0.9979242086410522,
      0.9980769157409668,
      0.9959986805915833,
      0.9913336634635925,
      0.9928382635116577,
      0.9949508309364319,
      0.9930493235588074,
      0.9933356642723083,
      0.9985151290893555,
      0.999308705329895,
      0.9996129274368286,
      0.999782145023346,
      0.9996083974838257,
      0.9996464848518372,
      0.9984630942344666,
      0.998275101184845,
      0.9974534511566162,
      0.9980944395065308,
      0.9929831027984619,
      0.9879083037376404,
      0.9835578799247742,
      0.980522632598877,
      0.9746242165565491,
      0.9657657742500305,
      0.9868716597557068,
      0.9973318576812744,
      0.9988180994987488,
      0.9995126724243164,
      0.9986408352851868,
      0.9954236745834351,
      0.9889354109764099,
      0.9657083749771118,
      0.9292027950286865,
      0.8764439821243286,
      0.8399681448936462,
      0.8751993775367737,
      0.9012694954872131,
      0.9603960514068604,
      0.9812697172164917,
      0.9965284466743469,
      0.9970424771308899,
      0.9991469383239746,
      0.9994230270385742,
      0.9996517896652222,
      0.9988356232643127,
      0.9982296228408813,
      0.9870298504829407,
      0.9567808508872986,
      0.9659000635147095,
      0.9437552690505981,
      0.9789321422576904,
      0.9969708919525146,
      0.9981018304824829,
      0.9984624981880188,
      0.9970163106918335,
      0.9945569634437561,
      0.9851519465446472,
      0.9737878441810608,
      0.9537314772605896,
      0.944469153881073,
      0.9486854672431946,
      0.923191487789154,
      0.9361423850059509,
      0.9724233150482178,
      0.9923795461654663,
      0.9792928695678711,
      0.9905109405517578,
      0.9595863819122314,
      0.999085009098053,
      0.9983125925064087,
      0.9977352023124695,
      0.9990561604499817,
      0.9992274045944214,
      0.9991447925567627,
      0.9993441104888916,
      0.9993658065795898,
      0.9994094967842102,
      0.999273955821991,
      0.9981726408004761,
      0.9957435727119446,
      0.9890721440315247,
      0.9677178859710693,
      0.9194073677062988,
      0.9110325574874878,
      0.8987027406692505,
      0.8578182458877563,
      0.8394117951393127,
      0.8722715377807617,
      0.919631838798523,
      0.9620881080627441,
      0.971825361251831,
      0.9914649128913879,
      0.9928088188171387,
      0.9967105388641357,
      0.9970726370811462,
      0.9971396327018738,
      0.9957269430160522,
      0.9883593320846558,
      0.983174204826355,
      0.9855089783668518,
      0.9639659523963928,
      0.9589738845825195,
      0.9368913173675537,
      0.9127500057220459,
      0.9413933753967285,
      0.8828644752502441,
      0.894349217414856,
      0.9209710955619812,
      0.8951525688171387,
      0.8468255996704102,
      0.8660677671432495,
      0.9017781019210815,
      0.8822653889656067,
      0.8461490273475647,
      0.8842933177947998,
      0.9008102416992188,
      0.8543397188186646,
      0.8323414325714111,
      0.890600860118866,
      0.8799651265144348,
      0.8223503828048706,
      0.8501158952713013,
      0.9028795957565308,
      0.853415846824646,
      0.8223649859428406,
      0.8966033458709717,
      0.9271953105926514,
      0.8972257375717163,
      0.9319235682487488,
      0.9724334478378296,
      0.9803370237350464,
      0.9945625066757202,
      0.9981914162635803,
      0.9995219111442566,
      0.999542772769928,
      0.998943030834198,
      0.9873784780502319,
      0.9933051466941833,
      0.9944910407066345,
      0.9903542995452881,
      0.9929252862930298,
      0.9959614276885986,
      0.9958624839782715,
      0.9917773008346558,
      0.9944707155227661,
      0.9971381425857544,
      0.9944500923156738,
      0.9926403760910034,
      0.9930927753448486,
      0.9963572025299072,
      0.9933105111122131,
      0.9888635277748108,
      0.9915727376937866,
      0.9957992434501648,
      0.9921714067459106,
      0.9888110756874084,
      0.9909898042678833,
      0.9952552318572998,
      0.9922305941581726,
      0.9891655445098877,
      0.9942196011543274,
      0.9968876838684082,
      0.9938520789146423,
      0.988637387752533,
      0.9970158338546753,
      0.9980162382125854,
      0.9947540163993835,
      0.9932673573493958,
      0.9984566569328308,
      0.9967471957206726,
      0.9938967227935791,
      0.997697114944458,
      0.9982016682624817,
      0.9958862066268921,
      0.9971575140953064,
      0.9990971684455872,
      0.9978921413421631,
      0.9963856339454651,
      0.9991649389266968,
      0.9989277124404907,
      0.9968827962875366,
      0.9985363483428955,
      0.999508798122406,
      0.9989900588989258,
      0.9988991618156433,
      0.9997445940971375,
      0.9997033476829529,
      0.99942946434021,
      0.9992550015449524,
      0.9988906979560852,
      0.998853862285614,
      0.9993802309036255,
      0.9996200203895569,
      0.999582052230835,
      0.9995452761650085,
      0.9995717406272888,
      0.9996625185012817,
      0.9997443556785583,
      0.9996965527534485,
      0.9993722438812256,
      0.9992940425872803,
      0.9975486993789673,
      0.9912786483764648,
      0.9912683963775635,
      0.9976950287818909,
      0.9958899617195129,
      0.9889552593231201,
      0.9926329255104065,
      0.9969748258590698,
      0.9914941787719727,
      0.9821501970291138,
      0.9899440407752991,
      0.9898286461830139,
      0.9968859553337097,
      0.9981138110160828,
      0.9989019632339478,
      0.9980452656745911,
      0.9983459115028381,
      0.9990856051445007,
      0.9989795684814453,
      0.9979283809661865,
      0.9992547631263733,
      0.9994317293167114,
      0.9987932443618774,
      0.9988786578178406,
      0.9993681311607361,
      0.9990484118461609
    ],
    [
      0.11764288693666458,
      0.12403026968240738,
      0.11745915561914444,
      0.11927182227373123,
      0.11685342341661453,
      0.11316029727458954,
      0.11247605085372925,
      0.10808846354484558,
      0.10617013275623322,
      0.10563236474990845,
      0.10171648859977722,
      0.09998087584972382,
      0.10010096430778503,
      0.10570169240236282,
      0.10154091566801071,
      0.10305961966514587,
      0.10324925929307938,
      0.10452760010957718,
      0.0992768332362175,
      0.09721694141626358,
      0.09358455240726471,
      0.09608814865350723,
      0.08763210475444794,
      0.0862504169344902,
      0.09375138580799103,
      0.09925280511379242,
      0.09846334159374237,
      0.10471472144126892,
      0.11073341965675354,
      0.11090363562107086,
      0.10511516034603119,
      0.10928871482610703,
      0.11123890429735184,
      0.11802922189235687,
      0.11538999527692795,
      0.11898217350244522,
      0.12244048714637756,
      0.12330447137355804,
      0.1301865428686142,
      0.12915372848510742,
      0.13464024662971497,
      0.14647607505321503,
      0.1418825387954712,
      0.14811602234840393,
      0.163204163312912,
      0.15714934468269348,
      0.15256716310977936,
      0.15132176876068115,
      0.15960797667503357,
      0.16364271938800812,
      0.17266438901424408,
      0.17018473148345947,
      0.19403545558452606,
      0.20138004422187805,
      0.18693286180496216,
      0.18303078413009644,
      0.20325858891010284,
      0.20859242975711823,
      0.19746185839176178,
      0.2011512815952301,
      0.2154131382703781,
      0.2139633148908615,
      0.21861910820007324,
      0.24518567323684692,
      0.2618890404701233,
      0.2979234755039215,
      0.3310515880584717,
      0.36150166392326355,
      0.36955055594444275,
      0.3628326654434204,
      0.3902461528778076,
      0.41319963335990906,
      0.9992383122444153,
      0.9994466304779053,
      0.9993588924407959,
      0.9993602633476257,
      0.9992598295211792,
      0.9988632202148438,
      0.9965288043022156,
      0.983373761177063,
      0.9336826801300049,
      0.9388090372085571,
      0.8719696998596191,
      0.8661565780639648,
      0.864691436290741,
      0.8989971876144409,
      0.9257125854492188,
      0.976591169834137,
      0.9903344511985779,
      0.9974460601806641,
      0.9981366991996765,
      0.9981909990310669,
      0.9983429312705994,
      0.9988868832588196,
      0.9987688660621643,
      0.996718168258667,
      0.9959477186203003,
      0.9815516471862793,
      0.9620547294616699,
      0.9180511236190796,
      0.9022121429443359,
      0.9087236523628235,
      0.8946069478988647,
      0.9015792012214661,
      0.9105099439620972,
      0.9406655430793762,
      0.923294723033905,
      0.9612991809844971,
      0.9456223249435425,
      0.9732872843742371,
      0.9727215766906738,
      0.98818039894104,
      0.9922308921813965,
      0.9975460767745972,
      0.994300365447998,
      0.9957590699195862,
      0.9938806891441345,
      0.9835954904556274,
      0.9887014627456665,
      0.9977928996086121,
      0.99932861328125,
      0.9996228218078613,
      0.9965935349464417,
      0.9993007779121399,
      0.999156653881073,
      0.9996685981750488,
      0.9997222423553467,
      0.997955322265625,
      0.9978854656219482,
      0.9982619285583496,
      0.9983964562416077,
      0.9964928030967712,
      0.9921679496765137,
      0.993660569190979,
      0.9953668117523193,
      0.9933828711509705,
      0.993595540523529,
      0.998661458492279,
      0.9993988871574402,
      0.9996467232704163,
      0.999796450138092,
      0.9996636509895325,
      0.9996926784515381,
      0.9986944794654846,
      0.998539388179779,
      0.9978813529014587,
      0.9983983039855957,
      0.9940445423126221,
      0.9892092943191528,
      0.9842997193336487,
      0.9807112216949463,
      0.9741408824920654,
      0.9631843566894531,
      0.9859263896942139,
      0.9972410202026367,
      0.9988254904747009,
      0.9995653033256531,
      0.9988000988960266,
      0.9956768155097961,
      0.9890193343162537,
      0.9643491506576538,
      0.9269899129867554,
      0.8733282089233398,
      0.835404634475708,
      0.8727372884750366,
      0.8985069990158081,
      0.9576144814491272,
      0.9793651103973389,
      0.9963933825492859,
      0.9969989657402039,
      0.9991607069969177,
      0.9994428157806396,
      0.9996702671051025,
      0.998807430267334,
      0.9981540441513062,
      0.9859135150909424,
      0.9537099599838257,
      0.9617452025413513,
      0.9393377304077148,
      0.9769256114959717,
      0.9967593550682068,
      0.9981920719146729,
      0.9985948801040649,
      0.9971235990524292,
      0.994667649269104,
      0.9843729734420776,
      0.9719247221946716,
      0.950748085975647,
      0.9415012001991272,
      0.9451265931129456,
      0.919714093208313,
      0.933638870716095,
      0.971699595451355,
      0.9922974705696106,
      0.9794553518295288,
      0.9910677075386047,
      0.9619319438934326,
      0.9992555975914001,
      0.9987255334854126,
      0.9982556104660034,
      0.9992856383323669,
      0.9993662238121033,
      0.9992273449897766,
      0.9994341731071472,
      0.9994544982910156,
      0.9995172023773193,
      0.9993789792060852,
      0.9984766840934753,
      0.996244490146637,
      0.9898386597633362,
      0.9693201184272766,
      0.9223856329917908,
      0.9133917093276978,
      0.8993886113166809,
      0.8533390164375305,
      0.8284977674484253,
      0.8653355836868286,
      0.9184922575950623,
      0.9621902704238892,
      0.9721866846084595,
      0.9918133616447449,
      0.9933397769927979,
      0.9970622062683105,
      0.9975910782814026,
      0.997584342956543,
      0.9963684678077698,
      0.9896938800811768,
      0.9844663143157959,
      0.9865671992301941,
      0.9652826189994812,
      0.9599658250808716,
      0.9372225999832153,
      0.9131591320037842,
      0.9410488605499268,
      0.8816238641738892,
      0.892540454864502,
      0.9199736714363098,
      0.8927028775215149,
      0.8431379795074463,
      0.8616118431091309,
      0.8977317214012146,
      0.8687925338745117,
      0.8414310216903687,
      0.8815287351608276,
      0.8980755805969238,
      0.850226879119873,
      0.8285923004150391,
      0.8880877494812012,
      0.8766390085220337,
      0.8192174434661865,
      0.8477704524993896,
      0.9007117748260498,
      0.8525527715682983,
      0.8191676735877991,
      0.893826961517334,
      0.9241175651550293,
      0.8928281664848328,
      0.926601767539978,
      0.9703646302223206,
      0.9787087440490723,
      0.9943966269493103,
      0.9982732534408569,
      0.9995865225791931,
      0.9996276497840881,
      0.9991778135299683,
      0.9895066618919373,
      0.9945573806762695,
      0.9956554174423218,
      0.9921149611473083,
      0.9942322969436646,
      0.996922492980957,
      0.9967740178108215,
      0.9932298064231873,
      0.9952929019927979,
      0.9977232217788696,
      0.99547278881073,
      0.9937782883644104,
      0.9941916465759277,
      0.9969794750213623,
      0.9944941401481628,
      0.9909316897392273,
      0.9927535057067871,
      0.9964744448661804,
      0.9940972924232483,
      0.9904276132583618,
      0.9909645915031433,
      0.9957729578018188,
      0.9934764504432678,
      0.9894921183586121,
      0.9942978620529175,
      0.9972625374794006,
      0.994176983833313,
      0.9879878163337708,
      0.9970358610153198,
      0.9982345700263977,
      0.9949395656585693,
      0.9932782649993896,
      0.9986191987991333,
      0.9969581961631775,
      0.9939784407615662,
      0.9977947473526001,
      0.998457670211792,
      0.9963151812553406,
      0.997409462928772,
      0.9992241859436035,
      0.9982802867889404,
      0.9969254732131958,
      0.9992812871932983,
      0.9991359114646912,
      0.997434139251709,
      0.9987736344337463,
      0.999586820602417,
      0.999196469783783,
      0.9991756677627563,
      0.9998049139976501,
      0.9997661709785461,
      0.999575674533844,
      0.9994332194328308,
      0.9991644620895386,
      0.9991067051887512,
      0.999526858329773,
      0.9996868371963501,
      0.999654233455658,
      0.9996236562728882,
      0.9996513724327087,
      0.9997257590293884,
      0.9998093247413635,
      0.9997650980949402,
      0.9994785785675049,
      0.9993946552276611,
      0.9978324174880981,
      0.9917836785316467,
      0.9916774034500122,
      0.997897207736969,
      0.9961552619934082,
      0.9893335103988647,
      0.9928803443908691,
      0.997127115726471,
      0.991779088973999,
      0.9825862050056458,
      0.9905405044555664,
      0.9904455542564392,
      0.997168242931366,
      0.9983874559402466,
      0.9991312623023987,
      0.9984689354896545,
      0.998691976070404,
      0.9993176460266113,
      0.9992658495903015,
      0.9985013008117676,
      0.999480664730072,
      0.9996061325073242,
      0.999186635017395,
      0.999254584312439,
      0.9995683431625366,
      0.9993313550949097
    ],
    [
      0.11976801604032516,
      0.12026073038578033,
      0.11882986128330231,
      0.12153320014476776,
      0.11949655413627625,
      0.11587727814912796,
      0.11610034108161926,
      0.11195116490125656,
      0.1098053976893425,
      0.11026504635810852,
      0.10813451558351517,
      0.10689150542020798,
      0.10730290412902832,
      0.1127694845199585,
      0.10989521443843842,
      0.11116389185190201,
      0.10971879214048386,
      0.11196977645158768,
      0.1045227199792862,
      0.09867387264966965,
      0.09504479169845581,
      0.10364992171525955,
      0.09286347031593323,
      0.0918598473072052,
      0.1013207957148552,
      0.11038795113563538,
      0.10999136418104172,
      0.11016112565994263,
      0.11913803219795227,
      0.12038156390190125,
      0.11498837172985077,
      0.11778967827558517,
      0.12048467248678207,
      0.12381493300199509,
      0.12593813240528107,
      0.1308048516511917,
      0.1328064501285553,
      0.1360151320695877,
      0.14342787861824036,
      0.14460839331150055,
      0.1502658724784851,
      0.15863627195358276,
      0.15250608325004578,
      0.15833711624145508,
      0.17363841831684113,
      0.17163963615894318,
      0.16395621001720428,
      0.16385813057422638,
      0.17314407229423523,
      0.17989018559455872,
      0.189248189330101,
      0.18611222505569458,
      0.211716428399086,
      0.21857930719852448,
      0.20356613397598267,
      0.19505472481250763,
      0.21664704382419586,
      0.21965792775154114,
      0.21278592944145203,
      0.21569806337356567,
      0.22904711961746216,
      0.2337377965450287,
      0.2397419959306717,
      0.2708415985107422,
      0.28838810324668884,
      0.3295927941799164,
      0.35891902446746826,
      0.3848075568675995,
      0.38881343603134155,
      0.3780781030654907,
      0.3999598026275635,
      0.4136388301849365,
      0.9992884397506714,
      0.9994691014289856,
      0.9993703365325928,
      0.9993425607681274,
      0.9992440938949585,
      0.9988048672676086,
      0.9963533878326416,
      0.9826152324676514,
      0.9325710535049438,
      0.9380844831466675,
      0.8721894025802612,
      0.8667607307434082,
      0.8643182516098022,
      0.8981413841247559,
      0.9238131046295166,
      0.9746463894844055,
      0.9890479445457458,
      0.997344434261322,
      0.9981982707977295,
      0.9983714818954468,
      0.9984754323959351,
      0.998939573764801,
      0.9987984299659729,
      0.9966520071029663,
      0.9957280158996582,
      0.9802457094192505,
      0.9602146148681641,
      0.9163820147514343,
      0.8999983072280884,
      0.9060573577880859,
      0.8927426338195801,
      0.8994723558425903,
      0.9094434976577759,
      0.9387021064758301,
      0.9209930896759033,
      0.9589881896972656,
      0.9427772760391235,
      0.9717440605163574,
      0.9711365103721619,
      0.9874765276908875,
      0.9919896721839905,
      0.9974691867828369,
      0.9941644668579102,
      0.9956371784210205,
      0.9934732913970947,
      0.9828593730926514,
      0.9884416460990906,
      0.9977888464927673,
      0.9993346333503723,
      0.9996294975280762,
      0.9966726303100586,
      0.9993122220039368,
      0.9991428256034851,
      0.9996651411056519,
      0.9997301697731018,
      0.9979230165481567,
      0.9978179335594177,
      0.9982380270957947,
      0.998394250869751,
      0.9965425729751587,
      0.9921362996101379,
      0.9935132265090942,
      0.9952009916305542,
      0.9930446743965149,
      0.9931435585021973,
      0.9985897541046143,
      0.9993870854377747,
      0.9996546506881714,
      0.9997997879981995,
      0.999674379825592,
      0.9996986389160156,
      0.9987280964851379,
      0.9985612034797668,
      0.9979116320610046,
      0.9984151721000671,
      0.9939923286437988,
      0.9890729784965515,
      0.9838905930519104,
      0.9801111817359924,
      0.9726683497428894,
      0.9600738883018494,
      0.9847963452339172,
      0.9969907999038696,
      0.9987416863441467,
      0.9995501637458801,
      0.9987384676933289,
      0.9953698515892029,
      0.9880475997924805,
      0.9613727331161499,
      0.9233715534210205,
      0.8718032240867615,
      0.8328962922096252,
      0.8704325556755066,
      0.89778733253479,
      0.9565678238868713,
      0.9774045944213867,
      0.996088445186615,
      0.9967878460884094,
      0.9991323351860046,
      0.9994344115257263,
      0.9996583461761475,
      0.998725414276123,
      0.9980199933052063,
      0.9849722385406494,
      0.9514137506484985,
      0.9592995643615723,
      0.9370440244674683,
      0.9758591651916504,
      0.9965665340423584,
      0.9981104731559753,
      0.9985314607620239,
      0.9969664216041565,
      0.9941825270652771,
      0.9830723404884338,
      0.9701446294784546,
      0.9490727186203003,
      0.9406650066375732,
      0.9431995153427124,
      0.9185104370117188,
      0.9322801828384399,
      0.9703701734542847,
      0.9918104410171509,
      0.9781597852706909,
      0.9908458590507507,
      0.9618989825248718,
      0.9993060231208801,
      0.9988713264465332,
      0.9984253644943237,
      0.9993484616279602,
      0.9993842244148254,
      0.9992411136627197,
      0.9994440078735352,
      0.9994792938232422,
      0.9995424151420593,
      0.9993962645530701,
      0.9985380172729492,
      0.9962790608406067,
      0.989484429359436,
      0.9684181213378906,
      0.9215937852859497,
      0.912195086479187,
      0.8978667855262756,
      0.8482593297958374,
      0.8254104852676392,
      0.8632190823554993,
      0.9175456762313843,
      0.960730791091919,
      0.9710063338279724,
      0.9910938143730164,
      0.9929085373878479,
      0.9968896508216858,
      0.9975708723068237,
      0.9975899457931519,
      0.9964514970779419,
      0.9896451234817505,
      0.9842625856399536,
      0.9862056374549866,
      0.9640627503395081,
      0.95801842212677,
      0.9354018568992615,
      0.9120653867721558,
      0.9398182034492493,
      0.8812627792358398,
      0.8919631242752075,
      0.9196874499320984,
      0.8926406502723694,
      0.8433322906494141,
      0.8623563051223755,
      0.8980345129966736,
      0.8681411147117615,
      0.8414666056632996,
      0.8818526864051819,
      0.8975824117660522,
      0.8456640243530273,
      0.826018750667572,
      0.8896651268005371,
      0.8766096234321594,
      0.8197698593139648,
      0.8505632877349854,
      0.9033176898956299,
      0.8545018434524536,
      0.8210787773132324,
      0.8958098888397217,
      0.9250045418739319,
      0.8930126428604126,
      0.9253776669502258,
      0.9693722724914551,
      0.9774529337882996,
      0.9940223097801208,
      0.9981877207756042,
      0.9995832443237305,
      0.9996392130851746,
      0.9992074966430664,
      0.9895990490913391,
      0.9945964217185974,
      0.9956838488578796,
      0.9921225905418396,
      0.9940405488014221,
      0.9967784285545349,
      0.996688723564148,
      0.9931440353393555,
      0.9952062368392944,
      0.9976338744163513,
      0.9954425692558289,
      0.9938047528266907,
      0.9942032098770142,
      0.9969605207443237,
      0.9946883320808411,
      0.9913913011550903,
      0.9925156831741333,
      0.9965637922286987,
      0.9947127103805542,
      0.9913337826728821,
      0.9910409450531006,
      0.9960306882858276,
      0.9943420886993408,
      0.9903092384338379,
      0.9944238662719727,
      0.9975132346153259,
      0.9948316216468811,
      0.9882241487503052,
      0.997001051902771,
      0.9982807040214539,
      0.9950316548347473,
      0.9929146766662598,
      0.9986283183097839,
      0.9971930980682373,
      0.994055449962616,
      0.9977612495422363,
      0.9984921813011169,
      0.9963746070861816,
      0.9973475337028503,
      0.9992026686668396,
      0.9983068704605103,
      0.9969216585159302,
      0.9992552399635315,
      0.9991536140441895,
      0.9975027441978455,
      0.9987725019454956,
      0.999593198299408,
      0.9992451071739197,
      0.9992483854293823,
      0.9998179078102112,
      0.99978107213974,
      0.9996151924133301,
      0.9994786977767944,
      0.9992380738258362,
      0.9991826415061951,
      0.9995669722557068,
      0.9996925592422485,
      0.9996635317802429,
      0.999637246131897,
      0.9996702075004578,
      0.9997396469116211,
      0.9998269081115723,
      0.9997820854187012,
      0.9994964599609375,
      0.9993880391120911,
      0.9977608919143677,
      0.9913941621780396,
      0.9912139773368835,
      0.997738242149353,
      0.9958784580230713,
      0.9884854555130005,
      0.9925022125244141,
      0.9969198703765869,
      0.9912264943122864,
      0.9817818999290466,
      0.9901195764541626,
      0.9900174736976624,
      0.9970433115959167,
      0.9983693957328796,
      0.9991537928581238,
      0.9985256195068359,
      0.9987354874610901,
      0.9993554949760437,
      0.9993211030960083,
      0.9986304044723511,
      0.9995343685150146,
      0.9996484518051147,
      0.9992923736572266,
      0.99933922290802,
      0.9996289014816284,
      0.9994223117828369
    ],
    [
      0.14157569408416748,
      0.138588547706604,
      0.13421785831451416,
      0.13166236877441406,
      0.1311108022928238,
      0.12995706498622894,
      0.12906138598918915,
      0.12798582017421722,
      0.12816782295703888,
      0.12495502829551697,
      0.12530170381069183,
      0.1215691789984703,
      0.1207047626376152,
      0.12503157556056976,
      0.12940877676010132,
      0.12392927706241608,
      0.11972154676914215,
      0.12595249712467194,
      0.11316843330860138,
      0.10532431304454803,
      0.10494306683540344,
      0.11574604362249374,
      0.10489696264266968,
      0.10611222684383392,
      0.11863914877176285,
      0.12690696120262146,
      0.12583670020103455,
      0.12808090448379517,
      0.13151825964450836,
      0.13014337420463562,
      0.1256873458623886,
      0.13496731221675873,
      0.13284431397914886,
      0.13864386081695557,
      0.13830721378326416,
      0.15019521117210388,
      0.15028324723243713,
      0.1602208912372589,
      0.1678028702735901,
      0.1651468425989151,
      0.17101040482521057,
      0.18015161156654358,
      0.17101985216140747,
      0.17341943085193634,
      0.19261068105697632,
      0.18669994175434113,
      0.1794523149728775,
      0.177804633975029,
      0.19096507132053375,
      0.1959887444972992,
      0.204957515001297,
      0.20124413073062897,
      0.22843387722969055,
      0.23243799805641174,
      0.2174525111913681,
      0.20713961124420166,
      0.22557570040225983,
      0.23271627724170685,
      0.23378166556358337,
      0.22910240292549133,
      0.24805331230163574,
      0.2502271831035614,
      0.26025357842445374,
      0.2953389883041382,
      0.31398406624794006,
      0.3377416729927063,
      0.38002943992614746,
      0.4101034998893738,
      0.4090220332145691,
      0.391377329826355,
      0.4089648723602295,
      0.4162704348564148,
      0.9993799924850464,
      0.9995369911193848,
      0.9994388818740845,
      0.9993739724159241,
      0.9992712736129761,
      0.9988334774971008,
      0.9964592456817627,
      0.9827844500541687,
      0.9339151978492737,
      0.939559817314148,
      0.8724706172943115,
      0.8685266971588135,
      0.864351212978363,
      0.8981291651725769,
      0.9221425652503967,
      0.9733631610870361,
      0.9881501197814941,
      0.9973782300949097,
      0.9983675479888916,
      0.9987370371818542,
      0.9987229108810425,
      0.9990460872650146,
      0.9989156723022461,
      0.9967885613441467,
      0.9956851005554199,
      0.9794594049453735,
      0.959117591381073,
      0.9155534505844116,
      0.8948523998260498,
      0.900881826877594,
      0.8893645405769348,
      0.8947815299034119,
      0.9069773554801941,
      0.9370000958442688,
      0.9191439151763916,
      0.9578520059585571,
      0.9418412446975708,
      0.9709959626197815,
      0.9710555672645569,
      0.9879052639007568,
      0.9923689961433411,
      0.997658371925354,
      0.9944698810577393,
      0.9956690669059753,
      0.9929932951927185,
      0.9819473028182983,
      0.9882403612136841,
      0.9978188276290894,
      0.9993672966957092,
      0.9996477961540222,
      0.9968191385269165,
      0.9993440508842468,
      0.9991411566734314,
      0.9996681809425354,
      0.999742329120636,
      0.9980433583259583,
      0.9979239702224731,
      0.9983395338058472,
      0.9984879493713379,
      0.9967207908630371,
      0.9923758506774902,
      0.9936887621879578,
      0.9951669573783875,
      0.9927716851234436,
      0.9927432537078857,
      0.9985572695732117,
      0.9994073510169983,
      0.9996804594993591,
      0.9998136758804321,
      0.9997053146362305,
      0.9997260570526123,
      0.9988552927970886,
      0.9987204074859619,
      0.998174786567688,
      0.9986163973808289,
      0.9946920275688171,
      0.9899014234542847,
      0.9842559695243835,
      0.979857325553894,
      0.971413791179657,
      0.9567958116531372,
      0.9832746386528015,
      0.9968000054359436,
      0.9987197518348694,
      0.999573290348053,
      0.9988143444061279,
      0.9954603314399719,
      0.9876616597175598,
      0.9598602652549744,
      0.9218067526817322,
      0.8697825074195862,
      0.8278288245201111,
      0.8677293658256531,
      0.8960813283920288,
      0.9539216756820679,
      0.9752444624900818,
      0.9958244562149048,
      0.996678352355957,
      0.9991252422332764,
      0.9994330406188965,
      0.9996554851531982,
      0.9986319541931152,
      0.9977668523788452,
      0.9826031923294067,
      0.9465482234954834,
      0.9551545977592468,
      0.9333796501159668,
      0.9730345606803894,
      0.9962373375892639,
      0.9980407357215881,
      0.9985741376876831,
      0.9969890713691711,
      0.9940813183784485,
      0.9822565317153931,
      0.9688972234725952,
      0.9466089606285095,
      0.9384458661079407,
      0.9407001733779907,
      0.9166369438171387,
      0.9314112663269043,
      0.9700881242752075,
      0.9916428923606873,
      0.9777200222015381,
      0.9910423159599304,
      0.9628242254257202,
      0.9994029402732849,
      0.9990983009338379,
      0.9987021088600159,
      0.9994609355926514,
      0.9994593858718872,
      0.9992862343788147,
      0.9994927644729614,
      0.9995349049568176,
      0.9995998740196228,
      0.9994516968727112,
      0.9986793398857117,
      0.9964830875396729,
      0.98978590965271,
      0.9690833687782288,
      0.9228701591491699,
      0.9126322865486145,
      0.8988784551620483,
      0.8440818786621094,
      0.8242099285125732,
      0.8631057143211365,
      0.9189821481704712,
      0.9617144465446472,
      0.9712257385253906,
      0.991132915019989,
      0.9929975271224976,
      0.9969943761825562,
      0.9977776408195496,
      0.9978140592575073,
      0.9967745542526245,
      0.990233302116394,
      0.9847450852394104,
      0.9864407181739807,
      0.9643166661262512,
      0.9579764604568481,
      0.9357857704162598,
      0.9138386249542236,
      0.9401143789291382,
      0.8819272518157959,
      0.8905371427536011,
      0.919594943523407,
      0.891642689704895,
      0.8353739976882935,
      0.861966609954834,
      0.8972111940383911,
      0.8630991578102112,
      0.8412978649139404,
      0.8813410997390747,
      0.8971446752548218,
      0.8406234979629517,
      0.8280737996101379,
      0.8893618583679199,
      0.8764784336090088,
      0.8170440793037415,
      0.8503004312515259,
      0.9022054672241211,
      0.8525704145431519,
      0.8198466300964355,
      0.8885663151741028,
      0.9219066500663757,
      0.8908401727676392,
      0.9212325215339661,
      0.9670299887657166,
      0.9752548336982727,
      0.9934682250022888,
      0.998134434223175,
      0.999600887298584,
      0.9996829032897949,
      0.9993113875389099,
      0.9908149838447571,
      0.9952393770217896,
      0.9963516592979431,
      0.993213951587677,
      0.9946970343589783,
      0.997208833694458,
      0.9971767663955688,
      0.994023859500885,
      0.9955430030822754,
      0.9978986382484436,
      0.9961763620376587,
      0.9944295287132263,
      0.9946913719177246,
      0.9973116517066956,
      0.9957026839256287,
      0.9926430583000183,
      0.9929715394973755,
      0.9968964457511902,
      0.995731770992279,
      0.9920570254325867,
      0.990898609161377,
      0.9962838292121887,
      0.9950929880142212,
      0.9902461767196655,
      0.9941329956054688,
      0.9977525472640991,
      0.9952342510223389,
      0.9881914854049683,
      0.9970538020133972,
      0.9984800219535828,
      0.9952574968338013,
      0.9931055307388306,
      0.9987168312072754,
      0.9973589181900024,
      0.9941896200180054,
      0.9978352189064026,
      0.9985929727554321,
      0.9964625835418701,
      0.9974109530448914,
      0.9992343187332153,
      0.9983900785446167,
      0.9969539046287537,
      0.999275803565979,
      0.9991950988769531,
      0.9976247549057007,
      0.9987995028495789,
      0.9996157288551331,
      0.9993267059326172,
      0.9993628263473511,
      0.9998424053192139,
      0.9998104572296143,
      0.9996860027313232,
      0.9995682835578918,
      0.9993691444396973,
      0.9993174076080322,
      0.9996271729469299,
      0.9997281432151794,
      0.9996982216835022,
      0.9996830224990845,
      0.9997150301933289,
      0.9997714757919312,
      0.9998550415039062,
      0.9998111128807068,
      0.9995459914207458,
      0.9994298815727234,
      0.9978497624397278,
      0.991443395614624,
      0.9911177754402161,
      0.997700035572052,
      0.9958601593971252,
      0.9882283806800842,
      0.9923772215843201,
      0.9968546032905579,
      0.9910818934440613,
      0.9813693165779114,
      0.9898868799209595,
      0.9897587299346924,
      0.996978223323822,
      0.9983701109886169,
      0.9992048144340515,
      0.9986345171928406,
      0.9988301396369934,
      0.999435544013977,
      0.9994235038757324,
      0.9988568425178528,
      0.9996212124824524,
      0.9997149705886841,
      0.9994444847106934,
      0.9994960427284241,
      0.9997072219848633,
      0.9995454549789429
    ],
    [
      0.15948858857154846,
      0.15845051407814026,
      0.14732137322425842,
      0.14828582108020782,
      0.1479690670967102,
      0.14904582500457764,
      0.14609993994235992,
      0.1423238217830658,
      0.14525249600410461,
      0.15283191204071045,
      0.15216857194900513,
      0.14572051167488098,
      0.1417086124420166,
      0.1459846794605255,
      0.15036477148532867,
      0.14323922991752625,
      0.13598118722438812,
      0.1456182301044464,
      0.13830560445785522,
      0.12688905000686646,
      0.12326280772686005,
      0.14302513003349304,
      0.1360992044210434,
      0.1306246519088745,
      0.14431053400039673,
      0.15145882964134216,
      0.15256205201148987,
      0.14872217178344727,
      0.14803731441497803,
      0.14924930036067963,
      0.15523192286491394,
      0.1572636216878891,
      0.15321259200572968,
      0.16622011363506317,
      0.16885322332382202,
      0.1793012171983719,
      0.18107935786247253,
      0.19524788856506348,
      0.2012380212545395,
      0.19399890303611755,
      0.19352516531944275,
      0.21213078498840332,
      0.1974250078201294,
      0.19243016839027405,
      0.21340972185134888,
      0.20648100972175598,
      0.19411267340183258,
      0.1938738226890564,
      0.21026280522346497,
      0.21099266409873962,
      0.21799178421497345,
      0.21996447443962097,
      0.2388787418603897,
      0.24020548164844513,
      0.22479762136936188,
      0.21469685435295105,
      0.2350652813911438,
      0.23916372656822205,
      0.23437382280826569,
      0.24046772718429565,
      0.25530490279197693,
      0.2649539113044739,
      0.27509501576423645,
      0.3121519684791565,
      0.33630287647247314,
      0.3614743947982788,
      0.38789504766464233,
      0.4245471656322479,
      0.4227778911590576,
      0.40488189458847046,
      0.4120323657989502,
      0.4177464544773102,
      0.999448299407959,
      0.9995904564857483,
      0.9994869828224182,
      0.9993869662284851,
      0.9992949962615967,
      0.9987822771072388,
      0.9963372945785522,
      0.9818217754364014,
      0.9336583614349365,
      0.9397670030593872,
      0.8738941550254822,
      0.8708701729774475,
      0.8659558892250061,
      0.8974036574363708,
      0.9202877283096313,
      0.9712075591087341,
      0.9866634607315063,
      0.9972279071807861,
      0.9984233975410461,
      0.9988934993743896,
      0.9988294839859009,
      0.9991012215614319,
      0.998943567276001,
      0.9966428875923157,
      0.9952805042266846,
      0.9774999618530273,
      0.9568222761154175,
      0.9123997688293457,
      0.886354386806488,
      0.8936434388160706,
      0.8807257413864136,
      0.8910740613937378,
      0.9053015112876892,
      0.9353647232055664,
      0.9171044230461121,
      0.9563341736793518,
      0.9402270317077637,
      0.9695771932601929,
      0.9704311490058899,
      0.9881677627563477,
      0.9927181005477905,
      0.9978585243225098,
      0.994782567024231,
      0.9957209229469299,
      0.9925694465637207,
      0.9806984066963196,
      0.98795086145401,
      0.9978486895561218,
      0.9994030594825745,
      0.9996671080589294,
      0.9970003366470337,
      0.9993813037872314,
      0.9991422295570374,
      0.9996723532676697,
      0.9997621178627014,
      0.9981568455696106,
      0.9980246424674988,
      0.9984613060951233,
      0.9985976815223694,
      0.996941328048706,
      0.9926955699920654,
      0.9939566850662231,
      0.9951083064079285,
      0.9923678636550903,
      0.9920966625213623,
      0.9985028505325317,
      0.9994259476661682,
      0.9997057318687439,
      0.999826967716217,
      0.9997354745864868,
      0.9997525811195374,
      0.9989813566207886,
      0.9988836050033569,
      0.9984623193740845,
      0.9988389015197754,
      0.9955195784568787,
      0.990916907787323,
      0.9846130609512329,
      0.9791330099105835,
      0.968959391117096,
      0.952555775642395,
      0.9810020327568054,
      0.9965015053749084,
      0.9986774921417236,
      0.9995924234390259,
      0.9988815188407898,
      0.9954719543457031,
      0.9868937134742737,
      0.9574586153030396,
      0.9191370010375977,
      0.866664469242096,
      0.8248762488365173,
      0.8661394715309143,
      0.8951561450958252,
      0.9522624015808105,
      0.973670482635498,
      0.995536744594574,
      0.9965685606002808,
      0.9991146326065063,
      0.9994298219680786,
      0.9996430277824402,
      0.9985255599021912,
      0.9975391626358032,
      0.9806195497512817,
      0.9422534704208374,
      0.951200544834137,
      0.9309910535812378,
      0.9709173440933228,
      0.9959743618965149,
      0.9979867935180664,
      0.9985744953155518,
      0.9969146847724915,
      0.9938503503799438,
      0.9811387658119202,
      0.9677135944366455,
      0.9447172284126282,
      0.9366291165351868,
      0.9379938840866089,
      0.9140112400054932,
      0.9287551641464233,
      0.9680539965629578,
      0.9907310605049133,
      0.9757736921310425,
      0.9907388091087341,
      0.9630125164985657,
      0.9994549751281738,
      0.9992215633392334,
      0.9988200068473816,
      0.9995203018188477,
      0.9994801878929138,
      0.9992889761924744,
      0.9995057582855225,
      0.999565601348877,
      0.9996338486671448,
      0.9994794726371765,
      0.9987673163414001,
      0.996565580368042,
      0.9896021485328674,
      0.9689972400665283,
      0.9242393970489502,
      0.9134209156036377,
      0.8997074365615845,
      0.8431955575942993,
      0.8198090195655823,
      0.861696720123291,
      0.9173741340637207,
      0.9603284597396851,
      0.9703360795974731,
      0.9908958077430725,
      0.9930132627487183,
      0.997035801410675,
      0.998019814491272,
      0.9980226755142212,
      0.9971160888671875,
      0.9911544919013977,
      0.9855981469154358,
      0.9867486357688904,
      0.9645754098892212,
      0.9579983949661255,
      0.9353814125061035,
      0.9137692451477051,
      0.9390425682067871,
      0.8815527558326721,
      0.8885028958320618,
      0.917565643787384,
      0.8895864486694336,
      0.8311991691589355,
      0.8585283756256104,
      0.8948341012001038,
      0.8557420969009399,
      0.8326826095581055,
      0.8767993450164795,
      0.8958746194839478,
      0.8344282507896423,
      0.8258079886436462,
      0.8889678716659546,
      0.8757718205451965,
      0.8133842349052429,
      0.8515727519989014,
      0.9032649993896484,
      0.8543180227279663,
      0.821445107460022,
      0.89186692237854,
      0.9194852113723755,
      0.8894839286804199,
      0.9179787635803223,
      0.9648805856704712,
      0.9724871516227722,
      0.9928357601165771,
      0.9980611801147461,
      0.9996230602264404,
      0.99972003698349,
      0.9993987083435059,
      0.9919545650482178,
      0.9958618879318237,
      0.9969251751899719,
      0.9941391348838806,
      0.9953137636184692,
      0.9975854754447937,
      0.9975842833518982,
      0.9947941899299622,
      0.9958462715148926,
      0.9981065988540649,
      0.9966919422149658,
      0.9949294924736023,
      0.9950594902038574,
      0.9975249171257019,
      0.9964038729667664,
      0.993645191192627,
      0.9932607412338257,
      0.997051477432251,
      0.9964211583137512,
      0.9928591847419739,
      0.9910483360290527,
      0.996595025062561,
      0.9959425330162048,
      0.990658164024353,
      0.9938935041427612,
      0.9979336857795715,
      0.9958141446113586,
      0.9882937669754028,
      0.9969928860664368,
      0.998562753200531,
      0.9952051639556885,
      0.9926288723945618,
      0.9987022876739502,
      0.9974352121353149,
      0.9940077662467957,
      0.9977637529373169,
      0.9986136555671692,
      0.9965446591377258,
      0.9973559379577637,
      0.9992091059684753,
      0.9984034299850464,
      0.9970085024833679,
      0.999261200428009,
      0.9992101192474365,
      0.997644305229187,
      0.9987525939941406,
      0.9996225833892822,
      0.999373197555542,
      0.9994297027587891,
      0.9998578429222107,
      0.9998289346694946,
      0.999725878238678,
      0.9996208548545837,
      0.9994545578956604,
      0.9994099736213684,
      0.9996755123138428,
      0.9997455477714539,
      0.9997207522392273,
      0.9997105002403259,
      0.999745786190033,
      0.9997939467430115,
      0.9998728632926941,
      0.9998325705528259,
      0.9995938539505005,
      0.9994654059410095,
      0.9979386329650879,
      0.9914376139640808,
      0.9909288883209229,
      0.9976093173027039,
      0.9956631660461426,
      0.9877321124076843,
      0.9921146631240845,
      0.996680736541748,
      0.9906901121139526,
      0.9807456135749817,
      0.9896502494812012,
      0.9895486235618591,
      0.9968216419219971,
      0.9983362555503845,
      0.9992363452911377,
      0.998727023601532,
      0.9989136457443237,
      0.9994955062866211,
      0.9994947910308838,
      0.999017059803009,
      0.9996799826622009,
      0.9997555613517761,
      0.9995317459106445,
      0.9995805621147156,
      0.9997546672821045,
      0.9996173977851868
    ],
    [
      0.18222779035568237,
      0.20373648405075073,
      0.21330353617668152,
      0.2003038078546524,
      0.19826610386371613,
      0.2002725899219513,
      0.1989055871963501,
      0.18605919182300568,
      0.18162088096141815,
      0.18960432708263397,
      0.19996392726898193,
      0.18971894681453705,
      0.17208893597126007,
      0.17967656254768372,
      0.1854545772075653,
      0.17302563786506653,
      0.15952467918395996,
      0.17773672938346863,
      0.16815119981765747,
      0.15750616788864136,
      0.15529999136924744,
      0.16930507123470306,
      0.16489773988723755,
      0.1591058075428009,
      0.17180238664150238,
      0.17740127444267273,
      0.17534364759922028,
      0.17855587601661682,
      0.17415492236614227,
      0.1771181970834732,
      0.18449807167053223,
      0.19160881638526917,
      0.18430233001708984,
      0.20302630960941315,
      0.21133571863174438,
      0.2190154641866684,
      0.22529466450214386,
      0.23299522697925568,
      0.24028654396533966,
      0.22535592317581177,
      0.22842317819595337,
      0.24706026911735535,
      0.23119480907917023,
      0.21822865307331085,
      0.2366882711648941,
      0.22481009364128113,
      0.21166084706783295,
      0.21182240545749664,
      0.2277902364730835,
      0.2298455387353897,
      0.22872263193130493,
      0.23399686813354492,
      0.2486770749092102,
      0.2552855312824249,
      0.23770564794540405,
      0.22562870383262634,
      0.25268375873565674,
      0.25834932923316956,
      0.25059106945991516,
      0.24330544471740723,
      0.2797066867351532,
      0.28736424446105957,
      0.2926770746707916,
      0.33644959330558777,
      0.36949968338012695,
      0.3837648034095764,
      0.3978325128555298,
      0.43354520201683044,
      0.4272116422653198,
      0.4130156338214874,
      0.4177840054035187,
      0.41915518045425415,
      0.9995929598808289,
      0.9997177124023438,
      0.9996286630630493,
      0.9994758367538452,
      0.9993765354156494,
      0.9987767934799194,
      0.996178150177002,
      0.9804015755653381,
      0.9326790571212769,
      0.9397141933441162,
      0.8754151463508606,
      0.8737703561782837,
      0.8676859140396118,
      0.8994899988174438,
      0.919430136680603,
      0.9698596000671387,
      0.9854974150657654,
      0.9973267912864685,
      0.9986741542816162,
      0.9992096424102783,
      0.9991062879562378,
      0.9992803335189819,
      0.9991171360015869,
      0.9969030022621155,
      0.995112955570221,
      0.976058840751648,
      0.954310417175293,
      0.9094357490539551,
      0.8804934024810791,
      0.8849373459815979,
      0.8693220615386963,
      0.8849786520004272,
      0.9013708829879761,
      0.9333311915397644,
      0.9141937494277954,
      0.953993558883667,
      0.9378864765167236,
      0.9675508141517639,
      0.9692537784576416,
      0.9887277483940125,
      0.9933576583862305,
      0.9981419444084167,
      0.9950956106185913,
      0.9958059787750244,
      0.992060124874115,
      0.9788088202476501,
      0.987545371055603,
      0.9979581832885742,
      0.9994672536849976,
      0.9997106194496155,
      0.9974464178085327,
      0.9994762539863586,
      0.9992181062698364,
      0.9997143149375916,
      0.9998047947883606,
      0.9986591339111328,
      0.9986298084259033,
      0.9989170432090759,
      0.9989789128303528,
      0.9975766539573669,
      0.9939860105514526,
      0.9953126907348633,
      0.9959474802017212,
      0.9931436777114868,
      0.9927951693534851,
      0.998769998550415,
      0.999564528465271,
      0.9997782707214355,
      0.9998634457588196,
      0.9997936487197876,
      0.99980229139328,
      0.9991889595985413,
      0.9991335272789001,
      0.9988450407981873,
      0.9991047978401184,
      0.9963878989219666,
      0.9920018315315247,
      0.9847405552864075,
      0.9779165387153625,
      0.9652812480926514,
      0.9470028877258301,
      0.9777169823646545,
      0.996130645275116,
      0.99866783618927,
      0.9996482133865356,
      0.9990159273147583,
      0.9955022931098938,
      0.9854936003684998,
      0.953419029712677,
      0.91297847032547,
      0.858849287033081,
      0.8098288774490356,
      0.8612673282623291,
      0.894363284111023,
      0.949647068977356,
      0.9708069562911987,
      0.9950004816055298,
      0.9963990449905396,
      0.9991227984428406,
      0.9994502663612366,
      0.9996781945228577,
      0.9984992146492004,
      0.9974691867828369,
      0.9788233637809753,
      0.9389874935150146,
      0.9475015997886658,
      0.9286988973617554,
      0.9685274362564087,
      0.995624840259552,
      0.9980193972587585,
      0.9986723065376282,
      0.9969257712364197,
      0.993670642375946,
      0.9795722961425781,
      0.9660124778747559,
      0.9426943063735962,
      0.9344022274017334,
      0.9341729879379272,
      0.908814549446106,
      0.9240256547927856,
      0.964685320854187,
      0.9896653890609741,
      0.9733585715293884,
      0.9906504154205322,
      0.9647972583770752,
      0.9995671510696411,
      0.9994737505912781,
      0.999169647693634,
      0.9996616840362549,
      0.99957275390625,
      0.9993255138397217,
      0.9995642304420471,
      0.99964439868927,
      0.9997233152389526,
      0.9995690584182739,
      0.9990215301513672,
      0.9968740940093994,
      0.9895728826522827,
      0.969022274017334,
      0.9250115752220154,
      0.9132243394851685,
      0.8994224071502686,
      0.8408948183059692,
      0.822219967842102,
      0.8596197962760925,
      0.911223292350769,
      0.9575029015541077,
      0.9683700799942017,
      0.9904579520225525,
      0.9932504296302795,
      0.997502863407135,
      0.9985866546630859,
      0.9985517859458923,
      0.9978031516075134,
      0.9928098320960999,
      0.9873750805854797,
      0.9876647591590881,
      0.9648511409759521,
      0.9572585821151733,
      0.9342560768127441,
      0.9129647612571716,
      0.9360253810882568,
      0.8798223733901978,
      0.8859915733337402,
      0.915638267993927,
      0.8851853609085083,
      0.8200528621673584,
      0.854888379573822,
      0.8909616470336914,
      0.8389515280723572,
      0.819237470626831,
      0.8732857704162598,
      0.8908711671829224,
      0.8190261125564575,
      0.8197072744369507,
      0.8872735500335693,
      0.8741636276245117,
      0.8076282739639282,
      0.8531272411346436,
      0.9044458270072937,
      0.8549726605415344,
      0.8202822804450989,
      0.8940736055374146,
      0.9200120568275452,
      0.8891226053237915,
      0.9157382249832153,
      0.9634461402893066,
      0.9706401824951172,
      0.9929566383361816,
      0.9983381628990173,
      0.9997235536575317,
      0.9997994303703308,
      0.999567449092865,
      0.9944338798522949,
      0.9973323345184326,
      0.9980319142341614,
      0.9962189197540283,
      0.9972357749938965,
      0.9986227750778198,
      0.9985637068748474,
      0.9968130588531494,
      0.9974736571311951,
      0.9988475441932678,
      0.9980869889259338,
      0.9969657063484192,
      0.9969537854194641,
      0.9983673691749573,
      0.9981999397277832,
      0.9966381192207336,
      0.9948619604110718,
      0.997746467590332,
      0.9980500340461731,
      0.9948761463165283,
      0.9920412302017212,
      0.9974084496498108,
      0.9977469444274902,
      0.9922167062759399,
      0.9943945407867432,
      0.9984172582626343,
      0.9967397451400757,
      0.9881566166877747,
      0.996921956539154,
      0.998837411403656,
      0.9957722425460815,
      0.992043137550354,
      0.9988142251968384,
      0.9979541897773743,
      0.9942895174026489,
      0.9977654218673706,
      0.9989023804664612,
      0.9974730610847473,
      0.9976233839988708,
      0.9993506669998169,
      0.9989869594573975,
      0.9981403350830078,
      0.9994813799858093,
      0.9994979500770569,
      0.9986534118652344,
      0.9992209076881409,
      0.9997267127037048,
      0.9995713829994202,
      0.9995851516723633,
      0.9998958706855774,
      0.9998719692230225,
      0.999803900718689,
      0.9997397065162659,
      0.9996232986450195,
      0.9995988011360168,
      0.9997733235359192,
      0.9997972846031189,
      0.9997848868370056,
      0.9997851252555847,
      0.9998137950897217,
      0.9998449087142944,
      0.9999090433120728,
      0.999876856803894,
      0.9996877312660217,
      0.9995865225791931,
      0.9983109831809998,
      0.9921860098838806,
      0.9916318655014038,
      0.9979912638664246,
      0.9960408210754395,
      0.9883359670639038,
      0.9927226901054382,
      0.9970685839653015,
      0.9907270073890686,
      0.9817991256713867,
      0.9914984107017517,
      0.9914572238922119,
      0.9975845813751221,
      0.9988419413566589,
      0.9995169043540955,
      0.9991909265518188,
      0.9992813467979431,
      0.9996711015701294,
      0.999672532081604,
      0.9993433952331543,
      0.9997886419296265,
      0.9998396635055542,
      0.9996976852416992,
      0.9997250437736511,
      0.9998381733894348,
      0.9997357726097107
    ],
    [
      0.20259100198745728,
      0.24254648387432098,
      0.2506336569786072,
      0.2583060562610626,
      0.25176069140434265,
      0.2617796063423157,
      0.26070064306259155,
      0.2490304708480835,
      0.24026480317115784,
      0.24716949462890625,
      0.24999460577964783,
      0.24588161706924438,
      0.21960945427417755,
      0.22336772084236145,
      0.22509530186653137,
      0.20502804219722748,
      0.18632318079471588,
      0.20941637456417084,
      0.20870624482631683,
      0.19040511548519135,
      0.18568040430545807,
      0.19488924741744995,
      0.19376219809055328,
      0.18603812158107758,
      0.20095299184322357,
      0.20070666074752808,
      0.2103152573108673,
      0.2070777714252472,
      0.20980195701122284,
      0.2119324505329132,
      0.23105388879776,
      0.23984310030937195,
      0.23224836587905884,
      0.24466586112976074,
      0.25410208106040955,
      0.2680759131908417,
      0.2707178592681885,
      0.26763495802879333,
      0.2786444127559662,
      0.2706761360168457,
      0.26697349548339844,
      0.2831372618675232,
      0.27355068922042847,
      0.2582997977733612,
      0.26956573128700256,
      0.2546025514602661,
      0.25061821937561035,
      0.23999394476413727,
      0.2505243718624115,
      0.2529972791671753,
      0.24573200941085815,
      0.2495034635066986,
      0.2671516537666321,
      0.2669392228126526,
      0.25113070011138916,
      0.2388242781162262,
      0.2692616581916809,
      0.2732425332069397,
      0.2698361873626709,
      0.2680096924304962,
      0.31366708874702454,
      0.32083189487457275,
      0.3177657723426819,
      0.36580610275268555,
      0.39551636576652527,
      0.3952884078025818,
      0.4067213237285614,
      0.4351068437099457,
      0.4239436089992523,
      0.41524961590766907,
      0.4198150038719177,
      0.41688108444213867,
      0.9996849894523621,
      0.9998035430908203,
      0.9997419714927673,
      0.9995636343955994,
      0.9994922280311584,
      0.9988036751747131,
      0.996156632900238,
      0.9796504378318787,
      0.9338880181312561,
      0.9403133392333984,
      0.8784085512161255,
      0.8775961995124817,
      0.8705732822418213,
      0.9025156497955322,
      0.9191948175430298,
      0.9687603712081909,
      0.9841462969779968,
      0.9972999691963196,
      0.9987956881523132,
      0.9994027614593506,
      0.9993112683296204,
      0.9994179606437683,
      0.999238908290863,
      0.9971265196800232,
      0.9949781894683838,
      0.9749814867973328,
      0.9520874619483948,
      0.9079351425170898,
      0.8731238842010498,
      0.8755960464477539,
      0.8574990630149841,
      0.8729474544525146,
      0.8935128450393677,
      0.929829478263855,
      0.9119582176208496,
      0.9526345133781433,
      0.9365466833114624,
      0.9661914110183716,
      0.9686053395271301,
      0.9893733263015747,
      0.9940996766090393,
      0.9984259605407715,
      0.9954023361206055,
      0.9958977699279785,
      0.9915158748626709,
      0.9775155782699585,
      0.9873037338256836,
      0.9980762004852295,
      0.9995229244232178,
      0.9997478127479553,
      0.9978126287460327,
      0.9995558261871338,
      0.9992936253547668,
      0.9997532367706299,
      0.9998320937156677,
      0.9990163445472717,
      0.9990630149841309,
      0.9992538094520569,
      0.9992707967758179,
      0.9980998635292053,
      0.9953176975250244,
      0.9966821074485779,
      0.9969579577445984,
      0.99474036693573,
      0.9939649105072021,
      0.999036967754364,
      0.999671995639801,
      0.999828577041626,
      0.9998857975006104,
      0.9998351335525513,
      0.999840497970581,
      0.9993559122085571,
      0.9993302226066589,
      0.9991316795349121,
      0.999313473701477,
      0.9971194863319397,
      0.9930604100227356,
      0.9851069450378418,
      0.976855993270874,
      0.9628233909606934,
      0.9431555271148682,
      0.9758053421974182,
      0.9958826303482056,
      0.9986677169799805,
      0.999687910079956,
      0.999140739440918,
      0.9955669045448303,
      0.9840983748435974,
      0.9502921104431152,
      0.9080290794372559,
      0.8524513244628906,
      0.8009885549545288,
      0.8553053736686707,
      0.8938823342323303,
      0.946975827217102,
      0.9679898023605347,
      0.9943450689315796,
      0.9960969686508179,
      0.9991218447685242,
      0.9994716048240662,
      0.9997164607048035,
      0.9984863996505737,
      0.9975159764289856,
      0.9780276417732239,
      0.9366694688796997,
      0.9449701309204102,
      0.9273309707641602,
      0.9666377305984497,
      0.9952189922332764,
      0.9980757236480713,
      0.9987396001815796,
      0.9968579411506653,
      0.9932274222373962,
      0.9782685041427612,
      0.9644157886505127,
      0.9406899213790894,
      0.9307827949523926,
      0.9296674132347107,
      0.9001929759979248,
      0.9200800061225891,
      0.9623310565948486,
      0.9889755845069885,
      0.9722460508346558,
      0.9908598065376282,
      0.9664255380630493,
      0.9996599555015564,
      0.9996458292007446,
      0.9994175434112549,
      0.9997642040252686,
      0.9996645450592041,
      0.9993845224380493,
      0.9996342658996582,
      0.999710738658905,
      0.9997917413711548,
      0.9996539354324341,
      0.9992359280586243,
      0.9972836375236511,
      0.989905595779419,
      0.9696267247200012,
      0.9268966317176819,
      0.9147745370864868,
      0.9012839794158936,
      0.8429313898086548,
      0.8160115480422974,
      0.8523728847503662,
      0.9109996557235718,
      0.9564165472984314,
      0.96661376953125,
      0.9899221658706665,
      0.9935950636863708,
      0.9978716969490051,
      0.9989656209945679,
      0.9988572001457214,
      0.9982520937919617,
      0.9938440322875977,
      0.9889154434204102,
      0.9886572360992432,
      0.9658682346343994,
      0.9569734334945679,
      0.9316051006317139,
      0.9118797183036804,
      0.9329134225845337,
      0.8781914710998535,
      0.8859984278678894,
      0.9151872396469116,
      0.8773995637893677,
      0.8113697171211243,
      0.8499222993850708,
      0.8882807493209839,
      0.8279068470001221,
      0.7983639240264893,
      0.869200587272644,
      0.8846699595451355,
      0.7868175506591797,
      0.8070040941238403,
      0.8835742473602295,
      0.865329384803772,
      0.8037725687026978,
      0.8528507351875305,
      0.9043648838996887,
      0.8592987060546875,
      0.8216978311538696,
      0.8965780138969421,
      0.9218372106552124,
      0.8904300332069397,
      0.9153275489807129,
      0.9620308876037598,
      0.9708897471427917,
      0.993462085723877,
      0.9986022114753723,
      0.9997978806495667,
      0.9998544454574585,
      0.9996880292892456,
      0.9965062141418457,
      0.9985078573226929,
      0.9988473057746887,
      0.9979572296142578,
      0.9987377524375916,
      0.9993497133255005,
      0.9992644190788269,
      0.9985182881355286,
      0.9990205764770508,
      0.9994063377380371,
      0.9990119338035583,
      0.998626172542572,
      0.9983283281326294,
      0.998927891254425,
      0.9990640878677368,
      0.9981420636177063,
      0.995646595954895,
      0.9981276988983154,
      0.9987396001815796,
      0.9957643747329712,
      0.9920889735221863,
      0.9977613091468811,
      0.9984406232833862,
      0.9926239252090454,
      0.99425208568573,
      0.9985975623130798,
      0.9970434308052063,
      0.9870581030845642,
      0.9967451691627502,
      0.9990164041519165,
      0.9957868456840515,
      0.9914584159851074,
      0.9989277720451355,
      0.9983710050582886,
      0.9945091605186462,
      0.9978508353233337,
      0.9991493225097656,
      0.9981201887130737,
      0.9978688359260559,
      0.9995020627975464,
      0.9993746280670166,
      0.998820960521698,
      0.9996247291564941,
      0.9996803402900696,
      0.999200165271759,
      0.9994761943817139,
      0.9997888207435608,
      0.9996887445449829,
      0.9996802806854248,
      0.9999179840087891,
      0.9998983144760132,
      0.9998478889465332,
      0.9998071193695068,
      0.9997219443321228,
      0.9997190237045288,
      0.9998435378074646,
      0.9998422265052795,
      0.9998401999473572,
      0.9998387098312378,
      0.9998587369918823,
      0.9998773336410522,
      0.9999296069145203,
      0.9999034404754639,
      0.999748170375824,
      0.9996675848960876,
      0.9985671639442444,
      0.9926813840866089,
      0.992005467414856,
      0.9982097744941711,
      0.9962311387062073,
      0.988322913646698,
      0.9929214715957642,
      0.9972075819969177,
      0.9903861284255981,
      0.9812890291213989,
      0.9922173023223877,
      0.9923074245452881,
      0.9979441165924072,
      0.9991102814674377,
      0.9996594786643982,
      0.9994286298751831,
      0.9994686245918274,
      0.9997631311416626,
      0.9997687339782715,
      0.9995212554931641,
      0.9998470544815063,
      0.9998853206634521,
      0.9997864365577698,
      0.9998020529747009,
      0.9998835325241089,
      0.9997984766960144
    ],
    [
      0.23062001168727875,
      0.2900511920452118,
      0.29870855808258057,
      0.3031928539276123,
      0.3148960471153259,
      0.31879618763923645,
      0.3152165412902832,
      0.30821114778518677,
      0.29664239287376404,
      0.29561731219291687,
      0.3067101538181305,
      0.28661492466926575,
      0.26183485984802246,
      0.2612046003341675,
      0.2709837257862091,
      0.2398451715707779,
      0.21289554238319397,
      0.2329763025045395,
      0.23683643341064453,
      0.21987587213516235,
      0.20757609605789185,
      0.21772578358650208,
      0.2176629602909088,
      0.20588178932666779,
      0.22038717567920685,
      0.2226773500442505,
      0.23325949907302856,
      0.2294110506772995,
      0.23627497255802155,
      0.2439354509115219,
      0.2643579840660095,
      0.2703813314437866,
      0.2690157890319824,
      0.27590885758399963,
      0.2799297273159027,
      0.29304569959640503,
      0.29234904050827026,
      0.28810590505599976,
      0.29810282588005066,
      0.29334232211112976,
      0.28659847378730774,
      0.30679789185523987,
      0.30996644496917725,
      0.28766608238220215,
      0.2955351173877716,
      0.2861528992652893,
      0.2740141451358795,
      0.2597109377384186,
      0.2707042098045349,
      0.26914894580841064,
      0.25292304158210754,
      0.2586275637149811,
      0.27904221415519714,
      0.2705058455467224,
      0.2574284076690674,
      0.2528226375579834,
      0.283780962228775,
      0.28763288259506226,
      0.28015077114105225,
      0.2905486524105072,
      0.333484947681427,
      0.3433462381362915,
      0.3442217707633972,
      0.39182722568511963,
      0.41500693559646606,
      0.4022570550441742,
      0.4097883999347687,
      0.43172141909599304,
      0.4127333164215088,
      0.40738892555236816,
      0.4075723886489868,
      0.4056353271007538,
      0.9997628927230835,
      0.9998769760131836,
      0.9998332262039185,
      0.9996592998504639,
      0.9996131658554077,
      0.9988673329353333,
      0.9961600303649902,
      0.9788578748703003,
      0.9347020387649536,
      0.9405400156974792,
      0.8805687427520752,
      0.8789193034172058,
      0.8699495792388916,
      0.9023857712745667,
      0.9175008535385132,
      0.9669545292854309,
      0.9824529886245728,
      0.9972329139709473,
      0.9988505244255066,
      0.9995259046554565,
      0.99945467710495,
      0.9995101094245911,
      0.9993111491203308,
      0.9971839785575867,
      0.9947168827056885,
      0.9734376668930054,
      0.9497746229171753,
      0.9047843217849731,
      0.8677042722702026,
      0.8678850531578064,
      0.8478544354438782,
      0.8662204742431641,
      0.8911402225494385,
      0.9268243312835693,
      0.9095507860183716,
      0.9489710330963135,
      0.9342230558395386,
      0.9637414216995239,
      0.9672893285751343,
      0.9898775815963745,
      0.9947687387466431,
      0.9986104965209961,
      0.9956057667732239,
      0.9958226680755615,
      0.9904545545578003,
      0.97483229637146,
      0.9865964651107788,
      0.9981323480606079,
      0.99956876039505,
      0.9997633099555969,
      0.9981577396392822,
      0.9996192455291748,
      0.9993199110031128,
      0.9997767806053162,
      0.9998607039451599,
      0.9992649555206299,
      0.9993628859519958,
      0.9994916319847107,
      0.9994884133338928,
      0.9984964728355408,
      0.9965136051177979,
      0.9977388978004456,
      0.9977418184280396,
      0.995610237121582,
      0.9943420886993408,
      0.9991673827171326,
      0.9997374415397644,
      0.9998673796653748,
      0.9999011158943176,
      0.999872088432312,
      0.9998705387115479,
      0.9994829297065735,
      0.9994819760322571,
      0.9993650317192078,
      0.9994746446609497,
      0.9977476596832275,
      0.9940295815467834,
      0.9850886464118958,
      0.9750027060508728,
      0.9576057195663452,
      0.9378635883331299,
      0.9723085165023804,
      0.9952230453491211,
      0.9986051321029663,
      0.9997124075889587,
      0.9992176294326782,
      0.9955171346664429,
      0.981899082660675,
      0.9460232853889465,
      0.9010496139526367,
      0.8448257446289062,
      0.7887144684791565,
      0.8516188263893127,
      0.8923337459564209,
      0.943700909614563,
      0.9645665287971497,
      0.9934638738632202,
      0.9957230687141418,
      0.9991002082824707,
      0.9994786381721497,
      0.9997353553771973,
      0.9984177947044373,
      0.9972931742668152,
      0.9750845432281494,
      0.9330049157142639,
      0.9413972496986389,
      0.9260106682777405,
      0.9644622802734375,
      0.9946480393409729,
      0.9980539083480835,
      0.9987704157829285,
      0.9967317581176758,
      0.9926002621650696,
      0.975699782371521,
      0.9611498713493347,
      0.9371910095214844,
      0.9272441864013672,
      0.9242122173309326,
      0.8953415751457214,
      0.9165494441986084,
      0.9597488641738892,
      0.9883353114128113,
      0.971123456954956,
      0.9908663034439087,
      0.9683551788330078,
      0.9997220039367676,
      0.9997410774230957,
      0.9995639324188232,
      0.9998281598091125,
      0.9997346997261047,
      0.9994373917579651,
      0.9996967315673828,
      0.999761164188385,
      0.9998407363891602,
      0.9997269511222839,
      0.9994277954101562,
      0.99769127368927,
      0.9901972413063049,
      0.9701077938079834,
      0.9275945425033569,
      0.915802001953125,
      0.9012683629989624,
      0.8447635173797607,
      0.8076431155204773,
      0.8469931483268738,
      0.9108635187149048,
      0.9560146927833557,
      0.9655066728591919,
      0.9896388053894043,
      0.9942566752433777,
      0.9983993768692017,
      0.9993700981140137,
      0.9992071390151978,
      0.9988722205162048,
      0.9960887432098389,
      0.9927094578742981,
      0.9916681051254272,
      0.9692559242248535,
      0.9574331045150757,
      0.93262779712677,
      0.9123324155807495,
      0.9322681427001953,
      0.8728630542755127,
      0.8868205547332764,
      0.9162080883979797,
      0.8672599792480469,
      0.806736946105957,
      0.8496851921081543,
      0.8884568214416504,
      0.8145698308944702,
      0.7810671925544739,
      0.8662837743759155,
      0.8810744881629944,
      0.7683697938919067,
      0.79230797290802,
      0.8791453242301941,
      0.8547676801681519,
      0.7905716896057129,
      0.8460639119148254,
      0.901731014251709,
      0.8535580635070801,
      0.8198567628860474,
      0.8969285488128662,
      0.9221920371055603,
      0.8904644250869751,
      0.9134925007820129,
      0.9595608711242676,
      0.9692835807800293,
      0.9932984113693237,
      0.9987257719039917,
      0.9998375773429871,
      0.9998890161514282,
      0.9997575879096985,
      0.9975489377975464,
      0.9990822076797485,
      0.9992658495903015,
      0.9987892508506775,
      0.9992699027061462,
      0.9996168613433838,
      0.999569296836853,
      0.9991800785064697,
      0.999492883682251,
      0.9996369481086731,
      0.9994103908538818,
      0.999263346195221,
      0.9988608360290527,
      0.999203622341156,
      0.9993981719017029,
      0.9986961483955383,
      0.9959111213684082,
      0.9983034133911133,
      0.9990495443344116,
      0.9961827993392944,
      0.991862952709198,
      0.9979115128517151,
      0.9986623525619507,
      0.9927730560302734,
      0.9940033555030823,
      0.998740553855896,
      0.9972972869873047,
      0.9862163662910461,
      0.9965562224388123,
      0.9991713166236877,
      0.9961986541748047,
      0.991075873374939,
      0.9990378022193909,
      0.9987277984619141,
      0.9949694275856018,
      0.9979460835456848,
      0.9994036555290222,
      0.9987444877624512,
      0.9982227087020874,
      0.9996498823165894,
      0.999653697013855,
      0.9993734955787659,
      0.9997659921646118,
      0.9998118877410889,
      0.9996060132980347,
      0.9997251629829407,
      0.9998553395271301,
      0.9997942447662354,
      0.9997628331184387,
      0.9999393820762634,
      0.9999202489852905,
      0.9998791813850403,
      0.9998524785041809,
      0.9997932314872742,
      0.9997990727424622,
      0.9998905062675476,
      0.9998787045478821,
      0.9998835921287537,
      0.9998785257339478,
      0.9998908042907715,
      0.9999033808708191,
      0.9999471306800842,
      0.999928891658783,
      0.999812662601471,
      0.9997648596763611,
      0.9989791512489319,
      0.994033932685852,
      0.9932864308357239,
      0.9986889362335205,
      0.9967965483665466,
      0.9895352721214294,
      0.9937806129455566,
      0.9976823925971985,
      0.9905363321304321,
      0.9823315739631653,
      0.9943355321884155,
      0.9947760105133057,
      0.9987368583679199,
      0.999499499797821,
      0.9998189210891724,
      0.9997059106826782,
      0.9997170567512512,
      0.9998665452003479,
      0.9998670220375061,
      0.9997061491012573,
      0.9999054670333862,
      0.9999276995658875,
      0.9998645186424255,
      0.9998691082000732,
      0.9999224543571472,
      0.9998513460159302
    ],
    [
      0.24046435952186584,
      0.30825912952423096,
      0.3266853094100952,
      0.3372079133987427,
      0.3503333330154419,
      0.35474127531051636,
      0.3606662452220917,
      0.36302950978279114,
      0.34617185592651367,
      0.3484167158603668,
      0.3617824912071228,
      0.35083118081092834,
      0.30244705080986023,
      0.29214173555374146,
      0.3090117573738098,
      0.2774369716644287,
      0.23843559622764587,
      0.255780428647995,
      0.2641533613204956,
      0.24007262289524078,
      0.22235727310180664,
      0.248043954372406,
      0.24220018088817596,
      0.23162421584129333,
      0.23979723453521729,
      0.24831874668598175,
      0.26429903507232666,
      0.25946205854415894,
      0.27261605858802795,
      0.27940118312835693,
      0.2976490259170532,
      0.3024786710739136,
      0.30442512035369873,
      0.30327001214027405,
      0.30933618545532227,
      0.31426355242729187,
      0.3061739504337311,
      0.3019561171531677,
      0.31686490774154663,
      0.31255435943603516,
      0.3068002462387085,
      0.33583712577819824,
      0.3439359664916992,
      0.325905978679657,
      0.34007731080055237,
      0.35336193442344666,
      0.31348931789398193,
      0.288082093000412,
      0.3276035785675049,
      0.31188637018203735,
      0.2841412425041199,
      0.2913793623447418,
      0.30859798192977905,
      0.2943063974380493,
      0.27947723865509033,
      0.2838292717933655,
      0.3106730580329895,
      0.31392788887023926,
      0.3057900071144104,
      0.33403998613357544,
      0.385293185710907,
      0.3821861445903778,
      0.3802526891231537,
      0.435115247964859,
      0.4394213855266571,
      0.4207032024860382,
      0.41880106925964355,
      0.436873197555542,
      0.41738781332969666,
      0.40861260890960693,
      0.40894320607185364,
      0.40679222345352173,
      0.9998151659965515,
      0.9999207854270935,
      0.9998913407325745,
      0.9997400045394897,
      0.9997262954711914,
      0.9990029335021973,
      0.9965072870254517,
      0.9791947603225708,
      0.9362026453018188,
      0.9421015977859497,
      0.8822991847991943,
      0.8831015825271606,
      0.8708054423332214,
      0.9052069187164307,
      0.9178528189659119,
      0.9661638736724854,
      0.9814320802688599,
      0.9972692728042603,
      0.9988968372344971,
      0.9996042847633362,
      0.9995599389076233,
      0.9995743632316589,
      0.9993865489959717,
      0.9973296523094177,
      0.9947548508644104,
      0.9733316898345947,
      0.9501819014549255,
      0.9054223895072937,
      0.8647381663322449,
      0.8649675250053406,
      0.8415507078170776,
      0.8641746044158936,
      0.8890405297279358,
      0.9247921705245972,
      0.9094420671463013,
      0.9474854469299316,
      0.9342952966690063,
      0.9612343907356262,
      0.9662908911705017,
      0.9907045364379883,
      0.9952185750007629,
      0.9987391233444214,
      0.9956797957420349,
      0.9954972267150879,
      0.9888457655906677,
      0.9706109166145325,
      0.9855567216873169,
      0.9980704188346863,
      0.9995722770690918,
      0.999767005443573,
      0.9983798861503601,
      0.9996490478515625,
      0.9992967844009399,
      0.9997704029083252,
      0.9998750686645508,
      0.9993798732757568,
      0.9994896650314331,
      0.9995965957641602,
      0.9995841979980469,
      0.9987422227859497,
      0.9971834421157837,
      0.9982513785362244,
      0.9980661273002625,
      0.9956570863723755,
      0.9937078356742859,
      0.9991579055786133,
      0.9997648596763611,
      0.9998902678489685,
      0.9999144673347473,
      0.9998961091041565,
      0.9998902678489685,
      0.999584436416626,
      0.9995836019515991,
      0.9995049238204956,
      0.9995647668838501,
      0.9981396794319153,
      0.9946504235267639,
      0.9848313331604004,
      0.9728419184684753,
      0.9522953033447266,
      0.9341163039207458,
      0.9682937860488892,
      0.9945796728134155,
      0.9985403418540955,
      0.9997222423553467,
      0.9992579817771912,
      0.9954713582992554,
      0.9796854257583618,
      0.9433993101119995,
      0.8985021114349365,
      0.8420771360397339,
      0.7874306440353394,
      0.84224534034729,
      0.8836790323257446,
      0.9437873363494873,
      0.9635938405990601,
      0.9929496049880981,
      0.9954346418380737,
      0.9990683197975159,
      0.999476432800293,
      0.9997372627258301,
      0.9983195662498474,
      0.9969242215156555,
      0.9716321229934692,
      0.9321144223213196,
      0.9400897026062012,
      0.9275416135787964,
      0.9637888669967651,
      0.9944349527359009,
      0.9980981945991516,
      0.9988169074058533,
      0.9967639446258545,
      0.9924460053443909,
      0.9745729565620422,
      0.9601536989212036,
      0.936189591884613,
      0.9262461066246033,
      0.9254615306854248,
      0.8932469487190247,
      0.9159572720527649,
      0.959913432598114,
      0.9888438582420349,
      0.9720925092697144,
      0.991633951663971,
      0.9710695147514343,
      0.9997687935829163,
      0.9998008608818054,
      0.9996623992919922,
      0.999871551990509,
      0.9997930526733398,
      0.99950110912323,
      0.9997535943984985,
      0.9998047351837158,
      0.9998760223388672,
      0.9997884631156921,
      0.9995800852775574,
      0.9981138706207275,
      0.9910171031951904,
      0.9718865752220154,
      0.930662214756012,
      0.9184362888336182,
      0.8997167348861694,
      0.8436874151229858,
      0.8007405400276184,
      0.8432238698005676,
      0.9119030237197876,
      0.9574719667434692,
      0.9655951857566833,
      0.9896949529647827,
      0.9950745701789856,
      0.9988357424736023,
      0.9995927214622498,
      0.9994370937347412,
      0.9992662668228149,
      0.9974573254585266,
      0.9953387379646301,
      0.9941155314445496,
      0.9731409549713135,
      0.9585617780685425,
      0.9325505495071411,
      0.9078242778778076,
      0.9338586926460266,
      0.863103449344635,
      0.8884419202804565,
      0.9193410873413086,
      0.8667801022529602,
      0.7960761189460754,
      0.8460012674331665,
      0.8848979473114014,
      0.8035793304443359,
      0.7658706307411194,
      0.8620882034301758,
      0.8739449977874756,
      0.7591341733932495,
      0.7781976461410522,
      0.8705301284790039,
      0.8456380367279053,
      0.785007119178772,
      0.8440658450126648,
      0.9039943814277649,
      0.8556070327758789,
      0.8185832500457764,
      0.8986088037490845,
      0.9226061105728149,
      0.8941423296928406,
      0.9138737320899963,
      0.9580730199813843,
      0.9671259522438049,
      0.9927628636360168,
      0.9987540245056152,
      0.9998499155044556,
      0.9999066591262817,
      0.9997981190681458,
      0.9980986714363098,
      0.9993625283241272,
      0.9994763731956482,
      0.9991743564605713,
      0.9995013475418091,
      0.9997299909591675,
      0.9996994733810425,
      0.99945467710495,
      0.9996482133865356,
      0.9997372031211853,
      0.999579131603241,
      0.9995091557502747,
      0.9991404414176941,
      0.9993667006492615,
      0.9995649456977844,
      0.9989938139915466,
      0.9962185025215149,
      0.998464047908783,
      0.9992335438728333,
      0.9965078234672546,
      0.9919785261154175,
      0.9980553388595581,
      0.9988328814506531,
      0.9928696751594543,
      0.9938411116600037,
      0.9988644123077393,
      0.9973583221435547,
      0.9854050874710083,
      0.9963024854660034,
      0.9992156624794006,
      0.9961115121841431,
      0.9908724427223206,
      0.9991429448127747,
      0.9989182353019714,
      0.9951611757278442,
      0.9980676770210266,
      0.9995810985565186,
      0.9991469383239746,
      0.9984725117683411,
      0.9997755885124207,
      0.9998051524162292,
      0.999667227268219,
      0.9998502135276794,
      0.9998833537101746,
      0.9997809529304504,
      0.9998292326927185,
      0.9998920559883118,
      0.9998514652252197,
      0.9998135566711426,
      0.9999518394470215,
      0.9999340772628784,
      0.9998998641967773,
      0.9998804926872253,
      0.9998371005058289,
      0.9998446702957153,
      0.9999184012413025,
      0.9999055862426758,
      0.9999142289161682,
      0.9999048113822937,
      0.9999125003814697,
      0.999920129776001,
      0.9999576210975647,
      0.9999451041221619,
      0.9998578429222107,
      0.999833881855011,
      0.999292254447937,
      0.995284914970398,
      0.994658350944519,
      0.9991133213043213,
      0.9974364042282104,
      0.9905267357826233,
      0.99498051404953,
      0.9980879426002502,
      0.9904831051826477,
      0.9831340909004211,
      0.9956419467926025,
      0.9965506196022034,
      0.9992277026176453,
      0.9997140765190125,
      0.999896228313446,
      0.9998375773429871,
      0.9998413920402527,
      0.9999195337295532,
      0.9999167919158936,
      0.9998063445091248,
      0.9999361038208008,
      0.9999510049819946,
      0.9999058246612549,
      0.9999058246612549,
      0.9999436140060425,
      0.999884307384491
    ],
    [
      0.2789989709854126,
      0.33759117126464844,
      0.3489046096801758,
      0.3687630295753479,
      0.39525550603866577,
      0.40346840023994446,
      0.404847115278244,
      0.4205077290534973,
      0.4276919960975647,
      0.4204326570034027,
      0.4290579557418823,
      0.4381827116012573,
      0.39133110642433167,
      0.35961678624153137,
      0.39181527495384216,
      0.36510974168777466,
      0.3065372705459595,
      0.3321796655654907,
      0.3607823848724365,
      0.35276439785957336,
      0.323919415473938,
      0.3324586749076843,
      0.3763568103313446,
      0.3728181719779968,
      0.33498966693878174,
      0.3724140226840973,
      0.4501810669898987,
      0.4151608943939209,
      0.38052764534950256,
      0.41494515538215637,
      0.4468933641910553,
      0.3946906328201294,
      0.3801836371421814,
      0.39269039034843445,
      0.4028179347515106,
      0.36823442578315735,
      0.34216809272766113,
      0.35243502259254456,
      0.36888203024864197,
      0.37118053436279297,
      0.3672184944152832,
      0.38097482919692993,
      0.4151543974876404,
      0.39734727144241333,
      0.42120206356048584,
      0.44470441341400146,
      0.4232775866985321,
      0.3799743354320526,
      0.42452800273895264,
      0.4174027442932129,
      0.3723004162311554,
      0.3671766519546509,
      0.3901364803314209,
      0.3772072494029999,
      0.3653923273086548,
      0.34656429290771484,
      0.40546151995658875,
      0.41499170660972595,
      0.39438480138778687,
      0.419662743806839,
      0.48651057481765747,
      0.4765284061431885,
      0.4574301242828369,
      0.4974967837333679,
      0.48904287815093994,
      0.4684896767139435,
      0.46032777428627014,
      0.4578689932823181,
      0.44102078676223755,
      0.42811793088912964,
      0.4351584017276764,
      0.4284583330154419,
      0.9998550415039062,
      0.9999479651451111,
      0.9999288320541382,
      0.999812662601471,
      0.9998385310173035,
      0.9992170929908752,
      0.9973437786102295,
      0.9824422597885132,
      0.9445211291313171,
      0.9522603154182434,
      0.8946268558502197,
      0.8983091115951538,
      0.8844733238220215,
      0.9181981682777405,
      0.9244135022163391,
      0.970268189907074,
      0.9840549826622009,
      0.9977284669876099,
      0.9990845322608948,
      0.9997002482414246,
      0.9996823072433472,
      0.9996938705444336,
      0.9995133280754089,
      0.9978023171424866,
      0.9956241846084595,
      0.9782171249389648,
      0.9580098390579224,
      0.9076427221298218,
      0.8733620643615723,
      0.8679087162017822,
      0.8495963215827942,
      0.8703716993331909,
      0.8903530836105347,
      0.9231759905815125,
      0.90672767162323,
      0.9473772644996643,
      0.9302136898040771,
      0.9591044783592224,
      0.9639543890953064,
      0.989651620388031,
      0.9952139258384705,
      0.9987684488296509,
      0.9956578612327576,
      0.9951661229133606,
      0.9879553914070129,
      0.9700888991355896,
      0.9855360388755798,
      0.9982200264930725,
      0.9995942115783691,
      0.9997832179069519,
      0.9987356066703796,
      0.9997158646583557,
      0.9993706345558167,
      0.9997984170913696,
      0.9998965263366699,
      0.9995327591896057,
      0.9996578097343445,
      0.9997267723083496,
      0.9997238516807556,
      0.9990638494491577,
      0.9981610774993896,
      0.9989910125732422,
      0.9988590478897095,
      0.9969601035118103,
      0.9946413040161133,
      0.9993252754211426,
      0.9998133182525635,
      0.9999169707298279,
      0.9999284744262695,
      0.9999133944511414,
      0.9999096989631653,
      0.9996758103370667,
      0.9996787309646606,
      0.999591588973999,
      0.9996206760406494,
      0.9984724521636963,
      0.9953233003616333,
      0.9844695925712585,
      0.9703828692436218,
      0.9498327970504761,
      0.9348774552345276,
      0.9664567708969116,
      0.9938720464706421,
      0.9984291791915894,
      0.999710202217102,
      0.9991987943649292,
      0.9947717785835266,
      0.9760743379592896,
      0.9401084184646606,
      0.8892669677734375,
      0.833158552646637,
      0.7870380878448486,
      0.8430742025375366,
      0.8853606581687927,
      0.9445998668670654,
      0.9643271565437317,
      0.9930669069290161,
      0.9951465129852295,
      0.9990352392196655,
      0.9994879364967346,
      0.999742329120636,
      0.9983438849449158,
      0.9969075918197632,
      0.9713568091392517,
      0.9354763031005859,
      0.9443414807319641,
      0.9331591725349426,
      0.9677532911300659,
      0.9949484467506409,
      0.9982484579086304,
      0.9989015460014343,
      0.9971266984939575,
      0.9934378862380981,
      0.9777209162712097,
      0.9632638692855835,
      0.9347121119499207,
      0.9294496178627014,
      0.9264663457870483,
      0.8991429805755615,
      0.9219145774841309,
      0.9685327410697937,
      0.9922163486480713,
      0.9796848297119141,
      0.9942533373832703,
      0.9798062443733215,
      0.9998221397399902,
      0.9998487830162048,
      0.9997565746307373,
      0.999908447265625,
      0.9998559355735779,
      0.9996325373649597,
      0.9998342990875244,
      0.9998554587364197,
      0.9999092221260071,
      0.9998588562011719,
      0.9997199177742004,
      0.9988481402397156,
      0.9934321045875549,
      0.9779921174049377,
      0.9439852237701416,
      0.9318761825561523,
      0.8998229503631592,
      0.8405715823173523,
      0.7940475940704346,
      0.8405162692070007,
      0.9118603467941284,
      0.9605215787887573,
      0.9693103432655334,
      0.9914172887802124,
      0.9967966675758362,
      0.9993718266487122,
      0.9997705221176147,
      0.9996429681777954,
      0.9996126890182495,
      0.9988296031951904,
      0.9979577660560608,
      0.9973018765449524,
      0.9817318916320801,
      0.9664558172225952,
      0.9370177388191223,
      0.906733512878418,
      0.9297506213188171,
      0.8556838035583496,
      0.8842120170593262,
      0.9253443479537964,
      0.8700501322746277,
      0.7890286445617676,
      0.8498567938804626,
      0.8867535591125488,
      0.8024764060974121,
      0.7617014646530151,
      0.8545956611633301,
      0.8683881163597107,
      0.7658901214599609,
      0.7828318476676941,
      0.8767727017402649,
      0.8430619239807129,
      0.7872428894042969,
      0.8468727469444275,
      0.9028316140174866,
      0.8566343188285828,
      0.8232219219207764,
      0.9061117768287659,
      0.9230347871780396,
      0.9004617929458618,
      0.921903133392334,
      0.960519552230835,
      0.9691336154937744,
      0.9933433532714844,
      0.9989264011383057,
      0.9998696446418762,
      0.9999245405197144,
      0.9998418688774109,
      0.9986059069633484,
      0.999610960483551,
      0.9996580481529236,
      0.9994968771934509,
      0.9997003078460693,
      0.9998270869255066,
      0.9998082518577576,
      0.9996860027313232,
      0.9997731447219849,
      0.9998194575309753,
      0.999714195728302,
      0.9996767044067383,
      0.9994003176689148,
      0.9994889497756958,
      0.9996416568756104,
      0.9991040825843811,
      0.9965600967407227,
      0.9985979199409485,
      0.9993681311607361,
      0.996900200843811,
      0.993472158908844,
      0.998261034488678,
      0.9989954829216003,
      0.9939337372779846,
      0.994634211063385,
      0.9989297389984131,
      0.9976706504821777,
      0.9876382350921631,
      0.9967632293701172,
      0.999237060546875,
      0.9961310625076294,
      0.9920822381973267,
      0.9992858171463013,
      0.9991465210914612,
      0.9958077669143677,
      0.9984091520309448,
      0.999728798866272,
      0.9994885325431824,
      0.9988231658935547,
      0.9998499155044556,
      0.9998935461044312,
      0.9998494386672974,
      0.999910831451416,
      0.9999279975891113,
      0.9998866319656372,
      0.9999070167541504,
      0.9999223947525024,
      0.9998885989189148,
      0.9998510479927063,
      0.9999610781669617,
      0.9999462962150574,
      0.999918520450592,
      0.9999029040336609,
      0.9998649954795837,
      0.9998787045478821,
      0.9999415874481201,
      0.9999334216117859,
      0.9999380111694336,
      0.999926745891571,
      0.9999268054962158,
      0.999933123588562,
      0.9999655485153198,
      0.9999570846557617,
      0.9998932480812073,
      0.9998966455459595,
      0.9996472001075745,
      0.9980226159095764,
      0.9976682066917419,
      0.9995763301849365,
      0.9984077215194702,
      0.9931329488754272,
      0.9970704913139343,
      0.9986675977706909,
      0.9912893176078796,
      0.9861164093017578,
      0.9974542856216431,
      0.9982351064682007,
      0.9996233582496643,
      0.9998546838760376,
      0.9999452829360962,
      0.9999125599861145,
      0.9999118447303772,
      0.9999534487724304,
      0.9999475479125977,
      0.9998733401298523,
      0.9999563097953796,
      0.9999670386314392,
      0.9999330639839172,
      0.9999263286590576,
      0.9999575614929199,
      0.9999055862426758
    ],
    [
      0.35757309198379517,
      0.4343501329421997,
      0.42294079065322876,
      0.4578152298927307,
      0.5250926613807678,
      0.5170449018478394,
      0.5143845081329346,
      0.5670629739761353,
      0.5753589868545532,
      0.5466824769973755,
      0.5744723081588745,
      0.6017285585403442,
      0.5483384728431702,
      0.4978886842727661,
      0.553921639919281,
      0.5142908096313477,
      0.4489845037460327,
      0.4703952670097351,
      0.4800271689891815,
      0.46383586525917053,
      0.49213945865631104,
      0.5038946866989136,
      0.5431872606277466,
      0.545886218547821,
      0.5121992826461792,
      0.5681390762329102,
      0.628494143486023,
      0.5888156890869141,
      0.5660786628723145,
      0.6062495708465576,
      0.6117404103279114,
      0.5517774820327759,
      0.5251423120498657,
      0.53228759765625,
      0.507584810256958,
      0.5155869722366333,
      0.4842514991760254,
      0.4539424777030945,
      0.4459071457386017,
      0.4883602261543274,
      0.49134761095046997,
      0.507701575756073,
      0.5283368229866028,
      0.5272442698478699,
      0.535291850566864,
      0.5393455624580383,
      0.5165032148361206,
      0.5014047622680664,
      0.5238182544708252,
      0.5062484741210938,
      0.45836585760116577,
      0.45887234807014465,
      0.449960321187973,
      0.4625401794910431,
      0.44602566957473755,
      0.46091100573539734,
      0.5151211619377136,
      0.5046760439872742,
      0.5076745748519897,
      0.5329899787902832,
      0.5666743516921997,
      0.5616714358329773,
      0.5561937093734741,
      0.5737259387969971,
      0.5706937313079834,
      0.5533527731895447,
      0.5405049920082092,
      0.543148934841156,
      0.5263288021087646,
      0.5054907202720642,
      0.4979183077812195,
      0.49891605973243713,
      0.9998742938041687,
      0.9999600648880005,
      0.999946653842926,
      0.9998630881309509,
      0.9998903274536133,
      0.9994295239448547,
      0.9981904625892639,
      0.988749623298645,
      0.9446994066238403,
      0.9583735466003418,
      0.9140130281448364,
      0.9212296605110168,
      0.904870867729187,
      0.9392499327659607,
      0.9315003752708435,
      0.9787809252738953,
      0.9889099597930908,
      0.9982483983039856,
      0.9992831349372864,
      0.9997623562812805,
      0.9997543096542358,
      0.9997639060020447,
      0.9996213316917419,
      0.9982893466949463,
      0.9967795014381409,
      0.985842227935791,
      0.9641481637954712,
      0.9211365580558777,
      0.89002525806427,
      0.8840787410736084,
      0.8627527952194214,
      0.8829993009567261,
      0.9034943580627441,
      0.9361720085144043,
      0.918077290058136,
      0.9493553638458252,
      0.9304761290550232,
      0.9517292976379395,
      0.958239734172821,
      0.9893653392791748,
      0.9944453239440918,
      0.9984561800956726,
      0.9936829805374146,
      0.9932938814163208,
      0.9843281507492065,
      0.9659199714660645,
      0.982592761516571,
      0.9975634813308716,
      0.9994417428970337,
      0.9997509717941284,
      0.9989100098609924,
      0.9997303485870361,
      0.9993857741355896,
      0.9998087286949158,
      0.9999048113822937,
      0.9996510744094849,
      0.9997517466545105,
      0.9998006224632263,
      0.9998001456260681,
      0.9992684721946716,
      0.9987653493881226,
      0.9993917942047119,
      0.99937504529953,
      0.9982534050941467,
      0.9962256550788879,
      0.999492883682251,
      0.999854564666748,
      0.9999322295188904,
      0.9999363422393799,
      0.9999196529388428,
      0.9999173283576965,
      0.9997273087501526,
      0.9997223615646362,
      0.9996008276939392,
      0.9995852112770081,
      0.9984948635101318,
      0.9951996207237244,
      0.9821500778198242,
      0.9639785885810852,
      0.9428834915161133,
      0.9286350011825562,
      0.9659351110458374,
      0.9933913350105286,
      0.9984161853790283,
      0.9996905326843262,
      0.9991611242294312,
      0.9943738579750061,
      0.9747297167778015,
      0.9357964396476746,
      0.8720341920852661,
      0.8361721634864807,
      0.7960387468338013,
      0.8544621467590332,
      0.8980841636657715,
      0.9523584246635437,
      0.9730030298233032,
      0.9953440427780151,
      0.9964665770530701,
      0.9991423487663269,
      0.9995406866073608,
      0.9997591376304626,
      0.9984481930732727,
      0.9970347285270691,
      0.9722272753715515,
      0.9372957944869995,
      0.9469001293182373,
      0.936172604560852,
      0.9757235050201416,
      0.9964190125465393,
      0.9986687302589417,
      0.9991011023521423,
      0.9979112148284912,
      0.9958720207214355,
      0.9845229387283325,
      0.9714703559875488,
      0.9452030062675476,
      0.942777156829834,
      0.9390105605125427,
      0.8999627828598022,
      0.9246586561203003,
      0.9762181043624878,
      0.9948863983154297,
      0.9862393736839294,
      0.9960060119628906,
      0.9864516258239746,
      0.9998514652252197,
      0.9998703598976135,
      0.9998103380203247,
      0.9999355673789978,
      0.9998928308486938,
      0.9997508525848389,
      0.9998788833618164,
      0.9998820424079895,
      0.9999276995658875,
      0.9998911023139954,
      0.9997856020927429,
      0.9992727637290955,
      0.9954913258552551,
      0.9832876920700073,
      0.9561498761177063,
      0.9437135457992554,
      0.91434246301651,
      0.854096531867981,
      0.8065877556800842,
      0.8571585416793823,
      0.9155337810516357,
      0.9672156572341919,
      0.974769651889801,
      0.9937902688980103,
      0.9978498816490173,
      0.9996517300605774,
      0.9998448491096497,
      0.999748170375824,
      0.999754786491394,
      0.9993530511856079,
      0.9988677501678467,
      0.9985891580581665,
      0.9881447553634644,
      0.972930908203125,
      0.9414969682693481,
      0.9142462611198425,
      0.9342873096466064,
      0.8727784752845764,
      0.8959733247756958,
      0.9301760196685791,
      0.8751140832901001,
      0.8052111268043518,
      0.859397292137146,
      0.8865230679512024,
      0.8136680722236633,
      0.7790310382843018,
      0.8710766434669495,
      0.8696630597114563,
      0.7817472815513611,
      0.7996394634246826,
      0.8875224590301514,
      0.8562436699867249,
      0.8007307052612305,
      0.8623454570770264,
      0.9141640067100525,
      0.8694474697113037,
      0.840376615524292,
      0.9197753667831421,
      0.93329918384552,
      0.9089757800102234,
      0.9278202056884766,
      0.9652911424636841,
      0.9731252789497375,
      0.9944281578063965,
      0.9991189241409302,
      0.9998851418495178,
      0.9999359846115112,
      0.9998705387115479,
      0.998908519744873,
      0.9997467994689941,
      0.9997551441192627,
      0.999666154384613,
      0.9998051524162292,
      0.9998833537101746,
      0.9998644590377808,
      0.9997990131378174,
      0.9998480081558228,
      0.9998626112937927,
      0.9997835159301758,
      0.9997626543045044,
      0.9995464086532593,
      0.9996123909950256,
      0.9997074007987976,
      0.9993297457695007,
      0.9974757432937622,
      0.9988531470298767,
      0.9994911551475525,
      0.9977288246154785,
      0.995679497718811,
      0.9986616969108582,
      0.9992291927337646,
      0.9959548711776733,
      0.9961445331573486,
      0.9991023540496826,
      0.9981685280799866,
      0.9911022186279297,
      0.9975669980049133,
      0.9993605017662048,
      0.996994137763977,
      0.9945170283317566,
      0.9994264245033264,
      0.9993734955787659,
      0.99723219871521,
      0.9989304542541504,
      0.9998027086257935,
      0.9996753931045532,
      0.9991974830627441,
      0.9998885989189148,
      0.9999195337295532,
      0.9998998045921326,
      0.9999329447746277,
      0.9999393224716187,
      0.9999179244041443,
      0.999932050704956,
      0.9999353885650635,
      0.9999032616615295,
      0.9998728036880493,
      0.9999666810035706,
      0.9999545216560364,
      0.9999319314956665,
      0.9999186396598816,
      0.9998854994773865,
      0.9998913407325745,
      0.9999478459358215,
      0.9999478459358215,
      0.9999504089355469,
      0.9999386072158813,
      0.9999378323554993,
      0.99994295835495,
      0.9999704360961914,
      0.9999651908874512,
      0.9999147057533264,
      0.9999260902404785,
      0.9997816681861877,
      0.9990441799163818,
      0.9988557696342468,
      0.9997402429580688,
      0.9989079833030701,
      0.9948325157165527,
      0.9980344772338867,
      0.9990061521530151,
      0.992902398109436,
      0.9892617464065552,
      0.9982408285140991,
      0.9988982677459717,
      0.9997578859329224,
      0.999902606010437,
      0.9999628067016602,
      0.9999387860298157,
      0.9999386072158813,
      0.9999673366546631,
      0.9999597072601318,
      0.9998984932899475,
      0.9999639987945557,
      0.9999738335609436,
      0.9999447464942932,
      0.9999390840530396,
      0.9999635815620422,
      0.9999171495437622
    ],
    [
      0.4085489511489868,
      0.49320343136787415,
      0.48876848816871643,
      0.5417675971984863,
      0.6079695820808411,
      0.5824538469314575,
      0.5964116454124451,
      0.6456640958786011,
      0.6364167332649231,
      0.6020370721817017,
      0.6370856761932373,
      0.661135733127594,
      0.610697865486145,
      0.5853651165962219,
      0.6339883804321289,
      0.6079527139663696,
      0.5487916469573975,
      0.5441473722457886,
      0.5696533918380737,
      0.5221658945083618,
      0.5725301504135132,
      0.5834306478500366,
      0.6159048080444336,
      0.6226296424865723,
      0.5929062962532043,
      0.6420071721076965,
      0.6784528493881226,
      0.6379812955856323,
      0.6176277995109558,
      0.6597182154655457,
      0.653222382068634,
      0.5982117056846619,
      0.5832657217979431,
      0.5900448560714722,
      0.555768609046936,
      0.5600577592849731,
      0.52240389585495,
      0.4781987965106964,
      0.4737778902053833,
      0.5251097679138184,
      0.5371225476264954,
      0.5497090220451355,
      0.5624830722808838,
      0.5571004152297974,
      0.5654136538505554,
      0.5603377819061279,
      0.5261054039001465,
      0.520336925983429,
      0.5406944751739502,
      0.514018177986145,
      0.4677620530128479,
      0.4793071448802948,
      0.4676911234855652,
      0.4820919930934906,
      0.4652414321899414,
      0.48201799392700195,
      0.533871591091156,
      0.5210937261581421,
      0.5276609063148499,
      0.553328275680542,
      0.5858473181724548,
      0.5826365947723389,
      0.5819193124771118,
      0.6010783910751343,
      0.6006691455841064,
      0.583721399307251,
      0.5760039687156677,
      0.5826718807220459,
      0.5677788853645325,
      0.5396829843521118,
      0.5414708852767944,
      0.5406205654144287,
      0.9998804330825806,
      0.9999630451202393,
      0.9999517798423767,
      0.9998788237571716,
      0.9999040365219116,
      0.9994919300079346,
      0.9984373450279236,
      0.9903537034988403,
      0.9481016397476196,
      0.9628080129623413,
      0.920961856842041,
      0.9253082275390625,
      0.910750150680542,
      0.9453178644180298,
      0.9366418123245239,
      0.9808909893035889,
      0.9903281927108765,
      0.9983990788459778,
      0.9993525147438049,
      0.9997803568840027,
      0.9997759461402893,
      0.999783456325531,
      0.9996528029441833,
      0.9984419941902161,
      0.9970831871032715,
      0.9879788160324097,
      0.9673078060150146,
      0.9229431748390198,
      0.8857523202896118,
      0.8888270258903503,
      0.8678704500198364,
      0.8877731561660767,
      0.9095630049705505,
      0.9408850073814392,
      0.9230018258094788,
      0.9547549486160278,
      0.9323396682739258,
      0.9542794227600098,
      0.9566853046417236,
      0.9905678033828735,
      0.994573175907135,
      0.9983501434326172,
      0.9925153851509094,
      0.9911388158798218,
      0.9811473488807678,
      0.9577355980873108,
      0.9784143567085266,
      0.996379554271698,
      0.9992537498474121,
      0.9997110366821289,
      0.9989070892333984,
      0.9997043013572693,
      0.9993098974227905,
      0.9997915029525757,
      0.9999023675918579,
      0.9996866583824158,
      0.9997869729995728,
      0.9998226761817932,
      0.9998121857643127,
      0.999317467212677,
      0.9989660978317261,
      0.9995266795158386,
      0.9995197653770447,
      0.9986314177513123,
      0.9967440366744995,
      0.9995354413986206,
      0.9998647570610046,
      0.9999359846115112,
      0.9999393224716187,
      0.9999224543571472,
      0.9999228119850159,
      0.9997513890266418,
      0.9997434020042419,
      0.9996246099472046,
      0.9995777606964111,
      0.9985190033912659,
      0.994914174079895,
      0.9795001745223999,
      0.9594346284866333,
      0.940161406993866,
      0.9269320368766785,
      0.9648194313049316,
      0.9936656355857849,
      0.998496949672699,
      0.9997053146362305,
      0.9992379546165466,
      0.9947295784950256,
      0.9752635955810547,
      0.9364852905273438,
      0.8727667331695557,
      0.840040922164917,
      0.7987639307975769,
      0.8594058752059937,
      0.90283203125,
      0.9564603567123413,
      0.9760586023330688,
      0.9962062239646912,
      0.9970272183418274,
      0.9992151260375977,
      0.9995980262756348,
      0.9997790455818176,
      0.9985381364822388,
      0.9971072673797607,
      0.9727490544319153,
      0.9388771057128906,
      0.9490034580230713,
      0.9399195909500122,
      0.9776180386543274,
      0.9969218373298645,
      0.9988714456558228,
      0.9992433190345764,
      0.9981906414031982,
      0.9968564510345459,
      0.9868854880332947,
      0.9747563600540161,
      0.9506528973579407,
      0.9470369219779968,
      0.9402145743370056,
      0.8993342518806458,
      0.925947904586792,
      0.9745527505874634,
      0.9951152205467224,
      0.9872650504112244,
      0.996394693851471,
      0.9884024858474731,
      0.9998614192008972,
      0.9998769164085388,
      0.999823272228241,
      0.9999406933784485,
      0.9999021291732788,
      0.999772846698761,
      0.9998876452445984,
      0.9998895525932312,
      0.999933123588562,
      0.9998999238014221,
      0.99980229139328,
      0.9993676543235779,
      0.9961840510368347,
      0.9858691692352295,
      0.9604772925376892,
      0.9500546455383301,
      0.920134425163269,
      0.8596240878105164,
      0.8147035241127014,
      0.8666858673095703,
      0.9190149307250977,
      0.9702444672584534,
      0.9729835987091064,
      0.9945477843284607,
      0.9981243014335632,
      0.9997093677520752,
      0.9998637437820435,
      0.999779462814331,
      0.9997882843017578,
      0.9994705319404602,
      0.9990557432174683,
      0.998847246170044,
      0.9899542331695557,
      0.9746233224868774,
      0.9446622133255005,
      0.9194476008415222,
      0.9405380487442017,
      0.8775307536125183,
      0.9017210006713867,
      0.936008870601654,
      0.8826311826705933,
      0.8149105310440063,
      0.8694336414337158,
      0.8944860696792603,
      0.8200022578239441,
      0.7869464755058289,
      0.8794803023338318,
      0.8742130994796753,
      0.789065420627594,
      0.810144305229187,
      0.8957573771476746,
      0.8611371517181396,
      0.8091171979904175,
      0.8691553473472595,
      0.9201040267944336,
      0.8778046369552612,
      0.847701907157898,
      0.9222860932350159,
      0.9376125335693359,
      0.9101504683494568,
      0.9317851066589355,
      0.9659097194671631,
      0.9745137691497803,
      0.994838535785675,
      0.9992061853408813,
      0.999893844127655,
      0.9999393224716187,
      0.9998820424079895,
      0.9990038871765137,
      0.9997832179069519,
      0.9997814893722534,
      0.9997054934501648,
      0.9998336434364319,
      0.999901294708252,
      0.999880850315094,
      0.9998028874397278,
      0.9998710751533508,
      0.9998831152915955,
      0.9998111724853516,
      0.9997960925102234,
      0.9996418952941895,
      0.999687910079956,
      0.9997465014457703,
      0.9994582533836365,
      0.9979040622711182,
      0.9989998936653137,
      0.9995631575584412,
      0.9980096817016602,
      0.9962961077690125,
      0.9987796545028687,
      0.999329686164856,
      0.9964734315872192,
      0.9965658783912659,
      0.9991235733032227,
      0.9983309507369995,
      0.9918711185455322,
      0.9977112412452698,
      0.9993807673454285,
      0.9972588419914246,
      0.9949269890785217,
      0.9994458556175232,
      0.9994109272956848,
      0.9975809454917908,
      0.9990568161010742,
      0.9998165369033813,
      0.9996999502182007,
      0.9992817044258118,
      0.9998960494995117,
      0.999923825263977,
      0.9999061822891235,
      0.9999375939369202,
      0.9999421238899231,
      0.9999223351478577,
      0.9999377727508545,
      0.9999390244483948,
      0.999906599521637,
      0.9998764991760254,
      0.9999678730964661,
      0.999957263469696,
      0.9999364018440247,
      0.9999234080314636,
      0.999891459941864,
      0.9998932480812073,
      0.9999508857727051,
      0.9999517798423767,
      0.9999544620513916,
      0.9999430775642395,
      0.9999423027038574,
      0.9999464154243469,
      0.999971866607666,
      0.999967098236084,
      0.9999213218688965,
      0.9999324679374695,
      0.9998153448104858,
      0.9992702007293701,
      0.9991183876991272,
      0.9997830390930176,
      0.9990679621696472,
      0.9954503178596497,
      0.998354971408844,
      0.9991322755813599,
      0.9936570525169373,
      0.990424394607544,
      0.9984605312347412,
      0.9990648627281189,
      0.999790608882904,
      0.999913215637207,
      0.9999662637710571,
      0.9999430179595947,
      0.9999437928199768,
      0.9999700784683228,
      0.9999615550041199,
      0.9999021887779236,
      0.9999650716781616,
      0.9999749064445496,
      0.9999462366104126,
      0.9999403953552246,
      0.9999648928642273,
      0.9999202489852905
    ],
    [
      0.4369007349014282,
      0.528712272644043,
      0.5276308655738831,
      0.6037624478340149,
      0.652145266532898,
      0.6169996857643127,
      0.6361687183380127,
      0.6804807782173157,
      0.6635981202125549,
      0.6337261199951172,
      0.6720897555351257,
      0.688985288143158,
      0.6437852382659912,
      0.6274725198745728,
      0.6789502501487732,
      0.662604808807373,
      0.6013630628585815,
      0.6000645160675049,
      0.6418971419334412,
      0.5891185402870178,
      0.6305383443832397,
      0.6265560388565063,
      0.6763611435890198,
      0.6750001907348633,
      0.6420459151268005,
      0.6731209754943848,
      0.7035446166992188,
      0.665503203868866,
      0.6407914161682129,
      0.6808435916900635,
      0.6746030449867249,
      0.6208809614181519,
      0.6095571517944336,
      0.6137608289718628,
      0.5824313163757324,
      0.5810984373092651,
      0.5396046042442322,
      0.5054898262023926,
      0.49198052287101746,
      0.5417768955230713,
      0.567741334438324,
      0.577905535697937,
      0.5743354558944702,
      0.5687863826751709,
      0.5835421681404114,
      0.5661879777908325,
      0.528146505355835,
      0.5281600952148438,
      0.5439870953559875,
      0.5126470327377319,
      0.47442927956581116,
      0.48447751998901367,
      0.4811432659626007,
      0.48626935482025146,
      0.4810551106929779,
      0.4951656460762024,
      0.5511958599090576,
      0.533744215965271,
      0.5405349731445312,
      0.5677591562271118,
      0.5991635322570801,
      0.5981219410896301,
      0.5930826663970947,
      0.6149125099182129,
      0.6135400533676147,
      0.5972578525543213,
      0.5934828519821167,
      0.6007804274559021,
      0.5860283970832825,
      0.5548136234283447,
      0.5591104626655579,
      0.5561003684997559,
      0.9998819828033447,
      0.9999647736549377,
      0.9999556541442871,
      0.9998976588249207,
      0.9999198913574219,
      0.9995694756507874,
      0.9986493587493896,
      0.9904149770736694,
      0.9511910676956177,
      0.9659165143966675,
      0.9193086624145508,
      0.9266547560691833,
      0.910261869430542,
      0.9458125829696655,
      0.9424759149551392,
      0.9816501140594482,
      0.9907654523849487,
      0.9984440803527832,
      0.9993811845779419,
      0.9997905492782593,
      0.9997873902320862,
      0.9997918009757996,
      0.9996609687805176,
      0.9984678030014038,
      0.9971239566802979,
      0.9885965585708618,
      0.9686773419380188,
      0.92547607421875,
      0.8829970359802246,
      0.8895273208618164,
      0.8705512881278992,
      0.8912442326545715,
      0.9132583141326904,
      0.9432531595230103,
      0.9271196126937866,
      0.9586428999900818,
      0.9368433952331543,
      0.9581896066665649,
      0.9594666957855225,
      0.9916115403175354,
      0.9949381947517395,
      0.9983971118927002,
      0.9924999475479126,
      0.9907512664794922,
      0.9807853102684021,
      0.9555457830429077,
      0.9770601391792297,
      0.9959341287612915,
      0.999203622341156,
      0.9997021555900574,
      0.9989265203475952,
      0.9997014403343201,
      0.9992784261703491,
      0.9997920989990234,
      0.9999027252197266,
      0.9996914863586426,
      0.9998013377189636,
      0.9998317956924438,
      0.9998224973678589,
      0.9993460774421692,
      0.9990593194961548,
      0.9995821118354797,
      0.9995797872543335,
      0.9987481236457825,
      0.9968342781066895,
      0.9995499849319458,
      0.9998701810836792,
      0.999937891960144,
      0.9999412894248962,
      0.9999243021011353,
      0.9999270439147949,
      0.9997664093971252,
      0.9997583031654358,
      0.9996454119682312,
      0.999589741230011,
      0.9985955357551575,
      0.9949596524238586,
      0.979387104511261,
      0.9585368037223816,
      0.93767249584198,
      0.9260472059249878,
      0.9648986458778381,
      0.9940583109855652,
      0.9985904097557068,
      0.9997233748435974,
      0.9993111491203308,
      0.9952139258384705,
      0.9769798517227173,
      0.9369420409202576,
      0.8740923404693604,
      0.8447643518447876,
      0.8030722141265869,
      0.8640793561935425,
      0.9057801961898804,
      0.9593653082847595,
      0.978324294090271,
      0.9967946410179138,
      0.9973928928375244,
      0.9992796778678894,
      0.9996390342712402,
      0.9997942447662354,
      0.9986277222633362,
      0.9972341656684875,
      0.9733679294586182,
      0.939834475517273,
      0.9507482647895813,
      0.9418907165527344,
      0.9791403412818909,
      0.9972782135009766,
      0.9989890456199646,
      0.999319851398468,
      0.9983389377593994,
      0.9972342252731323,
      0.988156795501709,
      0.9764902591705322,
      0.9529800415039062,
      0.9494735598564148,
      0.9435179233551025,
      0.9009085893630981,
      0.9249305725097656,
      0.9774051904678345,
      0.995280921459198,
      0.9877347946166992,
      0.9965753555297852,
      0.9893545508384705,
      0.9998676776885986,
      0.999879777431488,
      0.9998301267623901,
      0.9999432563781738,
      0.9999077916145325,
      0.9997885823249817,
      0.9998918771743774,
      0.9998925924301147,
      0.9999358654022217,
      0.9999064207077026,
      0.9998144507408142,
      0.9994287490844727,
      0.9966341853141785,
      0.9875090718269348,
      0.963668704032898,
      0.9545502662658691,
      0.9243842959403992,
      0.8696758151054382,
      0.825019359588623,
      0.8719620704650879,
      0.9213828444480896,
      0.9724122285842896,
      0.9755055904388428,
      0.9956957697868347,
      0.9985024333000183,
      0.9997790455818176,
      0.9998847842216492,
      0.9998059272766113,
      0.9998120665550232,
      0.9995574951171875,
      0.9992107152938843,
      0.9990906715393066,
      0.9920006394386292,
      0.9781471490859985,
      0.9480474591255188,
      0.923760175704956,
      0.9481679201126099,
      0.8853456377983093,
      0.9115310907363892,
      0.9415871500968933,
      0.8891931772232056,
      0.8225451707839966,
      0.8741099834442139,
      0.8987926840782166,
      0.8236863017082214,
      0.7930277585983276,
      0.8824854493141174,
      0.8771371841430664,
      0.7928009033203125,
      0.814909040927887,
      0.8995488882064819,
      0.8612233400344849,
      0.8139897584915161,
      0.8735083937644958,
      0.9236451387405396,
      0.878865122795105,
      0.8531481027603149,
      0.9224414229393005,
      0.9428753852844238,
      0.91405189037323,
      0.9342051148414612,
      0.966802716255188,
      0.975691020488739,
      0.9950117468833923,
      0.9992629885673523,
      0.9998979568481445,
      0.999941349029541,
      0.9998860955238342,
      0.999034583568573,
      0.999794602394104,
      0.9997870922088623,
      0.9997155070304871,
      0.9998425841331482,
      0.9999074339866638,
      0.999885618686676,
      0.9998146295547485,
      0.9998814463615417,
      0.9998924136161804,
      0.9998224377632141,
      0.9998109340667725,
      0.9996857643127441,
      0.9997233152389526,
      0.9997674226760864,
      0.999521017074585,
      0.9981176853179932,
      0.9990770220756531,
      0.9995987415313721,
      0.9982131719589233,
      0.9966277480125427,
      0.9988481402397156,
      0.9993679523468018,
      0.9967610836029053,
      0.9967793226242065,
      0.9991819262504578,
      0.9984052777290344,
      0.9923408031463623,
      0.9978386163711548,
      0.9993931651115417,
      0.9974421262741089,
      0.9952075481414795,
      0.9994534850120544,
      0.9994301199913025,
      0.9977609515190125,
      0.9991527795791626,
      0.9998279213905334,
      0.9997225999832153,
      0.9993857145309448,
      0.9999070167541504,
      0.9999279975891113,
      0.9999152421951294,
      0.999946117401123,
      0.9999442100524902,
      0.9999248385429382,
      0.9999427795410156,
      0.9999415874481201,
      0.9999071359634399,
      0.9998773336410522,
      0.9999681711196899,
      0.9999580383300781,
      0.9999380707740784,
      0.999925434589386,
      0.9998942017555237,
      0.9998944997787476,
      0.9999525547027588,
      0.9999557733535767,
      0.9999573826789856,
      0.9999451041221619,
      0.9999427795410156,
      0.9999474883079529,
      0.9999721646308899,
      0.9999679923057556,
      0.999924898147583,
      0.9999414682388306,
      0.999851405620575,
      0.9995096325874329,
      0.9994305372238159,
      0.9998407959938049,
      0.9993215203285217,
      0.9964929819107056,
      0.998893141746521,
      0.9993782043457031,
      0.9951961040496826,
      0.9922260046005249,
      0.9988102912902832,
      0.9992713928222656,
      0.999830961227417,
      0.9999223947525024,
      0.9999685287475586,
      0.9999449253082275,
      0.9999467730522156,
      0.9999716281890869,
      0.9999620318412781,
      0.9999035596847534,
      0.999965488910675,
      0.9999755024909973,
      0.9999467730522156,
      0.9999409914016724,
      0.9999653697013855,
      0.9999211430549622
    ],
    [
      0.4877777695655823,
      0.5842680931091309,
      0.5939180850982666,
      0.676175057888031,
      0.7066168785095215,
      0.6673960089683533,
      0.6808034181594849,
      0.7332870364189148,
      0.721498966217041,
      0.6874464750289917,
      0.7234060764312744,
      0.7595514059066772,
      0.7118991613388062,
      0.6838315725326538,
      0.7488812804222107,
      0.7457857728004456,
      0.6790944337844849,
      0.6722300052642822,
      0.7328912019729614,
      0.6883138418197632,
      0.7456455230712891,
      0.6928600072860718,
      0.7539536356925964,
      0.7689834833145142,
      0.7186832427978516,
      0.7180376052856445,
      0.7610903978347778,
      0.7304306030273438,
      0.6896307468414307,
      0.7174580097198486,
      0.7213580012321472,
      0.6674612760543823,
      0.6462571024894714,
      0.6468542218208313,
      0.6248172521591187,
      0.60918790102005,
      0.5640948414802551,
      0.5554585456848145,
      0.5174036026000977,
      0.5620903372764587,
      0.5998628735542297,
      0.608401894569397,
      0.5909457802772522,
      0.573657751083374,
      0.5986934304237366,
      0.5705180764198303,
      0.5315044522285461,
      0.535385012626648,
      0.5520582795143127,
      0.5152785181999207,
      0.48564252257347107,
      0.49574014544487,
      0.5041402578353882,
      0.5046869516372681,
      0.501082181930542,
      0.5119009613990784,
      0.5686729550361633,
      0.5591244697570801,
      0.5614335536956787,
      0.5898892879486084,
      0.6174190640449524,
      0.6186711192131042,
      0.6137384176254272,
      0.6349579095840454,
      0.6330544948577881,
      0.6198236346244812,
      0.6127145886421204,
      0.6218231916427612,
      0.606579065322876,
      0.5739389061927795,
      0.5795154571533203,
      0.5726950764656067,
      0.9998852014541626,
      0.9999668002128601,
      0.999959409236908,
      0.9999169707298279,
      0.999934732913971,
      0.9996328353881836,
      0.9987933039665222,
      0.9912744760513306,
      0.9529292583465576,
      0.9664599895477295,
      0.9205286502838135,
      0.9247627854347229,
      0.9074689745903015,
      0.9423199892044067,
      0.9417635202407837,
      0.9815957546234131,
      0.9898973107337952,
      0.9983779788017273,
      0.9993922710418701,
      0.9997962117195129,
      0.9997949004173279,
      0.9997926950454712,
      0.9996506571769714,
      0.9983688592910767,
      0.9968708753585815,
      0.9875572323799133,
      0.9679712653160095,
      0.922523021697998,
      0.8794097304344177,
      0.8867950439453125,
      0.8653338551521301,
      0.8948427438735962,
      0.9136312007904053,
      0.9462822675704956,
      0.9284343719482422,
      0.9605088829994202,
      0.9360194206237793,
      0.9580550789833069,
      0.9553296566009521,
      0.9909524321556091,
      0.9942616820335388,
      0.998231828212738,
      0.991736114025116,
      0.9900058507919312,
      0.9807620644569397,
      0.9533344507217407,
      0.9757886528968811,
      0.9960171580314636,
      0.9992077350616455,
      0.9997062683105469,
      0.9989933371543884,
      0.9997152090072632,
      0.9993146657943726,
      0.9998040199279785,
      0.9999035596847534,
      0.9997196197509766,
      0.9998279809951782,
      0.9998508095741272,
      0.9998451471328735,
      0.9994080066680908,
      0.9991880655288696,
      0.9996700286865234,
      0.999703049659729,
      0.9990706443786621,
      0.9973459243774414,
      0.9996137022972107,
      0.9998803734779358,
      0.9999397993087769,
      0.9999426007270813,
      0.9999233484268188,
      0.9999274015426636,
      0.9997650384902954,
      0.9997477531433105,
      0.9996131062507629,
      0.9995430707931519,
      0.9984220266342163,
      0.993950366973877,
      0.9744439125061035,
      0.9543453454971313,
      0.9326671361923218,
      0.9227725267410278,
      0.9634401202201843,
      0.9943752288818359,
      0.9986400604248047,
      0.9997189044952393,
      0.999282956123352,
      0.9950688481330872,
      0.9763280153274536,
      0.9353604316711426,
      0.8722306489944458,
      0.8466488718986511,
      0.8047812581062317,
      0.8650736212730408,
      0.9093692302703857,
      0.9620051383972168,
      0.9797257781028748,
      0.9970583915710449,
      0.997545063495636,
      0.9993108510971069,
      0.9996731281280518,
      0.9998084306716919,
      0.9987393617630005,
      0.997528076171875,
      0.9733852744102478,
      0.9401390552520752,
      0.9506384134292603,
      0.9440967440605164,
      0.9806792736053467,
      0.997613787651062,
      0.9990818500518799,
      0.9993656277656555,
      0.9984135031700134,
      0.997421383857727,
      0.9891055822372437,
      0.9788923263549805,
      0.9544141292572021,
      0.9522053003311157,
      0.9477561712265015,
      0.9012209177017212,
      0.9220989942550659,
      0.9790695905685425,
      0.9952671527862549,
      0.9870107173919678,
      0.9965495467185974,
      0.9897173643112183,
      0.9998689293861389,
      0.9998834729194641,
      0.9998383522033691,
      0.999946117401123,
      0.9999105930328369,
      0.999800443649292,
      0.9998908638954163,
      0.9998941421508789,
      0.9999394416809082,
      0.9999129772186279,
      0.999820351600647,
      0.9994455575942993,
      0.996536135673523,
      0.986470103263855,
      0.9630266427993774,
      0.9547374248504639,
      0.9297915697097778,
      0.8726950287818909,
      0.8358472585678101,
      0.8781818151473999,
      0.9205409288406372,
      0.9739748239517212,
      0.9776865243911743,
      0.9967458248138428,
      0.9987931847572327,
      0.999833881855011,
      0.9999010562896729,
      0.9998315572738647,
      0.9998307228088379,
      0.9996311664581299,
      0.9993314146995544,
      0.9992527365684509,
      0.993798553943634,
      0.9809679388999939,
      0.9526739120483398,
      0.9299643039703369,
      0.9522826075553894,
      0.8887263536453247,
      0.9153710603713989,
      0.9452094435691833,
      0.8933868408203125,
      0.8263806104660034,
      0.8836870193481445,
      0.9013535976409912,
      0.8299016356468201,
      0.799060583114624,
      0.8926570415496826,
      0.8828554153442383,
      0.7993313074111938,
      0.820510745048523,
      0.9047874212265015,
      0.8650802373886108,
      0.8177894353866577,
      0.880620002746582,
      0.9276145696640015,
      0.8812661170959473,
      0.8613697290420532,
      0.9264909029006958,
      0.9451650381088257,
      0.9189873933792114,
      0.9371470212936401,
      0.968694806098938,
      0.9761104583740234,
      0.9953675866127014,
      0.9993455410003662,
      0.9999045133590698,
      0.9999431371688843,
      0.9998899698257446,
      0.9990636110305786,
      0.9998063445091248,
      0.9997923374176025,
      0.9997276663780212,
      0.9998540282249451,
      0.9999151825904846,
      0.9998922944068909,
      0.999830424785614,
      0.9998958110809326,
      0.9999035000801086,
      0.9998379349708557,
      0.9998323917388916,
      0.9997339248657227,
      0.9997609853744507,
      0.9997901916503906,
      0.9995900392532349,
      0.9983533620834351,
      0.9991443753242493,
      0.9996422529220581,
      0.9983964562416077,
      0.9968809485435486,
      0.9988917708396912,
      0.9994240999221802,
      0.9969568848609924,
      0.9968780875205994,
      0.9991945624351501,
      0.9984686970710754,
      0.9926284551620483,
      0.9979194402694702,
      0.9994117021560669,
      0.997567355632782,
      0.9954808950424194,
      0.9994799494743347,
      0.999478280544281,
      0.9978936910629272,
      0.99920654296875,
      0.9998384118080139,
      0.999740481376648,
      0.9994387030601501,
      0.9999160766601562,
      0.9999341368675232,
      0.9999279379844666,
      0.9999560117721558,
      0.9999472498893738,
      0.9999285340309143,
      0.9999495148658752,
      0.9999451041221619,
      0.999906599521637,
      0.999877393245697,
      0.9999682903289795,
      0.9999590516090393,
      0.9999399781227112,
      0.9999268651008606,
      0.9998953938484192,
      0.9998961687088013,
      0.9999553561210632,
      0.9999591708183289,
      0.9999606609344482,
      0.9999475479125977,
      0.9999433755874634,
      0.9999489188194275,
      0.9999727010726929,
      0.9999686479568481,
      0.9999276399612427,
      0.9999521374702454,
      0.9998829364776611,
      0.9996980428695679,
      0.9996799826622009,
      0.9998974800109863,
      0.9995907545089722,
      0.9979109168052673,
      0.9994474649429321,
      0.9996337890625,
      0.9969741106033325,
      0.994661271572113,
      0.9992592334747314,
      0.9995255470275879,
      0.9998792409896851,
      0.999932587146759,
      0.9999704957008362,
      0.9999452829360962,
      0.999949038028717,
      0.9999726414680481,
      0.9999614953994751,
      0.99990314245224,
      0.9999656081199646,
      0.999975860118866,
      0.9999473094940186,
      0.9999416470527649,
      0.9999662041664124,
      0.9999235272407532
    ],
    [
      0.5237408876419067,
      0.618557870388031,
      0.6269006729125977,
      0.712546169757843,
      0.733259916305542,
      0.6899394989013672,
      0.7004122138023376,
      0.7562575340270996,
      0.7436580061912537,
      0.7045580744743347,
      0.7411972284317017,
      0.7810953259468079,
      0.7291392087936401,
      0.7006428837776184,
      0.7671934962272644,
      0.7650784254074097,
      0.6874161958694458,
      0.6866531372070312,
      0.7497223019599915,
      0.7010722160339355,
      0.7659358978271484,
      0.7052461504936218,
      0.7629704475402832,
      0.7871778607368469,
      0.7350805401802063,
      0.7324244379997253,
      0.7788442969322205,
      0.7555118203163147,
      0.7080914974212646,
      0.7334495782852173,
      0.7434316873550415,
      0.6932706832885742,
      0.668679416179657,
      0.6730982065200806,
      0.6556711196899414,
      0.6337757110595703,
      0.5903244018554688,
      0.5905023813247681,
      0.546501100063324,
      0.5829536318778992,
      0.6237049698829651,
      0.6285252571105957,
      0.5988165736198425,
      0.5756591558456421,
      0.6004877090454102,
      0.5722293257713318,
      0.5311856269836426,
      0.5311936736106873,
      0.559951663017273,
      0.49985796213150024,
      0.4801238179206848,
      0.4917629361152649,
      0.5051907300949097,
      0.49276235699653625,
      0.5035032629966736,
      0.500865638256073,
      0.5558267831802368,
      0.555617094039917,
      0.5626996755599976,
      0.583725094795227,
      0.6201167106628418,
      0.6248762607574463,
      0.618202805519104,
      0.6427668929100037,
      0.644682765007019,
      0.6360409259796143,
      0.6200045943260193,
      0.6356163024902344,
      0.6229774355888367,
      0.5884020328521729,
      0.5935041904449463,
      0.5802316665649414,
      0.9998872876167297,
      0.9999673962593079,
      0.9999589920043945,
      0.9999216198921204,
      0.9999407529830933,
      0.9996427893638611,
      0.9988842010498047,
      0.9934536814689636,
      0.9578933715820312,
      0.9628252983093262,
      0.9186440706253052,
      0.9290688037872314,
      0.9114243984222412,
      0.9434776306152344,
      0.940885066986084,
      0.9805291891098022,
      0.9889962673187256,
      0.9982530474662781,
      0.9993481040000916,
      0.999792218208313,
      0.999796986579895,
      0.9997883439064026,
      0.9996314644813538,
      0.998288094997406,
      0.9968001246452332,
      0.9880438446998596,
      0.9702204465866089,
      0.9151014685630798,
      0.879289984703064,
      0.8836015462875366,
      0.8608624935150146,
      0.8933150172233582,
      0.916384220123291,
      0.946429431438446,
      0.9303516149520874,
      0.95965576171875,
      0.9383583664894104,
      0.9598669409751892,
      0.9540048837661743,
      0.9904372096061707,
      0.9936231374740601,
      0.9979952573776245,
      0.9904811978340149,
      0.9882592558860779,
      0.9789237380027771,
      0.9494442939758301,
      0.9731509685516357,
      0.9953413605690002,
      0.9990594983100891,
      0.9996724724769592,
      0.9989672899246216,
      0.99969482421875,
      0.9992934465408325,
      0.9997977018356323,
      0.9998992681503296,
      0.9997374415397644,
      0.9998406767845154,
      0.999858021736145,
      0.9998504519462585,
      0.9994049668312073,
      0.9992260336875916,
      0.9997103214263916,
      0.9997643828392029,
      0.9993005394935608,
      0.9978470206260681,
      0.9996545910835266,
      0.9998874068260193,
      0.9999398589134216,
      0.9999417066574097,
      0.9999212622642517,
      0.9999271631240845,
      0.9997574687004089,
      0.9997340440750122,
      0.999580442905426,
      0.9994328618049622,
      0.997814416885376,
      0.991145670413971,
      0.9674774408340454,
      0.9469738602638245,
      0.9301648139953613,
      0.9219444394111633,
      0.9629667401313782,
      0.9943652153015137,
      0.998681366443634,
      0.9997196793556213,
      0.999279260635376,
      0.9951695203781128,
      0.9732712507247925,
      0.9354462027549744,
      0.8732143640518188,
      0.8475656509399414,
      0.8077054023742676,
      0.8656610250473022,
      0.9121426939964294,
      0.9638632535934448,
      0.980881929397583,
      0.9972661137580872,
      0.9977061748504639,
      0.99934983253479,
      0.9997095465660095,
      0.9998237490653992,
      0.9988196492195129,
      0.9975646138191223,
      0.9742345809936523,
      0.9413164854049683,
      0.9503116011619568,
      0.9459378719329834,
      0.9819989204406738,
      0.9978526830673218,
      0.9991720914840698,
      0.9994168877601624,
      0.9984691739082336,
      0.9975965023040771,
      0.9906536936759949,
      0.9791510105133057,
      0.9557486772537231,
      0.9497154951095581,
      0.9450109601020813,
      0.9009021520614624,
      0.9205641150474548,
      0.981253445148468,
      0.9953823089599609,
      0.9872515797615051,
      0.9967970848083496,
      0.9909805059432983,
      0.999871551990509,
      0.9998912811279297,
      0.9998433589935303,
      0.9999484419822693,
      0.9999151229858398,
      0.9998149275779724,
      0.9998964667320251,
      0.9998971223831177,
      0.9999416470527649,
      0.9999179244041443,
      0.9998288750648499,
      0.9995031952857971,
      0.997090220451355,
      0.9896999597549438,
      0.967236340045929,
      0.9581358432769775,
      0.9295088052749634,
      0.8735933303833008,
      0.8397490978240967,
      0.8812562227249146,
      0.9227561950683594,
      0.9741745591163635,
      0.981245219707489,
      0.9969409704208374,
      0.9988701343536377,
      0.9998432993888855,
      0.9999041557312012,
      0.9998400807380676,
      0.9998396039009094,
      0.9996557831764221,
      0.9993606805801392,
      0.9992871880531311,
      0.9940821528434753,
      0.9832746982574463,
      0.9571881294250488,
      0.9302381873130798,
      0.9569118618965149,
      0.8884916305541992,
      0.9196150302886963,
      0.944689154624939,
      0.8954846858978271,
      0.8297638893127441,
      0.8890159726142883,
      0.9057734608650208,
      0.8349601626396179,
      0.8052703738212585,
      0.8995492458343506,
      0.8863967657089233,
      0.8034862875938416,
      0.8249661922454834,
      0.9049317836761475,
      0.8679672479629517,
      0.81711345911026,
      0.8873005509376526,
      0.9299061894416809,
      0.8856629729270935,
      0.8672183752059937,
      0.9297407865524292,
      0.9472805857658386,
      0.9217044711112976,
      0.9371187090873718,
      0.9710156917572021,
      0.9777299165725708,
      0.9960105419158936,
      0.9994372725486755,
      0.9999099373817444,
      0.9999446868896484,
      0.999891459941864,
      0.999087393283844,
      0.9998155832290649,
      0.9997983574867249,
      0.9997373223304749,
      0.9998626112937927,
      0.9999213218688965,
      0.999897301197052,
      0.9998414516448975,
      0.9999062418937683,
      0.9999133944511414,
      0.999849796295166,
      0.9998490214347839,
      0.9997703433036804,
      0.9997893571853638,
      0.9998047947883606,
      0.9996289014816284,
      0.9984707236289978,
      0.9991593956947327,
      0.9996128082275391,
      0.9983623027801514,
      0.996791660785675,
      0.9988114833831787,
      0.9993649125099182,
      0.9968406558036804,
      0.9967436194419861,
      0.9991182088851929,
      0.9983990788459778,
      0.992102861404419,
      0.9978777170181274,
      0.9993911981582642,
      0.9975101947784424,
      0.9952368140220642,
      0.9994919896125793,
      0.9994900822639465,
      0.9979545474052429,
      0.9992349743843079,
      0.9998448491096497,
      0.9997456073760986,
      0.9994670152664185,
      0.9999189376831055,
      0.9999361634254456,
      0.9999298453330994,
      0.9999579191207886,
      0.9999489188194275,
      0.9999295473098755,
      0.9999520778656006,
      0.999946653842926,
      0.9999073147773743,
      0.9998787641525269,
      0.9999684691429138,
      0.9999600648880005,
      0.9999418258666992,
      0.99992835521698,
      0.9998983144760132,
      0.9998975396156311,
      0.9999560117721558,
      0.9999603629112244,
      0.999962329864502,
      0.9999496936798096,
      0.9999450445175171,
      0.9999497532844543,
      0.9999731779098511,
      0.9999688267707825,
      0.9999287724494934,
      0.9999550580978394,
      0.9998924732208252,
      0.9997534155845642,
      0.999737024307251,
      0.9999109506607056,
      0.9996538758277893,
      0.99836266040802,
      0.9995708465576172,
      0.9996957182884216,
      0.9976435899734497,
      0.9955548644065857,
      0.9993555545806885,
      0.9995900988578796,
      0.9998924732208252,
      0.9999354481697083,
      0.9999713897705078,
      0.9999457001686096,
      0.9999502897262573,
      0.9999732971191406,
      0.999961793422699,
      0.9999041557312012,
      0.9999660849571228,
      0.9999762177467346,
      0.9999477863311768,
      0.9999420642852783,
      0.9999666213989258,
      0.9999247193336487
    ],
    [
      0.5264380574226379,
      0.6191633343696594,
      0.642967939376831,
      0.7253279685974121,
      0.7428974509239197,
      0.7030044794082642,
      0.7094558477401733,
      0.7703518867492676,
      0.7579459547996521,
      0.714833676815033,
      0.7537524700164795,
      0.795303225517273,
      0.7420318126678467,
      0.7101382613182068,
      0.7790149450302124,
      0.7769851684570312,
      0.6984661817550659,
      0.7083000540733337,
      0.7696217894554138,
      0.7084758281707764,
      0.7759135365486145,
      0.7149078249931335,
      0.7726991772651672,
      0.7971243858337402,
      0.7492279410362244,
      0.7412747144699097,
      0.7893280386924744,
      0.7693858742713928,
      0.7209886312484741,
      0.7431342005729675,
      0.7608073949813843,
      0.7108460664749146,
      0.6846352815628052,
      0.702832043170929,
      0.6799960136413574,
      0.6537630558013916,
      0.6078602075576782,
      0.6128045320510864,
      0.5609626173973083,
      0.6043628454208374,
      0.641616702079773,
      0.6455697417259216,
      0.6116131544113159,
      0.593533992767334,
      0.6212522387504578,
      0.5981184244155884,
      0.5585169792175293,
      0.5526821613311768,
      0.5805869698524475,
      0.5162501335144043,
      0.5005648732185364,
      0.5186607241630554,
      0.5079527497291565,
      0.5044876337051392,
      0.5122635960578918,
      0.5247805118560791,
      0.5574883222579956,
      0.5519627332687378,
      0.5552883744239807,
      0.5845437049865723,
      0.6190108060836792,
      0.6181902289390564,
      0.6189380288124084,
      0.6449676752090454,
      0.6458783149719238,
      0.623957633972168,
      0.6198313236236572,
      0.6352084875106812,
      0.6234843730926514,
      0.5912905931472778,
      0.5948660373687744,
      0.5775976181030273,
      0.9998893141746521,
      0.9999675750732422,
      0.9999585747718811,
      0.9999145865440369,
      0.9999329447746277,
      0.9996160268783569,
      0.9987916350364685,
      0.9919332265853882,
      0.9600646495819092,
      0.967537522315979,
      0.9262675046920776,
      0.934433102607727,
      0.9217689037322998,
      0.9507935047149658,
      0.9473437666893005,
      0.9834118485450745,
      0.9905155301094055,
      0.9984182119369507,
      0.9993607997894287,
      0.9997973442077637,
      0.999803900718689,
      0.9997993111610413,
      0.9996684193611145,
      0.9984898567199707,
      0.997222363948822,
      0.9899196624755859,
      0.9728385210037231,
      0.9257856607437134,
      0.887973427772522,
      0.8892786502838135,
      0.8679739236831665,
      0.8995978236198425,
      0.9175329208374023,
      0.9492854475975037,
      0.933290958404541,
      0.964005708694458,
      0.9395294189453125,
      0.9601526260375977,
      0.9537780284881592,
      0.990111231803894,
      0.9934059381484985,
      0.9978712201118469,
      0.9898066520690918,
      0.9872804880142212,
      0.9793605804443359,
      0.9505904316902161,
      0.9715854525566101,
      0.994886577129364,
      0.9989938735961914,
      0.9996680617332458,
      0.9989748597145081,
      0.9996946454048157,
      0.9993090033531189,
      0.9998083114624023,
      0.9998956322669983,
      0.999752938747406,
      0.9998552799224854,
      0.9998664259910583,
      0.9998596906661987,
      0.9994215369224548,
      0.9992790818214417,
      0.9997442364692688,
      0.9998066425323486,
      0.9994984269142151,
      0.9985054135322571,
      0.9997110366821289,
      0.9998986721038818,
      0.9999417662620544,
      0.9999433159828186,
      0.9999211430549622,
      0.9999280571937561,
      0.9997575283050537,
      0.9997273087501526,
      0.9995532631874084,
      0.9993517994880676,
      0.9972185492515564,
      0.9882791042327881,
      0.9615508913993835,
      0.9432182312011719,
      0.9286264777183533,
      0.9226459860801697,
      0.9640964865684509,
      0.9941273331642151,
      0.9987695217132568,
      0.9997298717498779,
      0.9992900490760803,
      0.9946624636650085,
      0.9739158749580383,
      0.939046323299408,
      0.875202476978302,
      0.8492140769958496,
      0.8134642839431763,
      0.8696439266204834,
      0.9126865863800049,
      0.9675210118293762,
      0.98151034116745,
      0.9975947737693787,
      0.9979315996170044,
      0.9994029998779297,
      0.9997446537017822,
      0.999843180179596,
      0.9989503622055054,
      0.9979135394096375,
      0.9779032468795776,
      0.9431251287460327,
      0.9529362916946411,
      0.9463364481925964,
      0.9847700595855713,
      0.9981728196144104,
      0.9992559552192688,
      0.9994616508483887,
      0.9985601305961609,
      0.9977505207061768,
      0.990919828414917,
      0.9802756905555725,
      0.9575350284576416,
      0.9532417058944702,
      0.9471580982208252,
      0.9025505185127258,
      0.9232690334320068,
      0.9815089106559753,
      0.9953867793083191,
      0.9885200262069702,
      0.9969980716705322,
      0.99200439453125,
      0.9998674392700195,
      0.9998867511749268,
      0.9998365044593811,
      0.9999462366104126,
      0.9999096393585205,
      0.9997963309288025,
      0.9998948574066162,
      0.9998931884765625,
      0.99993896484375,
      0.9999116063117981,
      0.9998219609260559,
      0.9995139241218567,
      0.9973489046096802,
      0.991898238658905,
      0.9659305810928345,
      0.9641759395599365,
      0.9358452558517456,
      0.8833299875259399,
      0.8470317721366882,
      0.8826096057891846,
      0.9286471009254456,
      0.9733248353004456,
      0.9806168675422668,
      0.9967541098594666,
      0.9988452792167664,
      0.9998297095298767,
      0.9998999238014221,
      0.9998385310173035,
      0.9998394846916199,
      0.9996556639671326,
      0.9993500113487244,
      0.9992729425430298,
      0.994255781173706,
      0.98250412940979,
      0.9603972434997559,
      0.930578351020813,
      0.9523473381996155,
      0.8925657272338867,
      0.9197133183479309,
      0.9444129467010498,
      0.8955929279327393,
      0.8326473236083984,
      0.884404182434082,
      0.9083043336868286,
      0.838021993637085,
      0.8063867092132568,
      0.8963627219200134,
      0.8878209590911865,
      0.8094720244407654,
      0.8286195993423462,
      0.9107372164726257,
      0.8701835870742798,
      0.826444149017334,
      0.8898013830184937,
      0.9305076599121094,
      0.891423761844635,
      0.8728914260864258,
      0.938838005065918,
      0.9546304941177368,
      0.9232850074768066,
      0.9442787170410156,
      0.9743226766586304,
      0.9821497201919556,
      0.9967427849769592,
      0.9995234608650208,
      0.9999196529388428,
      0.9999462366104126,
      0.9998932480812073,
      0.9991111159324646,
      0.9998235106468201,
      0.9998047947883606,
      0.9997469186782837,
      0.9998700022697449,
      0.9999262690544128,
      0.9999019503593445,
      0.9998505711555481,
      0.9999133944511414,
      0.9999211430549622,
      0.9998555183410645,
      0.9998608231544495,
      0.9998024106025696,
      0.9998123645782471,
      0.9998213648796082,
      0.9996702671051025,
      0.9986047148704529,
      0.9992120265960693,
      0.9996440410614014,
      0.9984678030014038,
      0.9967319965362549,
      0.9988125562667847,
      0.9993807077407837,
      0.9967332482337952,
      0.996733546257019,
      0.9991369843482971,
      0.9983357191085815,
      0.9916090369224548,
      0.9977695345878601,
      0.9993563890457153,
      0.9974262118339539,
      0.9946185946464539,
      0.9994403123855591,
      0.9994807243347168,
      0.9979023933410645,
      0.9991945028305054,
      0.999842643737793,
      0.9997403621673584,
      0.9994544982910156,
      0.9999147653579712,
      0.9999359250068665,
      0.9999272227287292,
      0.9999556541442871,
      0.9999504685401917,
      0.999930202960968,
      0.9999510645866394,
      0.9999467134475708,
      0.9999093413352966,
      0.9998810887336731,
      0.9999693632125854,
      0.9999610781669617,
      0.9999428987503052,
      0.9999284148216248,
      0.9998977780342102,
      0.9998995065689087,
      0.9999558329582214,
      0.9999573826789856,
      0.9999603033065796,
      0.9999487400054932,
      0.9999436736106873,
      0.9999505281448364,
      0.9999739527702332,
      0.9999701380729675,
      0.9999317526817322,
      0.9999533295631409,
      0.9998884201049805,
      0.9997165203094482,
      0.9996905326843262,
      0.9999009966850281,
      0.9995982050895691,
      0.9978736042976379,
      0.9994425177574158,
      0.9996306896209717,
      0.9969688057899475,
      0.9942949414253235,
      0.9992024898529053,
      0.999515175819397,
      0.9998807907104492,
      0.9999345541000366,
      0.999971866607666,
      0.9999471306800842,
      0.9999514222145081,
      0.9999740719795227,
      0.999962568283081,
      0.9999046921730042,
      0.9999662637710571,
      0.9999767541885376,
      0.9999482035636902,
      0.9999421834945679,
      0.9999670386314392,
      0.9999262094497681
    ],
    [
      0.5386223793029785,
      0.6359573602676392,
      0.65977543592453,
      0.7382380366325378,
      0.7552326917648315,
      0.7211312055587769,
      0.7238210439682007,
      0.787962794303894,
      0.773345410823822,
      0.7294352054595947,
      0.7691278457641602,
      0.8067394495010376,
      0.7590943574905396,
      0.7251237630844116,
      0.7937754988670349,
      0.7931092381477356,
      0.714460551738739,
      0.7161905765533447,
      0.7865329384803772,
      0.7213295698165894,
      0.7897737622261047,
      0.7306278347969055,
      0.7808818817138672,
      0.8090180158615112,
      0.7672420740127563,
      0.7561560273170471,
      0.8003988862037659,
      0.78510582447052,
      0.7357312440872192,
      0.7576597929000854,
      0.7744813561439514,
      0.7287333011627197,
      0.7041231989860535,
      0.718707799911499,
      0.694008469581604,
      0.6642595529556274,
      0.6168526411056519,
      0.6265822052955627,
      0.5824284553527832,
      0.6310632824897766,
      0.6637867093086243,
      0.6657896041870117,
      0.6317947506904602,
      0.6241272687911987,
      0.6599725484848022,
      0.6393510103225708,
      0.5933632254600525,
      0.5977628231048584,
      0.6332712769508362,
      0.578535795211792,
      0.5285762548446655,
      0.564830482006073,
      0.5454015731811523,
      0.5377612709999084,
      0.5614123940467834,
      0.5428006649017334,
      0.590020477771759,
      0.6094093918800354,
      0.6005911231040955,
      0.6078342199325562,
      0.6461586952209473,
      0.6460704803466797,
      0.6412338614463806,
      0.6624681353569031,
      0.6617709994316101,
      0.6366267204284668,
      0.6364524364471436,
      0.6517434120178223,
      0.6364715695381165,
      0.6057513952255249,
      0.6096782684326172,
      0.5873482823371887,
      0.9998911619186401,
      0.9999683499336243,
      0.9999602437019348,
      0.9999242424964905,
      0.9999397993087769,
      0.9996492862701416,
      0.9988465905189514,
      0.9897255897521973,
      0.9597530364990234,
      0.9694135189056396,
      0.9280380010604858,
      0.935788094997406,
      0.9202600121498108,
      0.9524087309837341,
      0.9487344026565552,
      0.9840842485427856,
      0.9907089471817017,
      0.9984259605407715,
      0.9993863701820374,
      0.9998005032539368,
      0.9998105764389038,
      0.9998034834861755,
      0.9996723532676697,
      0.9985320568084717,
      0.9973044395446777,
      0.9907373785972595,
      0.9738942980766296,
      0.9258425235748291,
      0.8905967473983765,
      0.8889499306678772,
      0.870907187461853,
      0.9035787582397461,
      0.9247616529464722,
      0.9539809226989746,
      0.9369584321975708,
      0.9661316275596619,
      0.9418817758560181,
      0.9603722095489502,
      0.9552825093269348,
      0.9914803504943848,
      0.9934770464897156,
      0.9979718923568726,
      0.9903315305709839,
      0.987777829170227,
      0.9805013537406921,
      0.9518041610717773,
      0.971511960029602,
      0.9951335787773132,
      0.9990800619125366,
      0.9996859431266785,
      0.9990056753158569,
      0.9997103214263916,
      0.99936443567276,
      0.9998276829719543,
      0.9998986124992371,
      0.9997712969779968,
      0.9998741149902344,
      0.9998769760131836,
      0.999873697757721,
      0.9994525909423828,
      0.9993465542793274,
      0.9997873306274414,
      0.9998599886894226,
      0.9996797442436218,
      0.9991163015365601,
      0.9997764825820923,
      0.999912440776825,
      0.9999439716339111,
      0.999945878982544,
      0.999921441078186,
      0.9999319911003113,
      0.999773383140564,
      0.9997453689575195,
      0.9995761513710022,
      0.999362587928772,
      0.9971382021903992,
      0.9880352020263672,
      0.9602603912353516,
      0.9415754079818726,
      0.9294378757476807,
      0.9253840446472168,
      0.9665279984474182,
      0.9950982332229614,
      0.9989395141601562,
      0.9997622966766357,
      0.9993714690208435,
      0.9942136406898499,
      0.9756330847740173,
      0.9430621862411499,
      0.8812161087989807,
      0.8559210300445557,
      0.8221100568771362,
      0.879115879535675,
      0.9176523685455322,
      0.9707515835762024,
      0.9861348867416382,
      0.9978207349777222,
      0.9974802732467651,
      0.999441385269165,
      0.99979168176651,
      0.9998713731765747,
      0.9991332292556763,
      0.998323917388916,
      0.9806721806526184,
      0.9471595287322998,
      0.9575818181037903,
      0.9521647691726685,
      0.987665593624115,
      0.99852454662323,
      0.999377429485321,
      0.9995380640029907,
      0.9987781643867493,
      0.9981067180633545,
      0.9928014278411865,
      0.9826656579971313,
      0.9614686965942383,
      0.951457142829895,
      0.9494404792785645,
      0.9086861610412598,
      0.9273335933685303,
      0.9838595390319824,
      0.9958143830299377,
      0.9896280765533447,
      0.9972880482673645,
      0.9930071234703064,
      0.9998712539672852,
      0.9998902678489685,
      0.9998432397842407,
      0.9999484419822693,
      0.9999139308929443,
      0.999812662601471,
      0.9999018907546997,
      0.9998975992202759,
      0.9999412894248962,
      0.9999176859855652,
      0.9998360872268677,
      0.9995754957199097,
      0.9974109530448914,
      0.9905400276184082,
      0.9643609523773193,
      0.9603915214538574,
      0.9394055604934692,
      0.8822659254074097,
      0.8460550904273987,
      0.8837482929229736,
      0.9338682889938354,
      0.9751240015029907,
      0.9821683168411255,
      0.9971705079078674,
      0.9988978505134583,
      0.9998501539230347,
      0.9999051094055176,
      0.9998502135276794,
      0.9998478889465332,
      0.9996911883354187,
      0.9993853569030762,
      0.9993064403533936,
      0.9945765733718872,
      0.9822773933410645,
      0.9601020216941833,
      0.9347017407417297,
      0.9565659165382385,
      0.8979947566986084,
      0.9290969371795654,
      0.9531165361404419,
      0.9040418267250061,
      0.8424326181411743,
      0.893193781375885,
      0.9170024394989014,
      0.8486387729644775,
      0.8197533488273621,
      0.9046986699104309,
      0.9001506567001343,
      0.8222302198410034,
      0.8440955281257629,
      0.9173725247383118,
      0.8877434134483337,
      0.8407273292541504,
      0.8999589681625366,
      0.9366100430488586,
      0.8989633917808533,
      0.8852066397666931,
      0.9484146237373352,
      0.9595404863357544,
      0.9322764277458191,
      0.948525071144104,
      0.9795008897781372,
      0.9856269359588623,
      0.9976363182067871,
      0.9996477365493774,
      0.9999305009841919,
      0.9999486804008484,
      0.9998953342437744,
      0.999125599861145,
      0.9998310208320618,
      0.9998098015785217,
      0.9997575879096985,
      0.9998793601989746,
      0.9999325275421143,
      0.9999086260795593,
      0.9998639225959778,
      0.9999251365661621,
      0.9999330043792725,
      0.9998683333396912,
      0.9998766183853149,
      0.9998437166213989,
      0.9998465776443481,
      0.9998430013656616,
      0.9997262358665466,
      0.9988360404968262,
      0.9992961883544922,
      0.9996781945228577,
      0.9987187385559082,
      0.9974555969238281,
      0.9989573359489441,
      0.9994651675224304,
      0.9973891973495483,
      0.9971401691436768,
      0.9991908669471741,
      0.9985331892967224,
      0.9930648803710938,
      0.9980180859565735,
      0.9994137287139893,
      0.9977561235427856,
      0.9955857992172241,
      0.999504804611206,
      0.9995193481445312,
      0.9980999827384949,
      0.9992546439170837,
      0.999851405620575,
      0.9997588396072388,
      0.9995294213294983,
      0.9999233484268188,
      0.99993896484375,
      0.9999354481697083,
      0.9999620914459229,
      0.9999525547027588,
      0.9999343156814575,
      0.9999552369117737,
      0.9999482035636902,
      0.9999081492424011,
      0.9998802542686462,
      0.9999690651893616,
      0.9999615550041199,
      0.999943733215332,
      0.9999290108680725,
      0.9998992681503296,
      0.9998970627784729,
      0.9999563097953796,
      0.9999593496322632,
      0.9999611973762512,
      0.9999499320983887,
      0.9999465346336365,
      0.9999514818191528,
      0.9999744892120361,
      0.9999703764915466,
      0.999933123588562,
      0.9999578595161438,
      0.9999043941497803,
      0.9998013973236084,
      0.9997963309288025,
      0.9999263286590576,
      0.9997228980064392,
      0.9988747835159302,
      0.9996896982192993,
      0.9997597336769104,
      0.99814772605896,
      0.9967172741889954,
      0.9995168447494507,
      0.9996639490127563,
      0.9999067187309265,
      0.9999397993087769,
      0.999972939491272,
      0.9999469518661499,
      0.9999526143074036,
      0.9999746084213257,
      0.9999622106552124,
      0.9999052286148071,
      0.9999664425849915,
      0.9999769330024719,
      0.9999485015869141,
      0.999942421913147,
      0.9999674558639526,
      0.9999269247055054
    ],
    [
      0.5536665320396423,
      0.6510390043258667,
      0.6706647276878357,
      0.7466648817062378,
      0.7646203637123108,
      0.7323578596115112,
      0.7347143888473511,
      0.7962971925735474,
      0.7834587097167969,
      0.740082859992981,
      0.7760147452354431,
      0.8153316974639893,
      0.7730196714401245,
      0.7375442385673523,
      0.8013415336608887,
      0.8052842617034912,
      0.7310945391654968,
      0.7292028069496155,
      0.8010923862457275,
      0.7371037006378174,
      0.8046863675117493,
      0.7522735595703125,
      0.7937414050102234,
      0.8221522569656372,
      0.7860023379325867,
      0.7740541696548462,
      0.8129436373710632,
      0.8011014461517334,
      0.7548226118087769,
      0.7750442624092102,
      0.78980553150177,
      0.7465020418167114,
      0.7284555435180664,
      0.7392975687980652,
      0.7108004093170166,
      0.6814455986022949,
      0.633195161819458,
      0.6519139409065247,
      0.608319878578186,
      0.6518803834915161,
      0.6878458857536316,
      0.6868141889572144,
      0.6512739658355713,
      0.6586322784423828,
      0.6938329935073853,
      0.6769195199012756,
      0.6454556584358215,
      0.6599513292312622,
      0.6868151426315308,
      0.6432321071624756,
      0.5908666849136353,
      0.6215721368789673,
      0.6067959070205688,
      0.5725500583648682,
      0.6093912124633789,
      0.5869431495666504,
      0.6176066994667053,
      0.6332684755325317,
      0.6482757925987244,
      0.6375495791435242,
      0.6685805916786194,
      0.66338711977005,
      0.660952627658844,
      0.6771194338798523,
      0.6760913133621216,
      0.6498675346374512,
      0.6501778960227966,
      0.665916383266449,
      0.6472944021224976,
      0.6212313175201416,
      0.6212223768234253,
      0.5987147688865662,
      0.9998921155929565,
      0.999968945980072,
      0.9999628663063049,
      0.9999347925186157,
      0.9999498724937439,
      0.9996995329856873,
      0.9990379214286804,
      0.9913066625595093,
      0.9626628160476685,
      0.9716537594795227,
      0.9316487312316895,
      0.9400030374526978,
      0.9229488372802734,
      0.9549722671508789,
      0.9510844349861145,
      0.9855878949165344,
      0.9921438097953796,
      0.9985952377319336,
      0.999460756778717,
      0.9998151063919067,
      0.9998229742050171,
      0.9998196363449097,
      0.9997038245201111,
      0.9987107515335083,
      0.9976149797439575,
      0.9921479225158691,
      0.976617157459259,
      0.931809663772583,
      0.8968386650085449,
      0.895160436630249,
      0.8757447600364685,
      0.9054559469223022,
      0.9270200133323669,
      0.9575920104980469,
      0.9380818605422974,
      0.9676406383514404,
      0.9441981315612793,
      0.9615339636802673,
      0.9522923827171326,
      0.9908177852630615,
      0.9935085773468018,
      0.9979717135429382,
      0.9888560771942139,
      0.9876004457473755,
      0.980629026889801,
      0.9509036540985107,
      0.9705421924591064,
      0.9949057102203369,
      0.9990902543067932,
      0.9996939897537231,
      0.9990067481994629,
      0.9997116327285767,
      0.9993746280670166,
      0.9998339414596558,
      0.9998996257781982,
      0.9997786283493042,
      0.9998795986175537,
      0.9998738765716553,
      0.9998772740364075,
      0.9994602799415588,
      0.9993690848350525,
      0.9998000860214233,
      0.9998712539672852,
      0.9997113347053528,
      0.9992383122444153,
      0.9997942447662354,
      0.9999173283576965,
      0.9999445676803589,
      0.9999467730522156,
      0.9999208450317383,
      0.9999333620071411,
      0.999779462814331,
      0.9997522830963135,
      0.9995794296264648,
      0.9993532299995422,
      0.9969520568847656,
      0.9876207113265991,
      0.9593413472175598,
      0.9397276639938354,
      0.9295538067817688,
      0.9256865978240967,
      0.9676684141159058,
      0.9949816465377808,
      0.9989999532699585,
      0.9997760057449341,
      0.9994115829467773,
      0.9943253993988037,
      0.9761744737625122,
      0.9443156719207764,
      0.8829786777496338,
      0.8618811368942261,
      0.8280330896377563,
      0.88306725025177,
      0.9218635559082031,
      0.9732129573822021,
      0.9868887066841125,
      0.9972935914993286,
      0.9975063800811768,
      0.9994882345199585,
      0.9998161792755127,
      0.9998841285705566,
      0.9992138743400574,
      0.9984510540962219,
      0.981997013092041,
      0.9491084814071655,
      0.9604688286781311,
      0.9570008516311646,
      0.9893594980239868,
      0.9987031817436218,
      0.9994384050369263,
      0.9995781183242798,
      0.9989033341407776,
      0.9983119964599609,
      0.9937008619308472,
      0.9844449162483215,
      0.9643877148628235,
      0.9550787806510925,
      0.9562631845474243,
      0.9156399965286255,
      0.9333667755126953,
      0.986454963684082,
      0.9966798424720764,
      0.9915416240692139,
      0.9977273941040039,
      0.9942050576210022,
      0.9998814463615417,
      0.9998968243598938,
      0.9998553991317749,
      0.9999514818191528,
      0.9999235272407532,
      0.9998475313186646,
      0.9999166131019592,
      0.9999047517776489,
      0.9999438524246216,
      0.9999265074729919,
      0.9998586177825928,
      0.999660074710846,
      0.9978809952735901,
      0.9905477166175842,
      0.965350866317749,
      0.9615136384963989,
      0.943867564201355,
      0.8895835876464844,
      0.8564671277999878,
      0.8917121291160583,
      0.9399056434631348,
      0.9766383767127991,
      0.9841187596321106,
      0.9978882074356079,
      0.9991326928138733,
      0.9998831152915955,
      0.9999164342880249,
      0.9998635649681091,
      0.9998573064804077,
      0.9997307658195496,
      0.9994706511497498,
      0.9994605779647827,
      0.99654620885849,
      0.9822573065757751,
      0.9630934596061707,
      0.9394816160202026,
      0.9595000743865967,
      0.9089709520339966,
      0.9336997866630554,
      0.956257164478302,
      0.9109334945678711,
      0.8507563471794128,
      0.9022736549377441,
      0.9230549335479736,
      0.8570957183837891,
      0.8308148384094238,
      0.9115333557128906,
      0.9089183211326599,
      0.8334069848060608,
      0.8542182445526123,
      0.9241057634353638,
      0.8919097185134888,
      0.8524450063705444,
      0.9074260592460632,
      0.9445754885673523,
      0.9051995873451233,
      0.893967866897583,
      0.9537679553031921,
      0.963491678237915,
      0.9340754747390747,
      0.952309787273407,
      0.980729877948761,
      0.9874847531318665,
      0.99791419506073,
      0.9996970295906067,
      0.99993497133255,
      0.9999495148658752,
      0.9998964667320251,
      0.9991456270217896,
      0.9998376965522766,
      0.9998123645782471,
      0.9997625946998596,
      0.999883770942688,
      0.9999361634254456,
      0.9999116659164429,
      0.9998713731765747,
      0.999932050704956,
      0.9999389052391052,
      0.9998772144317627,
      0.9998918771743774,
      0.9998695850372314,
      0.9998683333396912,
      0.9998576641082764,
      0.9997725486755371,
      0.9990379810333252,
      0.9993862509727478,
      0.9997255206108093,
      0.9989191293716431,
      0.9978616237640381,
      0.9991128444671631,
      0.9995627403259277,
      0.9978938698768616,
      0.9976525902748108,
      0.999382734298706,
      0.9988694787025452,
      0.9949926733970642,
      0.9984799027442932,
      0.9995414018630981,
      0.9982895255088806,
      0.9971868991851807,
      0.9996376633644104,
      0.9996128678321838,
      0.9984402656555176,
      0.9993743300437927,
      0.999870240688324,
      0.9997923374176025,
      0.9996134638786316,
      0.9999305009841919,
      0.9999420046806335,
      0.9999404549598694,
      0.9999657869338989,
      0.9999537467956543,
      0.9999329447746277,
      0.9999567866325378,
      0.9999492168426514,
      0.9999080896377563,
      0.9998811483383179,
      0.9999692440032959,
      0.9999622106552124,
      0.9999449253082275,
      0.9999297261238098,
      0.9999008178710938,
      0.9998975396156311,
      0.9999574422836304,
      0.9999620914459229,
      0.9999631643295288,
      0.9999513626098633,
      0.9999467730522156,
      0.9999522566795349,
      0.99997478723526,
      0.9999708533287048,
      0.9999341368675232,
      0.9999601244926453,
      0.9999128580093384,
      0.9998400807380676,
      0.9998352527618408,
      0.9999371767044067,
      0.9997832179069519,
      0.9992172718048096,
      0.999769926071167,
      0.999812662601471,
      0.9986335039138794,
      0.9976614117622375,
      0.9996233582496643,
      0.9997211694717407,
      0.9999192953109741,
      0.9999432563781738,
      0.9999737739562988,
      0.9999478459358215,
      0.9999538660049438,
      0.9999752640724182,
      0.9999626874923706,
      0.9999063014984131,
      0.9999667406082153,
      0.9999773502349854,
      0.9999486207962036,
      0.9999425411224365,
      0.999967634677887,
      0.9999273419380188
    ],
    [
      0.5686692595481873,
      0.6664075255393982,
      0.6834734678268433,
      0.754015326499939,
      0.772137463092804,
      0.7425140738487244,
      0.7451947927474976,
      0.8010966777801514,
      0.7925456762313843,
      0.7506124973297119,
      0.783503532409668,
      0.8238660097122192,
      0.7862815260887146,
      0.7511085867881775,
      0.8106047511100769,
      0.8175249099731445,
      0.7464795112609863,
      0.7430668473243713,
      0.8159490823745728,
      0.7565579414367676,
      0.8225424289703369,
      0.7763344049453735,
      0.8130646347999573,
      0.838896632194519,
      0.8068796992301941,
      0.795846164226532,
      0.8290228843688965,
      0.8182246088981628,
      0.7787899971008301,
      0.7953043580055237,
      0.8049600720405579,
      0.7651335000991821,
      0.753626823425293,
      0.7587154507637024,
      0.7287770509719849,
      0.7021632194519043,
      0.6521909236907959,
      0.6739892363548279,
      0.6253758072853088,
      0.6717427372932434,
      0.7159037590026855,
      0.7091793417930603,
      0.6803293228149414,
      0.6945215463638306,
      0.7396223545074463,
      0.7183290719985962,
      0.7062218189239502,
      0.7197352647781372,
      0.7372256517410278,
      0.7102746367454529,
      0.6749493479728699,
      0.6927127838134766,
      0.6746751070022583,
      0.6338610053062439,
      0.666189968585968,
      0.6350196599960327,
      0.6490212678909302,
      0.6669038534164429,
      0.685482382774353,
      0.6710591316223145,
      0.6928162574768066,
      0.6843894720077515,
      0.6841284036636353,
      0.6931875944137573,
      0.692680299282074,
      0.6671618223190308,
      0.6677291393280029,
      0.6827610731124878,
      0.6656076908111572,
      0.6461172103881836,
      0.639220118522644,
      0.6148972511291504,
      0.9998924136161804,
      0.9999706149101257,
      0.9999657273292542,
      0.9999444484710693,
      0.9999594688415527,
      0.9997805953025818,
      0.9992572069168091,
      0.9934185147285461,
      0.9667540788650513,
      0.974921703338623,
      0.9370250701904297,
      0.9402564764022827,
      0.9278938174247742,
      0.9583635926246643,
      0.9547291398048401,
      0.9878501296043396,
      0.9939444661140442,
      0.9987857937812805,
      0.9995331168174744,
      0.999829113483429,
      0.99982750415802,
      0.9998344779014587,
      0.9997394680976868,
      0.9989157319068909,
      0.9979909062385559,
      0.9937488436698914,
      0.9800013899803162,
      0.9388476014137268,
      0.9024057388305664,
      0.898928701877594,
      0.8773870468139648,
      0.9100033044815063,
      0.9306457042694092,
      0.9614301919937134,
      0.9417102336883545,
      0.9690817594528198,
      0.9472678303718567,
      0.9634032249450684,
      0.9535485506057739,
      0.9889810085296631,
      0.9920424222946167,
      0.9979193210601807,
      0.9879432916641235,
      0.9878572225570679,
      0.9817428588867188,
      0.9517717957496643,
      0.9696571826934814,
      0.9951590895652771,
      0.9991541504859924,
      0.9997119307518005,
      0.9990414381027222,
      0.9997296333312988,
      0.9994404315948486,
      0.9998499751091003,
      0.9999020099639893,
      0.9997917413711548,
      0.9998896718025208,
      0.9998790621757507,
      0.9998854994773865,
      0.9994783401489258,
      0.9993990659713745,
      0.999817967414856,
      0.9998897314071655,
      0.999764621257782,
      0.9994606375694275,
      0.9998297691345215,
      0.9999269843101501,
      0.9999465942382812,
      0.9999486207962036,
      0.9999182224273682,
      0.9999334812164307,
      0.9997810125350952,
      0.9997512698173523,
      0.9995676875114441,
      0.999325156211853,
      0.9965906143188477,
      0.9868510365486145,
      0.9588901996612549,
      0.9387912154197693,
      0.9294818639755249,
      0.9281958341598511,
      0.9694316387176514,
      0.9953659176826477,
      0.9990823864936829,
      0.9997863173484802,
      0.9994206428527832,
      0.9933041930198669,
      0.9768085479736328,
      0.9464511871337891,
      0.8859214782714844,
      0.8682829141616821,
      0.8370456695556641,
      0.890083909034729,
      0.9267817735671997,
      0.9760621786117554,
      0.987768828868866,
      0.997697114944458,
      0.9976850152015686,
      0.9995558857917786,
      0.9998470544815063,
      0.9999008178710938,
      0.9993337392807007,
      0.9986938238143921,
      0.9841334819793701,
      0.9522045850753784,
      0.9636815786361694,
      0.9606914520263672,
      0.991374671459198,
      0.9989532828330994,
      0.9995291829109192,
      0.9996351599693298,
      0.9990729093551636,
      0.9985478520393372,
      0.9944383502006531,
      0.9862577319145203,
      0.9672033786773682,
      0.9589647054672241,
      0.9617037773132324,
      0.9228910803794861,
      0.9394502639770508,
      0.9892274141311646,
      0.9975297451019287,
      0.9936844110488892,
      0.998222291469574,
      0.9954310059547424,
      0.9998884201049805,
      0.9999013543128967,
      0.9998654127120972,
      0.9999539256095886,
      0.9999324679374695,
      0.9998759627342224,
      0.9999277591705322,
      0.9999099969863892,
      0.9999462962150574,
      0.9999352097511292,
      0.9998754858970642,
      0.9997404217720032,
      0.9983915090560913,
      0.9920952320098877,
      0.9680824875831604,
      0.9637554883956909,
      0.9498036503791809,
      0.8985308408737183,
      0.8704849481582642,
      0.9020382761955261,
      0.9461367130279541,
      0.9794365167617798,
      0.9867796897888184,
      0.9984782934188843,
      0.9993485808372498,
      0.9999063611030579,
      0.9999241828918457,
      0.9998744130134583,
      0.9998648166656494,
      0.9997620582580566,
      0.9995275735855103,
      0.999508261680603,
      0.9943771958351135,
      0.9836660623550415,
      0.9678472280502319,
      0.9449865818023682,
      0.9645946621894836,
      0.9177428483963013,
      0.9408154487609863,
      0.9625910520553589,
      0.9198217391967773,
      0.8606132864952087,
      0.9149053692817688,
      0.9315729141235352,
      0.8706827163696289,
      0.8468226790428162,
      0.9214166402816772,
      0.9177929162979126,
      0.8489924073219299,
      0.8660848140716553,
      0.9322487711906433,
      0.901498019695282,
      0.865517795085907,
      0.916318953037262,
      0.9495378136634827,
      0.9154762029647827,
      0.9029345512390137,
      0.9555381536483765,
      0.9671668410301208,
      0.9384464025497437,
      0.9564281702041626,
      0.9838548898696899,
      0.9896541237831116,
      0.9983589053153992,
      0.9997639060020447,
      0.9999412298202515,
      0.9999505281448364,
      0.9998998641967773,
      0.9991583824157715,
      0.9998416304588318,
      0.9998134970664978,
      0.9997668862342834,
      0.999888002872467,
      0.9999391436576843,
      0.9999139308929443,
      0.9998779892921448,
      0.99993896484375,
      0.9999450445175171,
      0.9998847842216492,
      0.9999017715454102,
      0.9998939037322998,
      0.9998917579650879,
      0.9998729825019836,
      0.9998145699501038,
      0.9992085695266724,
      0.999500036239624,
      0.9997705221176147,
      0.9991458654403687,
      0.9982552528381348,
      0.9993131756782532,
      0.9996517896652222,
      0.9983472228050232,
      0.9981461763381958,
      0.9995260238647461,
      0.9992309808731079,
      0.9969356060028076,
      0.9988788366317749,
      0.999660074710846,
      0.9987459778785706,
      0.9982168674468994,
      0.9997465014457703,
      0.9997010827064514,
      0.9987843632698059,
      0.9995049834251404,
      0.9998921751976013,
      0.9998342990875244,
      0.9997185468673706,
      0.9999412298202515,
      0.9999473690986633,
      0.9999486207962036,
      0.9999706149101257,
      0.9999553561210632,
      0.9999338984489441,
      0.9999585151672363,
      0.9999498724937439,
      0.9999075531959534,
      0.9998812675476074,
      0.9999693036079407,
      0.9999626874923706,
      0.999945878982544,
      0.9999302625656128,
      0.9999021291732788,
      0.9998984932899475,
      0.9999589323997498,
      0.9999656081199646,
      0.9999656677246094,
      0.9999531507492065,
      0.9999476075172424,
      0.9999529719352722,
      0.9999750256538391,
      0.9999709725379944,
      0.9999346137046814,
      0.9999635815620422,
      0.9999198317527771,
      0.9998736381530762,
      0.9998646378517151,
      0.9999461770057678,
      0.9998339414596558,
      0.9995026588439941,
      0.9998403191566467,
      0.9998597502708435,
      0.9991158246994019,
      0.9986088871955872,
      0.9997287392616272,
      0.9997754096984863,
      0.9999288320541382,
      0.9999459385871887,
      0.9999745488166809,
      0.999948263168335,
      0.9999545812606812,
      0.9999758005142212,
      0.999962568283081,
      0.9999068379402161,
      0.9999669790267944,
      0.9999774694442749,
      0.9999488592147827,
      0.9999426007270813,
      0.9999677538871765,
      0.9999276995658875
    ],
    [
      0.6134859323501587,
      0.6867063045501709,
      0.7008019089698792,
      0.764150083065033,
      0.7824152708053589,
      0.755524754524231,
      0.755907416343689,
      0.808114230632782,
      0.8012535572052002,
      0.760160505771637,
      0.790986955165863,
      0.8314512968063354,
      0.7994547486305237,
      0.7645803093910217,
      0.819334864616394,
      0.82941073179245,
      0.7617893218994141,
      0.756337583065033,
      0.828956127166748,
      0.77364182472229,
      0.8380837440490723,
      0.7981504797935486,
      0.8308597803115845,
      0.8526477217674255,
      0.8247970342636108,
      0.8159240484237671,
      0.8433979749679565,
      0.8311779499053955,
      0.7974433898925781,
      0.8135111331939697,
      0.8185850977897644,
      0.7816581130027771,
      0.7715328931808472,
      0.7765640020370483,
      0.745955765247345,
      0.7176999449729919,
      0.666628897190094,
      0.6913626194000244,
      0.6395660638809204,
      0.6896331310272217,
      0.7395833730697632,
      0.7302647829055786,
      0.7029355764389038,
      0.731009304523468,
      0.7747310996055603,
      0.748025119304657,
      0.7542740702629089,
      0.7665139436721802,
      0.7770893573760986,
      0.7499393820762634,
      0.7419210076332092,
      0.7447187304496765,
      0.7209933400154114,
      0.7022902965545654,
      0.7248886823654175,
      0.6920450925827026,
      0.6906039714813232,
      0.7018107175827026,
      0.7250667810440063,
      0.702953577041626,
      0.7213121056556702,
      0.7090600728988647,
      0.7091515064239502,
      0.7120327353477478,
      0.7147683501243591,
      0.6860222816467285,
      0.6881442666053772,
      0.7014434337615967,
      0.6853590607643127,
      0.6715990304946899,
      0.657562792301178,
      0.6344032287597656,
      0.9998932480812073,
      0.9999710321426392,
      0.999967634677887,
      0.9999512434005737,
      0.9999662637710571,
      0.9998311400413513,
      0.9993909001350403,
      0.9947569370269775,
      0.9707167744636536,
      0.9779014587402344,
      0.9419386386871338,
      0.9437456727027893,
      0.9327918291091919,
      0.9628368020057678,
      0.9592204689979553,
      0.9899656176567078,
      0.995204746723175,
      0.9989376068115234,
      0.9995957016944885,
      0.9998423457145691,
      0.9998388886451721,
      0.9998473525047302,
      0.9997660517692566,
      0.9990779757499695,
      0.9982985258102417,
      0.9950292706489563,
      0.9833109378814697,
      0.9441643953323364,
      0.9080491065979004,
      0.9042030572891235,
      0.8820595741271973,
      0.9137120246887207,
      0.9356532692909241,
      0.966107964515686,
      0.94588303565979,
      0.9705498218536377,
      0.946523904800415,
      0.964408278465271,
      0.9534301161766052,
      0.9884557723999023,
      0.9917367100715637,
      0.9978514313697815,
      0.9877516627311707,
      0.9882230758666992,
      0.9810575246810913,
      0.9481406807899475,
      0.9694663286209106,
      0.9954693913459778,
      0.9992067217826843,
      0.999722957611084,
      0.9990642666816711,
      0.9997424483299255,
      0.9994927644729614,
      0.9998612403869629,
      0.9999035596847534,
      0.9997968673706055,
      0.9998945593833923,
      0.9998809695243835,
      0.9998905062675476,
      0.9994633793830872,
      0.9994183778762817,
      0.9998291730880737,
      0.9999012351036072,
      0.9997970461845398,
      0.9995880126953125,
      0.9998519420623779,
      0.9999332427978516,
      0.9999474287033081,
      0.9999501705169678,
      0.9999188184738159,
      0.9999352097511292,
      0.9997852444648743,
      0.9997544288635254,
      0.9995449781417847,
      0.999253511428833,
      0.9956808090209961,
      0.9855086207389832,
      0.9570297598838806,
      0.9359440803527832,
      0.9286423921585083,
      0.9293828010559082,
      0.9710278511047363,
      0.9957239627838135,
      0.9991587400436401,
      0.9998022317886353,
      0.9994630813598633,
      0.9933514595031738,
      0.9776567220687866,
      0.9483768939971924,
      0.8880417943000793,
      0.8735339045524597,
      0.8464822173118591,
      0.8948608636856079,
      0.933040976524353,
      0.9786450862884521,
      0.9889340400695801,
      0.9979445338249207,
      0.9976698756217957,
      0.9996197819709778,
      0.9998722076416016,
      0.9999144673347473,
      0.9994313716888428,
      0.9989001154899597,
      0.9863872528076172,
      0.9570193290710449,
      0.9668717384338379,
      0.963959813117981,
      0.9927876591682434,
      0.9991306066513062,
      0.9996004104614258,
      0.9996848106384277,
      0.9992068409919739,
      0.9987354874610901,
      0.9950193762779236,
      0.9891590476036072,
      0.9699583053588867,
      0.9626447558403015,
      0.9673454761505127,
      0.9284899234771729,
      0.9450867772102356,
      0.9915103912353516,
      0.9981151223182678,
      0.9957209229469299,
      0.9986468553543091,
      0.9965810179710388,
      0.9998932480812073,
      0.9999042749404907,
      0.9998723864555359,
      0.9999555945396423,
      0.999938428401947,
      0.9998964667320251,
      0.9999364018440247,
      0.9999130368232727,
      0.9999476671218872,
      0.9999411702156067,
      0.9998877644538879,
      0.9997990727424622,
      0.9987963438034058,
      0.9936944246292114,
      0.9714114665985107,
      0.9674015045166016,
      0.9560840129852295,
      0.9083149433135986,
      0.8835170269012451,
      0.9122008085250854,
      0.9506782293319702,
      0.9825785756111145,
      0.9890903234481812,
      0.998787522315979,
      0.9995360970497131,
      0.9999252557754517,
      0.9999313950538635,
      0.9998841285705566,
      0.999870240688324,
      0.9997863173484802,
      0.9995774626731873,
      0.9995959997177124,
      0.9957411289215088,
      0.9866166114807129,
      0.9711870551109314,
      0.952055811882019,
      0.9696482419967651,
      0.9234105348587036,
      0.9457687735557556,
      0.967430591583252,
      0.9278916716575623,
      0.8718822002410889,
      0.9266552925109863,
      0.9414390325546265,
      0.8817892670631409,
      0.8614513874053955,
      0.9301967620849609,
      0.9258548021316528,
      0.8614823818206787,
      0.8798149824142456,
      0.9387622475624084,
      0.9091509580612183,
      0.8745299577713013,
      0.922926127910614,
      0.9548168182373047,
      0.9219498634338379,
      0.9096709489822388,
      0.9606821537017822,
      0.9707151055335999,
      0.9427763223648071,
      0.960047721862793,
      0.9862465262413025,
      0.9920352101325989,
      0.9988200664520264,
      0.9998152256011963,
      0.9999476671218872,
      0.999952495098114,
      0.9999006986618042,
      0.9991569519042969,
      0.9998406767845154,
      0.9998115301132202,
      0.9997687339782715,
      0.9998911023139954,
      0.9999411106109619,
      0.9999161958694458,
      0.9998843669891357,
      0.9999458193778992,
      0.999951183795929,
      0.9998928904533386,
      0.9999114871025085,
      0.9999148845672607,
      0.999911904335022,
      0.9998881220817566,
      0.9998512864112854,
      0.9993597865104675,
      0.9996039271354675,
      0.9998114109039307,
      0.9993641376495361,
      0.9986152648925781,
      0.9994587898254395,
      0.9997209310531616,
      0.9987209439277649,
      0.9985423684120178,
      0.9996321797370911,
      0.9994546175003052,
      0.9979294538497925,
      0.9991344809532166,
      0.9997401237487793,
      0.9990049004554749,
      0.9986380338668823,
      0.99980628490448,
      0.9997589588165283,
      0.9990047812461853,
      0.9995962977409363,
      0.999906599521637,
      0.9998600482940674,
      0.9997809529304504,
      0.9999476075172424,
      0.9999502301216125,
      0.9999542832374573,
      0.9999740123748779,
      0.999956488609314,
      0.9999352693557739,
      0.9999603629112244,
      0.9999507665634155,
      0.999907910823822,
      0.9998824596405029,
      0.999969482421875,
      0.9999632835388184,
      0.9999467730522156,
      0.9999306797981262,
      0.9999045133590698,
      0.9998994469642639,
      0.9999597668647766,
      0.999967634677887,
      0.9999670386314392,
      0.9999540448188782,
      0.9999481439590454,
      0.9999532699584961,
      0.9999753832817078,
      0.9999710917472839,
      0.9999350905418396,
      0.999964714050293,
      0.9999238848686218,
      0.9998888373374939,
      0.9998831152915955,
      0.999952495098114,
      0.9998672008514404,
      0.9996771216392517,
      0.9998824000358582,
      0.999890923500061,
      0.9994312524795532,
      0.9991764426231384,
      0.9998027682304382,
      0.999816358089447,
      0.999937117099762,
      0.9999484419822693,
      0.9999752640724182,
      0.9999487996101379,
      0.9999550580978394,
      0.9999761581420898,
      0.9999628663063049,
      0.9999076128005981,
      0.999967098236084,
      0.9999776482582092,
      0.9999489784240723,
      0.9999426603317261,
      0.9999678730964661,
      0.9999279975891113
    ],
    [
      0.6299781203269958,
      0.6966167688369751,
      0.7090635299682617,
      0.7700468301773071,
      0.7897099852561951,
      0.7624441385269165,
      0.764193594455719,
      0.8136708736419678,
      0.8079520463943481,
      0.7686117887496948,
      0.7972922325134277,
      0.8379415273666382,
      0.8097244501113892,
      0.7754342555999756,
      0.8264197111129761,
      0.839179515838623,
      0.7747771739959717,
      0.7674769163131714,
      0.8393747806549072,
      0.7886878252029419,
      0.8503049612045288,
      0.8137180209159851,
      0.8435596227645874,
      0.8629324436187744,
      0.8375670313835144,
      0.8286242485046387,
      0.8518950939178467,
      0.8405724763870239,
      0.8101144433021545,
      0.8258638978004456,
      0.8286760449409485,
      0.7945124506950378,
      0.7851026058197021,
      0.7893292903900146,
      0.7598714232444763,
      0.7318300008773804,
      0.6814165711402893,
      0.7069721817970276,
      0.6554567813873291,
      0.7090275883674622,
      0.7586140632629395,
      0.7499514222145081,
      0.7255802154541016,
      0.7546348571777344,
      0.7987538576126099,
      0.7723146080970764,
      0.7836503982543945,
      0.7950218319892883,
      0.8010406494140625,
      0.7785749435424805,
      0.7810594439506531,
      0.7772440314292908,
      0.7547194957733154,
      0.739762544631958,
      0.7608001828193665,
      0.7296616435050964,
      0.7237604260444641,
      0.7356000542640686,
      0.7563233375549316,
      0.728736937046051,
      0.7420859336853027,
      0.7288551330566406,
      0.7296708226203918,
      0.7271496057510376,
      0.7298578023910522,
      0.7008303999900818,
      0.7048107981681824,
      0.716693103313446,
      0.7025326490402222,
      0.6897311210632324,
      0.672173023223877,
      0.6496198177337646,
      0.9998949766159058,
      0.9999715089797974,
      0.9999691843986511,
      0.9999558329582214,
      0.9999703168869019,
      0.9998632073402405,
      0.9994972944259644,
      0.9957969188690186,
      0.9741522669792175,
      0.9807410836219788,
      0.9470317363739014,
      0.9468898177146912,
      0.9366500377655029,
      0.9658117294311523,
      0.9623569846153259,
      0.9912829995155334,
      0.9960682988166809,
      0.9990783929824829,
      0.999646008014679,
      0.9998529553413391,
      0.9998442530632019,
      0.9998584985733032,
      0.9997882843017578,
      0.9991985559463501,
      0.9985237717628479,
      0.9957844018936157,
      0.9860627055168152,
      0.9493945837020874,
      0.9153006076812744,
      0.9092869162559509,
      0.8868682384490967,
      0.9178901314735413,
      0.9391266107559204,
      0.969012975692749,
      0.9490143060684204,
      0.9717524647712708,
      0.9482665061950684,
      0.9657123684883118,
      0.9537114500999451,
      0.988408625125885,
      0.9920499324798584,
      0.9979414939880371,
      0.988116979598999,
      0.9887041449546814,
      0.9821159839630127,
      0.9499145746231079,
      0.9694041609764099,
      0.9958220720291138,
      0.9992843270301819,
      0.999744176864624,
      0.999101459980011,
      0.999760627746582,
      0.9995424747467041,
      0.999873697757721,
      0.9999071955680847,
      0.9998021721839905,
      0.9998986124992371,
      0.9998884201049805,
      0.9998963475227356,
      0.9994810223579407,
      0.9994386434555054,
      0.9998389482498169,
      0.9999101758003235,
      0.9998201131820679,
      0.999671459197998,
      0.9998701810836792,
      0.9999387264251709,
      0.9999487400054932,
      0.9999517798423767,
      0.999919056892395,
      0.9999362230300903,
      0.9997918009757996,
      0.9997652769088745,
      0.9995589852333069,
      0.9992789626121521,
      0.99573814868927,
      0.9859437346458435,
      0.9568763971328735,
      0.9359754323959351,
      0.9303818345069885,
      0.9319801926612854,
      0.9723443984985352,
      0.9961854219436646,
      0.9992376565933228,
      0.9998210072517395,
      0.9995165467262268,
      0.9936131834983826,
      0.9773474335670471,
      0.9504390954971313,
      0.8913488388061523,
      0.8791590332984924,
      0.8542968034744263,
      0.900924801826477,
      0.9382238388061523,
      0.9806662797927856,
      0.9900216460227966,
      0.99811851978302,
      0.9976119995117188,
      0.9996633529663086,
      0.9998906254768372,
      0.9999255537986755,
      0.9995079040527344,
      0.9990655183792114,
      0.9879010319709778,
      0.9612382650375366,
      0.9696716070175171,
      0.9666543006896973,
      0.9938717484474182,
      0.999257504940033,
      0.9996540546417236,
      0.9997246265411377,
      0.9993325471878052,
      0.9989305734634399,
      0.9957011938095093,
      0.9908401370048523,
      0.972804069519043,
      0.9653757810592651,
      0.9718769788742065,
      0.934249997138977,
      0.9507269859313965,
      0.9922165870666504,
      0.9985219836235046,
      0.9969599843025208,
      0.9989508986473083,
      0.9973477721214294,
      0.9998964071273804,
      0.9999057054519653,
      0.9998767375946045,
      0.9999569654464722,
      0.9999426603317261,
      0.999911367893219,
      0.9999427199363708,
      0.9999147653579712,
      0.9999483227729797,
      0.9999451637268066,
      0.9998964667320251,
      0.99983811378479,
      0.9991434812545776,
      0.9949424266815186,
      0.9746115207672119,
      0.9705975651741028,
      0.9611096382141113,
      0.9162670373916626,
      0.893913745880127,
      0.9204317331314087,
      0.9562174677848816,
      0.9862294793128967,
      0.9910079836845398,
      0.9988508224487305,
      0.999638557434082,
      0.999937117099762,
      0.9999369382858276,
      0.9998909831047058,
      0.9998738169670105,
      0.9998025894165039,
      0.999615490436554,
      0.9996588826179504,
      0.9965468645095825,
      0.9887509346008301,
      0.9754685163497925,
      0.9577409029006958,
      0.9737226366996765,
      0.9303196668624878,
      0.9513405561447144,
      0.972667396068573,
      0.9344618320465088,
      0.8819860219955444,
      0.9341521263122559,
      0.9475595951080322,
      0.8903876543045044,
      0.872140645980835,
      0.9365822672843933,
      0.9321407675743103,
      0.8729344606399536,
      0.8886556625366211,
      0.9433889389038086,
      0.9149357080459595,
      0.882409930229187,
      0.9277111291885376,
      0.9584167003631592,
      0.9271283745765686,
      0.9167664051055908,
      0.9634562134742737,
      0.9732193350791931,
      0.9499599933624268,
      0.9651681184768677,
      0.9881777167320251,
      0.9935848712921143,
      0.9991036653518677,
      0.9998483657836914,
      0.9999523162841797,
      0.9999525547027588,
      0.9999016523361206,
      0.9991617202758789,
      0.9998427629470825,
      0.9998118877410889,
      0.999770998954773,
      0.999893307685852,
      0.9999426603317261,
      0.9999175071716309,
      0.9998884201049805,
      0.9999496340751648,
      0.9999551177024841,
      0.999898374080658,
      0.9999178647994995,
      0.9999281167984009,
      0.9999258518218994,
      0.9998990297317505,
      0.9998751878738403,
      0.9994667768478394,
      0.9996778964996338,
      0.9998396039009094,
      0.9995023012161255,
      0.9988707900047302,
      0.9995568990707397,
      0.9997655749320984,
      0.9989533424377441,
      0.9988003373146057,
      0.9996970295906067,
      0.9995716214179993,
      0.9984192252159119,
      0.9992873668670654,
      0.9997836947441101,
      0.9992279410362244,
      0.9989040493965149,
      0.9998417496681213,
      0.999793291091919,
      0.999142587184906,
      0.9996528029441833,
      0.9999164938926697,
      0.9998769164085388,
      0.999823272228241,
      0.9999525547027588,
      0.9999529719352722,
      0.9999579191207886,
      0.9999761581420898,
      0.9999575018882751,
      0.9999356269836426,
      0.9999614357948303,
      0.9999510645866394,
      0.9999077916145325,
      0.9998829960823059,
      0.9999695420265198,
      0.9999637007713318,
      0.9999476075172424,
      0.9999314546585083,
      0.9999057650566101,
      0.9999001026153564,
      0.9999605417251587,
      0.9999693036079407,
      0.9999685287475586,
      0.9999549388885498,
      0.9999496936798096,
      0.9999537467956543,
      0.9999755620956421,
      0.9999713897705078,
      0.9999356865882874,
      0.9999659061431885,
      0.9999274015426636,
      0.9998999834060669,
      0.9998944997787476,
      0.9999566078186035,
      0.9998878836631775,
      0.999762237071991,
      0.9999062418937683,
      0.9999107718467712,
      0.9995977282524109,
      0.999449610710144,
      0.9998436570167542,
      0.9998420476913452,
      0.9999424815177917,
      0.9999498724937439,
      0.9999756217002869,
      0.999949038028717,
      0.9999554753303528,
      0.999976396560669,
      0.9999630451202393,
      0.9999080896377563,
      0.9999672174453735,
      0.9999778270721436,
      0.9999490976333618,
      0.9999427795410156,
      0.9999679923057556,
      0.9999282360076904
    ],
    [
      0.6792025566101074,
      0.7126389145851135,
      0.7194820642471313,
      0.7779068946838379,
      0.7988642454147339,
      0.7711461782455444,
      0.771934986114502,
      0.8203414082527161,
      0.8142582774162292,
      0.7752072215080261,
      0.8016147613525391,
      0.8425250053405762,
      0.8159672021865845,
      0.7803400158882141,
      0.8306571841239929,
      0.8442411422729492,
      0.7821687459945679,
      0.773853063583374,
      0.845845103263855,
      0.7974876761436462,
      0.8567264080047607,
      0.8215624690055847,
      0.8502980470657349,
      0.8682825565338135,
      0.8434711694717407,
      0.8356288075447083,
      0.8589800000190735,
      0.8468772172927856,
      0.8177636861801147,
      0.8346766233444214,
      0.8369866609573364,
      0.8050205707550049,
      0.7955922484397888,
      0.8004944324493408,
      0.7719711661338806,
      0.7441461086273193,
      0.6940323710441589,
      0.7195559740066528,
      0.6681644916534424,
      0.7229464054107666,
      0.7737433910369873,
      0.7624479532241821,
      0.7373615503311157,
      0.7667577266693115,
      0.8136416673660278,
      0.784521758556366,
      0.7952806949615479,
      0.8050423860549927,
      0.8115300536155701,
      0.7956664562225342,
      0.790360152721405,
      0.7894145250320435,
      0.7696496248245239,
      0.7568121552467346,
      0.7802461981773376,
      0.7412591576576233,
      0.736481249332428,
      0.7538216710090637,
      0.7688654661178589,
      0.7388821244239807,
      0.7524777054786682,
      0.738898754119873,
      0.73834627866745,
      0.7333527207374573,
      0.7384545207023621,
      0.7085666060447693,
      0.7094177007675171,
      0.7238818407058716,
      0.71049565076828,
      0.6955775022506714,
      0.6787064075469971,
      0.6566720604896545,
      0.9998951554298401,
      0.9999716877937317,
      0.999970018863678,
      0.9999585151672363,
      0.9999727606773376,
      0.9998815059661865,
      0.9995760321617126,
      0.9963544607162476,
      0.976095974445343,
      0.9822700023651123,
      0.9505147933959961,
      0.950081467628479,
      0.9382114410400391,
      0.9690434336662292,
      0.965319037437439,
      0.9923000335693359,
      0.9965187311172485,
      0.9991798400878906,
      0.9996768832206726,
      0.9998599886894226,
      0.9998478293418884,
      0.9998658895492554,
      0.9998030662536621,
      0.9992779493331909,
      0.9986620545387268,
      0.9963316321372986,
      0.9876943826675415,
      0.9525318145751953,
      0.9166641235351562,
      0.9128902554512024,
      0.8918022513389587,
      0.9208031892776489,
      0.942284107208252,
      0.9691547155380249,
      0.9509751796722412,
      0.9728771448135376,
      0.9498686790466309,
      0.9671439528465271,
      0.9552276134490967,
      0.988471269607544,
      0.9924323558807373,
      0.9980593919754028,
      0.9886341691017151,
      0.989263653755188,
      0.9831632375717163,
      0.9517077207565308,
      0.9700261950492859,
      0.9962883591651917,
      0.9993460774421692,
      0.9997619390487671,
      0.9991293549537659,
      0.9997757077217102,
      0.9995827674865723,
      0.9998829364776611,
      0.9999098777770996,
      0.9998047351837158,
      0.9999015927314758,
      0.9998906254768372,
      0.9999008774757385,
      0.9994939565658569,
      0.9994523525238037,
      0.9998453855514526,
      0.9999158382415771,
      0.9998336434364319,
      0.9997117519378662,
      0.9998815655708313,
      0.9999420642852783,
      0.99994957447052,
      0.9999530911445618,
      0.9999207854270935,
      0.9999381899833679,
      0.9997996091842651,
      0.9997766017913818,
      0.9995784163475037,
      0.9993138313293457,
      0.9958773851394653,
      0.9837501049041748,
      0.9573984742164612,
      0.9372907876968384,
      0.9319553375244141,
      0.9339545369148254,
      0.9733589887619019,
      0.9960895776748657,
      0.9992951154708862,
      0.9998356699943542,
      0.9995588660240173,
      0.9938690662384033,
      0.9783419966697693,
      0.9521180987358093,
      0.8915327191352844,
      0.882557213306427,
      0.8591949343681335,
      0.9042744636535645,
      0.94225013256073,
      0.9819959402084351,
      0.9892057180404663,
      0.998241126537323,
      0.997742235660553,
      0.9996952414512634,
      0.9999023079872131,
      0.9999326467514038,
      0.9995551705360413,
      0.999133825302124,
      0.9889529347419739,
      0.9653896689414978,
      0.9716143012046814,
      0.9686247110366821,
      0.9944948554039001,
      0.9993340373039246,
      0.9996867775917053,
      0.9997499585151672,
      0.9994069337844849,
      0.9990471601486206,
      0.9961144924163818,
      0.9918251633644104,
      0.9747693538665771,
      0.9673237800598145,
      0.971765398979187,
      0.9374396204948425,
      0.9541289210319519,
      0.9934139251708984,
      0.9987308382987976,
      0.9975564479827881,
      0.999155580997467,
      0.9977615475654602,
      0.9998985528945923,
      0.9999076724052429,
      0.9998866319656372,
      0.9999579191207886,
      0.9999456405639648,
      0.9999204277992249,
      0.999946653842926,
      0.9999156594276428,
      0.9999487996101379,
      0.9999481439590454,
      0.9999023675918579,
      0.9998595118522644,
      0.9993172287940979,
      0.9955996870994568,
      0.9763143658638,
      0.9723244905471802,
      0.961827278137207,
      0.9212827086448669,
      0.9009494781494141,
      0.9257749319076538,
      0.9594440460205078,
      0.9869227409362793,
      0.992264449596405,
      0.999025821685791,
      0.9997048377990723,
      0.9999452233314514,
      0.9999411106109619,
      0.9998952150344849,
      0.999876081943512,
      0.9998141527175903,
      0.9996451735496521,
      0.9997048377990723,
      0.9971172213554382,
      0.990165650844574,
      0.9802421927452087,
      0.9607194066047668,
      0.9758748412132263,
      0.9343466758728027,
      0.9551681280136108,
      0.976101815700531,
      0.9385647773742676,
      0.8893390893936157,
      0.9381798505783081,
      0.9520556926727295,
      0.8985051512718201,
      0.8806387186050415,
      0.9419733881950378,
      0.9374693632125854,
      0.8804429769515991,
      0.8955023288726807,
      0.9468790292739868,
      0.9190020561218262,
      0.889396071434021,
      0.9313367009162903,
      0.9608496427536011,
      0.9305453896522522,
      0.9239929914474487,
      0.9652983546257019,
      0.9749103784561157,
      0.952914834022522,
      0.9682081341743469,
      0.9890883564949036,
      0.9943342804908752,
      0.9992154836654663,
      0.9998643398284912,
      0.9999548196792603,
      0.9999530911445618,
      0.9999025464057922,
      0.9991651177406311,
      0.9998444318771362,
      0.999812126159668,
      0.9997722506523132,
      0.9998948574066162,
      0.9999435544013977,
      0.9999181032180786,
      0.9998906254768372,
      0.999951958656311,
      0.9999575614929199,
      0.9999017715454102,
      0.9999215602874756,
      0.9999359846115112,
      0.9999340176582336,
      0.999905526638031,
      0.9998894929885864,
      0.9995328187942505,
      0.9997209310531616,
      0.9998583197593689,
      0.9995888471603394,
      0.9990277886390686,
      0.999616801738739,
      0.9997954368591309,
      0.9990925788879395,
      0.9989365935325623,
      0.9997367262840271,
      0.9996440410614014,
      0.998643159866333,
      0.9993773698806763,
      0.9998170137405396,
      0.9993873238563538,
      0.9991000890731812,
      0.9998660087585449,
      0.9998189210891724,
      0.9992674589157104,
      0.9996920228004456,
      0.9999234676361084,
      0.9998887777328491,
      0.9998502731323242,
      0.9999557733535767,
      0.9999542832374573,
      0.9999610781669617,
      0.9999778866767883,
      0.9999580383300781,
      0.9999356269836426,
      0.9999622106552124,
      0.9999512434005737,
      0.9999074935913086,
      0.9998832941055298,
      0.9999696612358093,
      0.9999638795852661,
      0.9999483227729797,
      0.9999317526817322,
      0.9999065399169922,
      0.9999003410339355,
      0.9999608993530273,
      0.9999703168869019,
      0.999968945980072,
      0.9999551773071289,
      0.9999500513076782,
      0.999954104423523,
      0.9999758005142212,
      0.9999713897705078,
      0.9999358057975769,
      0.9999662041664124,
      0.9999295473098755,
      0.9999074339866638,
      0.9999024868011475,
      0.9999594688415527,
      0.9999005794525146,
      0.9998106360435486,
      0.9999207258224487,
      0.9999228119850159,
      0.9996940493583679,
      0.9995995163917542,
      0.9998698234558105,
      0.9998593330383301,
      0.9999463558197021,
      0.9999508857727051,
      0.9999758005142212,
      0.9999489784240723,
      0.9999556541442871,
      0.9999765157699585,
      0.9999630451202393,
      0.9999085664749146,
      0.9999673962593079,
      0.9999779462814331,
      0.999949038028717,
      0.9999426603317261,
      0.9999679923057556,
      0.9999285936355591
    ],
    [
      0.6998419165611267,
      0.7228038311004639,
      0.7270833849906921,
      0.7832295894622803,
      0.8090147972106934,
      0.7807960510253906,
      0.7813365459442139,
      0.8273542523384094,
      0.8224146366119385,
      0.783782958984375,
      0.8095459342002869,
      0.8497159481048584,
      0.8243829011917114,
      0.7924787998199463,
      0.8372443914413452,
      0.852149486541748,
      0.7897040247917175,
      0.7837187051773071,
      0.852853000164032,
      0.8089989423751831,
      0.8661359548568726,
      0.8341013789176941,
      0.8604966402053833,
      0.8763193488121033,
      0.851466178894043,
      0.8455009460449219,
      0.8683475255966187,
      0.85617595911026,
      0.8284943103790283,
      0.8456293344497681,
      0.8477783799171448,
      0.8181775808334351,
      0.8081319332122803,
      0.8156676888465881,
      0.7853155732154846,
      0.7576083540916443,
      0.7072504758834839,
      0.733639657497406,
      0.6807451248168945,
      0.7376523017883301,
      0.7873630523681641,
      0.7744723558425903,
      0.7526171207427979,
      0.783202588558197,
      0.8281505107879639,
      0.8001495599746704,
      0.8134774565696716,
      0.8205579519271851,
      0.8240006566047668,
      0.8104525804519653,
      0.8112238645553589,
      0.8072265386581421,
      0.7903114557266235,
      0.781730055809021,
      0.8018473386764526,
      0.7681956887245178,
      0.7538320422172546,
      0.7760485410690308,
      0.7898069620132446,
      0.7571662068367004,
      0.7648193836212158,
      0.7508307695388794,
      0.7528923153877258,
      0.7422896027565002,
      0.7465996742248535,
      0.7200212478637695,
      0.7253705859184265,
      0.7352335453033447,
      0.7231141328811646,
      0.7116846442222595,
      0.6913237571716309,
      0.6666262149810791,
      0.9998966455459595,
      0.999971866607666,
      0.9999708533287048,
      0.9999617338180542,
      0.9999756217002869,
      0.9999016523361206,
      0.9996631741523743,
      0.9971346259117126,
      0.9787381291389465,
      0.9845486879348755,
      0.9549320936203003,
      0.9531816244125366,
      0.9409373998641968,
      0.9718309640884399,
      0.968024730682373,
      0.9933151006698608,
      0.9971045255661011,
      0.9992804527282715,
      0.9997096061706543,
      0.9998663067817688,
      0.9998505711555481,
      0.9998723268508911,
      0.9998165369033813,
      0.9993487596511841,
      0.9988009929656982,
      0.9968163967132568,
      0.9894514083862305,
      0.9569004774093628,
      0.9197772145271301,
      0.9164062738418579,
      0.8943454027175903,
      0.9234261512756348,
      0.9431595802307129,
      0.9722164869308472,
      0.9526427984237671,
      0.9735704064369202,
      0.9511358737945557,
      0.9683741927146912,
      0.9557361602783203,
      0.9882200956344604,
      0.9925207495689392,
      0.9980881214141846,
      0.988552987575531,
      0.9890809059143066,
      0.9837996959686279,
      0.953797459602356,
      0.9697839021682739,
      0.9961420297622681,
      0.9993771910667419,
      0.9997739195823669,
      0.9991528987884521,
      0.9997880458831787,
      0.9996299743652344,
      0.999890923500061,
      0.9999114274978638,
      0.9998115301132202,
      0.9999054074287415,
      0.9998931884765625,
      0.9999058842658997,
      0.99951171875,
      0.9994632601737976,
      0.9998511075973511,
      0.9999219179153442,
      0.9998478293418884,
      0.9997525811195374,
      0.9998927712440491,
      0.9999457597732544,
      0.9999501705169678,
      0.9999536275863647,
      0.9999201893806458,
      0.9999384880065918,
      0.9998015761375427,
      0.99978107213974,
      0.9995801448822021,
      0.9993218779563904,
      0.995987057685852,
      0.9837515354156494,
      0.9559675455093384,
      0.9365867376327515,
      0.933695375919342,
      0.9355111122131348,
      0.97420334815979,
      0.9968021512031555,
      0.9993388652801514,
      0.9998440742492676,
      0.9995816349983215,
      0.9939591288566589,
      0.9784187078475952,
      0.9533421993255615,
      0.8940361738204956,
      0.8859635591506958,
      0.8648619055747986,
      0.9087184071540833,
      0.9459060430526733,
      0.9832478165626526,
      0.9897679686546326,
      0.9983510375022888,
      0.9977982044219971,
      0.999720573425293,
      0.9999095797538757,
      0.9999387264251709,
      0.9995996952056885,
      0.9992343187332153,
      0.9897502064704895,
      0.9675126075744629,
      0.973714292049408,
      0.9704906940460205,
      0.9951895475387573,
      0.999407172203064,
      0.9997275471687317,
      0.9997727274894714,
      0.9994722008705139,
      0.9991496801376343,
      0.9965072870254517,
      0.9919259548187256,
      0.9771983623504639,
      0.9708032608032227,
      0.9756981134414673,
      0.9419039487838745,
      0.9590922594070435,
      0.9947021007537842,
      0.998950183391571,
      0.9981513619422913,
      0.9993476867675781,
      0.9981722235679626,
      0.9999005198478699,
      0.999907910823822,
      0.999885082244873,
      0.9999583959579468,
      0.9999487400054932,
      0.9999301433563232,
      0.9999510049819946,
      0.9999166131019592,
      0.9999490976333618,
      0.9999508261680603,
      0.9999073147773743,
      0.9998812675476074,
      0.9994913339614868,
      0.9963618516921997,
      0.9786708950996399,
      0.9744309782981873,
      0.9657411575317383,
      0.9279623031616211,
      0.9096090793609619,
      0.9318851232528687,
      0.9634618759155273,
      0.9890347719192505,
      0.9938690066337585,
      0.999234676361084,
      0.999772310256958,
      0.999952495098114,
      0.9999444484710693,
      0.9998986721038818,
      0.9998772740364075,
      0.9998224377632141,
      0.999667227268219,
      0.9997425079345703,
      0.9977140426635742,
      0.9917422533035278,
      0.981386661529541,
      0.9653128981590271,
      0.979012131690979,
      0.9399514198303223,
      0.9605131149291992,
      0.9787770509719849,
      0.9432805180549622,
      0.8979587554931641,
      0.9455661177635193,
      0.956771969795227,
      0.9046737551689148,
      0.8892680406570435,
      0.946454644203186,
      0.9420711398124695,
      0.8870903849601746,
      0.9018137454986572,
      0.9497794508934021,
      0.9247555136680603,
      0.8941123485565186,
      0.9390450716018677,
      0.9637389779090881,
      0.9346297979354858,
      0.9272449016571045,
      0.9685376882553101,
      0.9769865274429321,
      0.9568860530853271,
      0.9715390801429749,
      0.9906467795372009,
      0.9951878786087036,
      0.9993630647659302,
      0.9998799562454224,
      0.9999575614929199,
      0.9999536871910095,
      0.99990314245224,
      0.9991703629493713,
      0.9998462200164795,
      0.9998131990432739,
      0.9997742772102356,
      0.999896228313446,
      0.999944269657135,
      0.9999192357063293,
      0.9998927712440491,
      0.9999533295631409,
      0.9999594688415527,
      0.9999054670333862,
      0.9999247193336487,
      0.9999419450759888,
      0.9999408721923828,
      0.9999114871025085,
      0.9998992681503296,
      0.9995971918106079,
      0.999761164188385,
      0.999873161315918,
      0.9996508359909058,
      0.9991650581359863,
      0.9996671676635742,
      0.9998181462287903,
      0.9992222785949707,
      0.9990949630737305,
      0.9997718930244446,
      0.9997035264968872,
      0.9988653659820557,
      0.9994660019874573,
      0.9998406767845154,
      0.9995158314704895,
      0.999255359172821,
      0.9998867511749268,
      0.9998420476913452,
      0.9994195699691772,
      0.9997376799583435,
      0.9999303817749023,
      0.9999004006385803,
      0.9998756647109985,
      0.9999586939811707,
      0.9999556541442871,
      0.9999633431434631,
      0.9999793171882629,
      0.9999585747718811,
      0.9999359846115112,
      0.9999629259109497,
      0.9999516606330872,
      0.9999076724052429,
      0.9998838305473328,
      0.9999697804450989,
      0.9999642968177795,
      0.9999491572380066,
      0.9999330639839172,
      0.9999078512191772,
      0.9999006986618042,
      0.9999614953994751,
      0.9999714493751526,
      0.9999698400497437,
      0.9999556541442871,
      0.9999504685401917,
      0.9999542832374573,
      0.9999759793281555,
      0.9999716877937317,
      0.9999359250068665,
      0.9999666213989258,
      0.9999309182167053,
      0.999912679195404,
      0.9999079704284668,
      0.9999614357948303,
      0.9999108910560608,
      0.9998445510864258,
      0.9999315738677979,
      0.9999331831932068,
      0.9997678995132446,
      0.9997034668922424,
      0.9998903274536133,
      0.9998735785484314,
      0.9999494552612305,
      0.9999517798423767,
      0.9999761581420898,
      0.9999493956565857,
      0.9999558925628662,
      0.9999767541885376,
      0.9999632239341736,
      0.999908983707428,
      0.9999674558639526,
      0.9999781250953674,
      0.9999490976333618,
      0.9999426603317261,
      0.9999679327011108,
      0.9999285936355591
    ],
    [
      0.7069882154464722,
      0.7344955205917358,
      0.7401233315467834,
      0.7963936924934387,
      0.8249830603599548,
      0.8018065690994263,
      0.8080779910087585,
      0.8435686826705933,
      0.8405966758728027,
      0.8087029457092285,
      0.8347300887107849,
      0.8671391606330872,
      0.8473786115646362,
      0.8283352851867676,
      0.8568763732910156,
      0.8704636096954346,
      0.8181589245796204,
      0.8084689378738403,
      0.8667235374450684,
      0.8310641050338745,
      0.882080078125,
      0.8533010482788086,
      0.87517249584198,
      0.8897814750671387,
      0.8693896532058716,
      0.8621170520782471,
      0.8836701512336731,
      0.8719359040260315,
      0.8467522859573364,
      0.8610342144966125,
      0.8625403642654419,
      0.8347667455673218,
      0.8247818350791931,
      0.8313376307487488,
      0.8002517819404602,
      0.772156298160553,
      0.7217237949371338,
      0.746764063835144,
      0.6901103854179382,
      0.7551349401473999,
      0.8037112355232239,
      0.7862386703491211,
      0.771313488483429,
      0.8072264790534973,
      0.8447983264923096,
      0.8185561895370483,
      0.8366731405258179,
      0.8409075140953064,
      0.840914249420166,
      0.8318542242050171,
      0.8372336626052856,
      0.8298937082290649,
      0.8199770450592041,
      0.8112853765487671,
      0.8318990468978882,
      0.8108108043670654,
      0.7926390171051025,
      0.8177494406700134,
      0.8240967392921448,
      0.805523157119751,
      0.7928988933563232,
      0.7737929821014404,
      0.7897767424583435,
      0.7745456695556641,
      0.7681264281272888,
      0.7526776790618896,
      0.7665051221847534,
      0.7675111889839172,
      0.7506139874458313,
      0.7441165447235107,
      0.7225973010063171,
      0.6902574300765991,
      0.9998974800109863,
      0.9999721646308899,
      0.9999719858169556,
      0.9999655485153198,
      0.9999786019325256,
      0.9999235272407532,
      0.9997516870498657,
      0.9979219436645508,
      0.9822230339050293,
      0.987229585647583,
      0.9602696895599365,
      0.9572046399116516,
      0.9451019763946533,
      0.9748635292053223,
      0.9707173109054565,
      0.9942691922187805,
      0.9975481629371643,
      0.9993898272514343,
      0.9997455477714539,
      0.9998756647109985,
      0.9998548626899719,
      0.9998815059661865,
      0.9998339414596558,
      0.9994349479675293,
      0.9989730715751648,
      0.9973176717758179,
      0.9912278056144714,
      0.9623410105705261,
      0.9252176880836487,
      0.9209872484207153,
      0.8999952673912048,
      0.9268849492073059,
      0.9488681554794312,
      0.971648097038269,
      0.9538463354110718,
      0.9734726548194885,
      0.9517414569854736,
      0.9685479402542114,
      0.9537546634674072,
      0.9867894649505615,
      0.9902262687683105,
      0.9979055523872375,
      0.9861440658569336,
      0.9887073636054993,
      0.9826001524925232,
      0.9581353068351746,
      0.9681047797203064,
      0.9955734014511108,
      0.9993706941604614,
      0.999783992767334,
      0.9991856813430786,
      0.9998016953468323,
      0.9996561408042908,
      0.9998977184295654,
      0.999913215637207,
      0.9997963905334473,
      0.9999072551727295,
      0.9998953342437744,
      0.999911904335022,
      0.9995047450065613,
      0.9994760751724243,
      0.9998573660850525,
      0.9999280571937561,
      0.9998608827590942,
      0.9997855424880981,
      0.9999018311500549,
      0.9999487400054932,
      0.9999504685401917,
      0.9999539256095886,
      0.9999187588691711,
      0.9999365210533142,
      0.9997949600219727,
      0.9997708201408386,
      0.9995458722114563,
      0.9992671608924866,
      0.9955223202705383,
      0.9816527366638184,
      0.9513425827026367,
      0.9342982172966003,
      0.9347879886627197,
      0.9363577365875244,
      0.973980188369751,
      0.9967111349105835,
      0.999352216720581,
      0.9998445510864258,
      0.9995722770690918,
      0.993624210357666,
      0.9765477180480957,
      0.95353102684021,
      0.8975086212158203,
      0.8907834887504578,
      0.8726768493652344,
      0.9153156876564026,
      0.952191948890686,
      0.9840067625045776,
      0.99003005027771,
      0.9984081387519836,
      0.9977031946182251,
      0.9997373819351196,
      0.999918520450592,
      0.9999439716339111,
      0.9996379613876343,
      0.9993026852607727,
      0.9897573590278625,
      0.9678213596343994,
      0.9754732847213745,
      0.9719538688659668,
      0.9956100583076477,
      0.999479353427887,
      0.9997704029083252,
      0.9997957944869995,
      0.9995426535606384,
      0.9992724061012268,
      0.9969595670700073,
      0.9930634498596191,
      0.9801104068756104,
      0.9759005904197693,
      0.9782344102859497,
      0.9451929330825806,
      0.962492048740387,
      0.9960765838623047,
      0.9991706609725952,
      0.9986587762832642,
      0.9995315074920654,
      0.9985623955726624,
      0.999904215335846,
      0.9999107718467712,
      0.9998935461044312,
      0.9999604225158691,
      0.9999537467956543,
      0.9999415278434753,
      0.9999556541442871,
      0.9999194145202637,
      0.9999503493309021,
      0.9999549984931946,
      0.9999122619628906,
      0.9999021887779236,
      0.9996048212051392,
      0.9960408806800842,
      0.9810184240341187,
      0.977485716342926,
      0.9687003493309021,
      0.9376620054244995,
      0.9227693676948547,
      0.9413527846336365,
      0.9696415662765503,
      0.9917413592338562,
      0.9957537651062012,
      0.9994597434997559,
      0.9998325705528259,
      0.9999614953994751,
      0.9999498128890991,
      0.9999033212661743,
      0.9998782873153687,
      0.99983149766922,
      0.9996923804283142,
      0.9997828602790833,
      0.9983042478561401,
      0.9934477806091309,
      0.9853706359863281,
      0.9720221757888794,
      0.9838972687721252,
      0.9492912292480469,
      0.9673945307731628,
      0.9805054664611816,
      0.9520435333251953,
      0.9147130250930786,
      0.9570390582084656,
      0.9639507532119751,
      0.9186536073684692,
      0.9048670530319214,
      0.9533975124359131,
      0.9487946033477783,
      0.8999348282814026,
      0.9122618436813354,
      0.9535007476806641,
      0.9308163523674011,
      0.9045327305793762,
      0.944487988948822,
      0.9670161008834839,
      0.9397211074829102,
      0.9350168704986572,
      0.9736404418945312,
      0.9791752099990845,
      0.9616888761520386,
      0.9743779897689819,
      0.9922254681587219,
      0.9962896704673767,
      0.9995018839836121,
      0.9998939633369446,
      0.9999606013298035,
      0.9999544620513916,
      0.9999040961265564,
      0.9991759657859802,
      0.9998476505279541,
      0.9998137354850769,
      0.9997749924659729,
      0.9998974800109863,
      0.9999449253082275,
      0.9999198913574219,
      0.9998948574066162,
      0.9999549984931946,
      0.9999615550041199,
      0.9999080896377563,
      0.9999280571937561,
      0.9999492168426514,
      0.9999480247497559,
      0.9999172687530518,
      0.9999169111251831,
      0.9996858835220337,
      0.9998062252998352,
      0.9998922944068909,
      0.9997372627258301,
      0.9993240237236023,
      0.9997277855873108,
      0.9998478293418884,
      0.9993754625320435,
      0.9992651343345642,
      0.9998059272766113,
      0.9997710585594177,
      0.9991071820259094,
      0.9995636940002441,
      0.9998693466186523,
      0.9996636509895325,
      0.9994423985481262,
      0.9999111294746399,
      0.9998738169670105,
      0.9996066093444824,
      0.999815046787262,
      0.9999412894248962,
      0.9999181628227234,
      0.999910295009613,
      0.9999640583992004,
      0.9999580383300781,
      0.9999672174453735,
      0.9999816417694092,
      0.9999592304229736,
      0.9999358654022217,
      0.9999644160270691,
      0.9999516010284424,
      0.9999073147773743,
      0.9998844265937805,
      0.9999699592590332,
      0.9999648332595825,
      0.999950110912323,
      0.9999335408210754,
      0.9999091625213623,
      0.9999013543128967,
      0.9999621510505676,
      0.9999730587005615,
      0.9999707937240601,
      0.9999563097953796,
      0.9999503493309021,
      0.9999549984931946,
      0.9999762177467346,
      0.9999719262123108,
      0.9999363422393799,
      0.9999672174453735,
      0.9999330639839172,
      0.999919593334198,
      0.9999155402183533,
      0.9999643564224243,
      0.9999241828918457,
      0.9998846054077148,
      0.999945878982544,
      0.9999465942382812,
      0.9998524785041809,
      0.9998230934143066,
      0.999918520450592,
      0.9998946189880371,
      0.9999539256095886,
      0.9999529719352722,
      0.9999763369560242,
      0.99994957447052,
      0.9999560117721558,
      0.9999769926071167,
      0.9999634027481079,
      0.9999094605445862,
      0.9999676942825317,
      0.9999783039093018,
      0.9999492168426514,
      0.9999426603317261,
      0.9999679923057556,
      0.9999289512634277
    ],
    [
      0.7178930640220642,
      0.7513458728790283,
      0.75968998670578,
      0.8114792108535767,
      0.8438358902931213,
      0.8274545073509216,
      0.836134672164917,
      0.8648685216903687,
      0.8630498647689819,
      0.8419362902641296,
      0.8643018007278442,
      0.8884083032608032,
      0.8741655945777893,
      0.8617866635322571,
      0.8797854781150818,
      0.891751766204834,
      0.8499899506568909,
      0.836776614189148,
      0.883266270160675,
      0.8529174327850342,
      0.8960008025169373,
      0.8677255511283875,
      0.8867325782775879,
      0.902554452419281,
      0.8855119347572327,
      0.874981164932251,
      0.896530032157898,
      0.8876428008079529,
      0.862994909286499,
      0.8735861778259277,
      0.8757411241531372,
      0.8510327935218811,
      0.8393262028694153,
      0.848984956741333,
      0.8143818974494934,
      0.7867831587791443,
      0.7375141382217407,
      0.7588414549827576,
      0.7035669088363647,
      0.7718313336372375,
      0.816739559173584,
      0.798967182636261,
      0.7874152660369873,
      0.8265087604522705,
      0.8566693067550659,
      0.8326065540313721,
      0.8526384830474854,
      0.85569167137146,
      0.8539615273475647,
      0.8481886386871338,
      0.8556557893753052,
      0.8469588160514832,
      0.8362752199172974,
      0.8317780494689941,
      0.8559484481811523,
      0.840927004814148,
      0.8277460932731628,
      0.847822368144989,
      0.8512039184570312,
      0.8440625667572021,
      0.8199236989021301,
      0.8008374571800232,
      0.8262230157852173,
      0.8108046054840088,
      0.7943297624588013,
      0.7904521226882935,
      0.808124840259552,
      0.7972103953361511,
      0.7788432836532593,
      0.7804145812988281,
      0.7564192414283752,
      0.7116198539733887,
      0.99989914894104,
      0.9999725222587585,
      0.9999728202819824,
      0.9999677538871765,
      0.9999805688858032,
      0.999934732913971,
      0.9998021721839905,
      0.998406708240509,
      0.9841039180755615,
      0.9892753958702087,
      0.9641876816749573,
      0.959936797618866,
      0.9479187726974487,
      0.9766460657119751,
      0.9716434478759766,
      0.9950582385063171,
      0.9979020357131958,
      0.9994703531265259,
      0.9997708797454834,
      0.9998822212219238,
      0.9998581409454346,
      0.9998882412910461,
      0.9998456239700317,
      0.999501645565033,
      0.9991504549980164,
      0.9978256821632385,
      0.9927143454551697,
      0.9671028256416321,
      0.9294999837875366,
      0.9259384870529175,
      0.9047099947929382,
      0.9305018782615662,
      0.9511229395866394,
      0.9722788333892822,
      0.955235481262207,
      0.9711134433746338,
      0.9518592953681946,
      0.9684771299362183,
      0.9522595405578613,
      0.9860909581184387,
      0.9904506802558899,
      0.9980161190032959,
      0.9847226142883301,
      0.9884341359138489,
      0.9834744930267334,
      0.9615414142608643,
      0.9688991904258728,
      0.9952360391616821,
      0.9993119835853577,
      0.999790608882904,
      0.999208390712738,
      0.9998096823692322,
      0.9996756911277771,
      0.9999039769172668,
      0.999914288520813,
      0.9997963905334473,
      0.999915361404419,
      0.9998971819877625,
      0.9999169111251831,
      0.9995277523994446,
      0.9994906783103943,
      0.9998640418052673,
      0.9999345541000366,
      0.9998749494552612,
      0.9998171925544739,
      0.9999107718467712,
      0.9999513626098633,
      0.9999500513076782,
      0.9999538064002991,
      0.9999175667762756,
      0.9999353885650635,
      0.9997915625572205,
      0.9997684955596924,
      0.9995372891426086,
      0.9992511868476868,
      0.9951244592666626,
      0.9795091152191162,
      0.9481656551361084,
      0.9356775283813477,
      0.9364330768585205,
      0.9404436349868774,
      0.9738584756851196,
      0.9958859086036682,
      0.9993605017662048,
      0.9998483061790466,
      0.999579906463623,
      0.9935259222984314,
      0.9751323461532593,
      0.9534074068069458,
      0.9016348123550415,
      0.8963353633880615,
      0.8815929889678955,
      0.9216604232788086,
      0.9558082818984985,
      0.9849460124969482,
      0.9886674284934998,
      0.9984403252601624,
      0.9976351857185364,
      0.9997561573982239,
      0.9999238848686218,
      0.9999488592147827,
      0.9996914863586426,
      0.9993674755096436,
      0.989511251449585,
      0.9695577025413513,
      0.9766823053359985,
      0.9733761548995972,
      0.9959505796432495,
      0.9995213150978088,
      0.9998044371604919,
      0.9998148679733276,
      0.9995898008346558,
      0.9993144869804382,
      0.9963200688362122,
      0.9937934875488281,
      0.9823224544525146,
      0.9785903096199036,
      0.9795704483985901,
      0.9509657621383667,
      0.967144787311554,
      0.9969805479049683,
      0.9992968440055847,
      0.9989098310470581,
      0.9996309280395508,
      0.9988124370574951,
      0.9999064207077026,
      0.9999126195907593,
      0.9998965263366699,
      0.9999611377716064,
      0.9999561905860901,
      0.9999464750289917,
      0.9999573230743408,
      0.9999194741249084,
      0.9999504685401917,
      0.9999551177024841,
      0.9999156594276428,
      0.9999145865440369,
      0.9996986389160156,
      0.996845006942749,
      0.9835591912269592,
      0.9805988073348999,
      0.9735264182090759,
      0.9464232921600342,
      0.9344902634620667,
      0.9503265619277954,
      0.9750863909721375,
      0.9934815168380737,
      0.996033787727356,
      0.9996058344841003,
      0.9998684525489807,
      0.9999667406082153,
      0.9999526739120483,
      0.9999076128005981,
      0.9998793005943298,
      0.9998390078544617,
      0.9997114539146423,
      0.9998078942298889,
      0.9986630082130432,
      0.9946994185447693,
      0.988286554813385,
      0.9773629307746887,
      0.9875149130821228,
      0.9574910402297974,
      0.9753416776657104,
      0.9847105145454407,
      0.9611965417861938,
      0.9294908046722412,
      0.9680551886558533,
      0.9689180254936218,
      0.9307228922843933,
      0.9177977442741394,
      0.9593828916549683,
      0.9551383256912231,
      0.9110985994338989,
      0.920598030090332,
      0.9572518467903137,
      0.9368852376937866,
      0.9135189056396484,
      0.9475895762443542,
      0.9698797464370728,
      0.9450372457504272,
      0.9414786100387573,
      0.9729450345039368,
      0.9809638261795044,
      0.9656968712806702,
      0.97664475440979,
      0.9933019280433655,
      0.9970823526382446,
      0.9996072053909302,
      0.999906063079834,
      0.9999628663063049,
      0.9999547600746155,
      0.9999038577079773,
      0.9991779327392578,
      0.9998485445976257,
      0.9998135566711426,
      0.9997750520706177,
      0.9998980760574341,
      0.9999454021453857,
      0.9999202489852905,
      0.9998964071273804,
      0.9999565482139587,
      0.999963641166687,
      0.9999110698699951,
      0.9999316334724426,
      0.9999544620513916,
      0.9999545216560364,
      0.9999234676361084,
      0.999928891658783,
      0.9997474551200867,
      0.9998382925987244,
      0.9999063611030579,
      0.9997844696044922,
      0.999428391456604,
      0.999769926071167,
      0.9998680949211121,
      0.9995200037956238,
      0.9993901252746582,
      0.9998409152030945,
      0.9998173117637634,
      0.9992820024490356,
      0.9996618032455444,
      0.9998904466629028,
      0.9997686147689819,
      0.9995632767677307,
      0.9999216198921204,
      0.999893069267273,
      0.9997133612632751,
      0.9998584389686584,
      0.9999472498893738,
      0.999929666519165,
      0.9999306797981262,
      0.999967634677887,
      0.999959409236908,
      0.9999699592590332,
      0.9999831914901733,
      0.9999601244926453,
      0.9999364614486694,
      0.9999655485153198,
      0.9999523162841797,
      0.9999077916145325,
      0.9998852610588074,
      0.9999702572822571,
      0.999965250492096,
      0.9999511241912842,
      0.9999343752861023,
      0.9999104738235474,
      0.9999023079872131,
      0.9999627470970154,
      0.9999741911888123,
      0.9999718070030212,
      0.9999568462371826,
      0.9999518394470215,
      0.999955415725708,
      0.9999764561653137,
      0.9999719262123108,
      0.9999366402626038,
      0.9999678730964661,
      0.9999348521232605,
      0.9999250769615173,
      0.9999211430549622,
      0.9999664425849915,
      0.9999333620071411,
      0.9999080896377563,
      0.9999545812606812,
      0.9999561309814453,
      0.9998964667320251,
      0.9998794794082642,
      0.9999354481697083,
      0.999907910823822,
      0.9999569654464722,
      0.9999539852142334,
      0.999976634979248,
      0.9999497532844543,
      0.9999562501907349,
      0.999977171421051,
      0.9999635815620422,
      0.9999098777770996,
      0.999967634677887,
      0.9999784231185913,
      0.9999492168426514,
      0.9999426603317261,
      0.9999679327011108,
      0.9999292492866516
    ],
    [
      0.729333221912384,
      0.7601160407066345,
      0.7715068459510803,
      0.8229268789291382,
      0.8542529344558716,
      0.8415584564208984,
      0.8488683700561523,
      0.8776044249534607,
      0.876000165939331,
      0.8586161136627197,
      0.8793495893478394,
      0.8999463319778442,
      0.8884851932525635,
      0.8761436343193054,
      0.8915685415267944,
      0.9020301699638367,
      0.864263117313385,
      0.8501030802726746,
      0.8929712772369385,
      0.8632116317749023,
      0.9029024243354797,
      0.8755761384963989,
      0.8929301500320435,
      0.9089024066925049,
      0.89383465051651,
      0.8819633722305298,
      0.9031864404678345,
      0.896121621131897,
      0.8721495866775513,
      0.8809700608253479,
      0.8828040361404419,
      0.8604496717453003,
      0.8486664295196533,
      0.8594136238098145,
      0.8230742812156677,
      0.7981383800506592,
      0.752875804901123,
      0.7731255292892456,
      0.7182347178459167,
      0.7861365675926208,
      0.8277413845062256,
      0.810897946357727,
      0.8016634583473206,
      0.8395553827285767,
      0.8660426139831543,
      0.8424122333526611,
      0.862124502658844,
      0.8648126125335693,
      0.8625813722610474,
      0.8575820326805115,
      0.8653274178504944,
      0.8567030429840088,
      0.8482027649879456,
      0.8432507514953613,
      0.8692350387573242,
      0.8564554452896118,
      0.8463423848152161,
      0.8637968897819519,
      0.8656297922134399,
      0.857895016670227,
      0.8339014053344727,
      0.8198482394218445,
      0.8427270650863647,
      0.8292343616485596,
      0.8105205297470093,
      0.8113265633583069,
      0.8259755969047546,
      0.8094860911369324,
      0.7960949540138245,
      0.7994096279144287,
      0.771572470664978,
      0.7246994972229004,
      0.9998989701271057,
      0.9999724626541138,
      0.9999730587005615,
      0.9999686479568481,
      0.9999815225601196,
      0.9999409914016724,
      0.9998292326927185,
      0.9987213015556335,
      0.986214280128479,
      0.9906116724014282,
      0.9640844464302063,
      0.9591865539550781,
      0.9500201344490051,
      0.9780313968658447,
      0.9732868075370789,
      0.9956704378128052,
      0.998182475566864,
      0.999537467956543,
      0.9997943043708801,
      0.9998883605003357,
      0.9998605847358704,
      0.9998940825462341,
      0.9998568892478943,
      0.9995594024658203,
      0.9992859363555908,
      0.9982192516326904,
      0.9938389658927917,
      0.9691411256790161,
      0.9335802793502808,
      0.9311931133270264,
      0.9092503190040588,
      0.9307770729064941,
      0.951470673084259,
      0.9735461473464966,
      0.9574180841445923,
      0.9726837873458862,
      0.9541561007499695,
      0.9703922867774963,
      0.9539397358894348,
      0.9866290092468262,
      0.9912459254264832,
      0.9983074069023132,
      0.9853605031967163,
      0.9890762567520142,
      0.9841412305831909,
      0.9655303955078125,
      0.9710153341293335,
      0.9952734112739563,
      0.9993420839309692,
      0.9998082518577576,
      0.9992401599884033,
      0.999824583530426,
      0.9997014403343201,
      0.999911904335022,
      0.9999125599861145,
      0.999798595905304,
      0.9999180436134338,
      0.9998947381973267,
      0.9999217391014099,
      0.9995474815368652,
      0.9995031356811523,
      0.9998697638511658,
      0.9999396204948425,
      0.9998851418495178,
      0.9998400807380676,
      0.9999192357063293,
      0.999954342842102,
      0.9999507069587708,
      0.9999535083770752,
      0.9999173283576965,
      0.9999371767044067,
      0.9997994899749756,
      0.9997860193252563,
      0.9995847344398499,
      0.9993552565574646,
      0.9960421323776245,
      0.9811973571777344,
      0.9493772983551025,
      0.9383351802825928,
      0.9396635293960571,
      0.9439995288848877,
      0.974551260471344,
      0.9958401322364807,
      0.9994007349014282,
      0.9998604655265808,
      0.9996173977851868,
      0.9938333630561829,
      0.9757664799690247,
      0.9548772573471069,
      0.9074124097824097,
      0.902214527130127,
      0.8893494606018066,
      0.9266383647918701,
      0.9586208462715149,
      0.9861171245574951,
      0.9895718097686768,
      0.9985706806182861,
      0.9977918267250061,
      0.9997832179069519,
      0.9999322891235352,
      0.9999539256095886,
      0.99974125623703,
      0.9994293451309204,
      0.98985356092453,
      0.9712789058685303,
      0.9775975942611694,
      0.9751339554786682,
      0.9969906210899353,
      0.9995845556259155,
      0.9998337030410767,
      0.9998318552970886,
      0.9996352195739746,
      0.999382734298706,
      0.9965452551841736,
      0.9945476651191711,
      0.9839638471603394,
      0.980564296245575,
      0.98012375831604,
      0.9554126262664795,
      0.9709903001785278,
      0.9975973963737488,
      0.9993954300880432,
      0.9991404414176941,
      0.9996980428695679,
      0.999001681804657,
      0.9999074935913086,
      0.9999139308929443,
      0.9998982548713684,
      0.9999616742134094,
      0.9999577403068542,
      0.9999505281448364,
      0.9999599456787109,
      0.999919593334198,
      0.9999504685401917,
      0.9999561905860901,
      0.9999179244041443,
      0.9999228119850159,
      0.9997546076774597,
      0.9973250031471252,
      0.985243558883667,
      0.9825608730316162,
      0.9766820669174194,
      0.952452540397644,
      0.9420372843742371,
      0.9571616649627686,
      0.9789742231369019,
      0.9947177171707153,
      0.9969236850738525,
      0.9996971487998962,
      0.9998860359191895,
      0.9999695420265198,
      0.9999541640281677,
      0.9999099373817444,
      0.9998800158500671,
      0.9998433589935303,
      0.9997217059135437,
      0.9998206496238708,
      0.9988577365875244,
      0.9954289793968201,
      0.9899919033050537,
      0.980410635471344,
      0.989742636680603,
      0.9608187675476074,
      0.9795432090759277,
      0.9869797229766846,
      0.9662980437278748,
      0.9382376074790955,
      0.9723060727119446,
      0.972901463508606,
      0.9397976398468018,
      0.9266998767852783,
      0.9631984233856201,
      0.9594542980194092,
      0.9182623624801636,
      0.9272540807723999,
      0.9595775604248047,
      0.9425020217895508,
      0.9210416674613953,
      0.9517370462417603,
      0.9728173017501831,
      0.9537643194198608,
      0.9467213749885559,
      0.9748764038085938,
      0.9824944734573364,
      0.9684569835662842,
      0.9782235026359558,
      0.9939200282096863,
      0.997492790222168,
      0.9996755123138428,
      0.999917209148407,
      0.9999648928642273,
      0.9999552965164185,
      0.999904453754425,
      0.9991819262504578,
      0.9998499155044556,
      0.999813973903656,
      0.999775767326355,
      0.9998990297317505,
      0.9999457597732544,
      0.9999204874038696,
      0.9998979568481445,
      0.9999576807022095,
      0.9999650716781616,
      0.9999130964279175,
      0.9999341368675232,
      0.999958872795105,
      0.9999593496322632,
      0.9999277591705322,
      0.9999364018440247,
      0.9997907280921936,
      0.999860942363739,
      0.999916672706604,
      0.999819278717041,
      0.9995103478431702,
      0.999800443649292,
      0.9998831152915955,
      0.9996160864830017,
      0.9994835257530212,
      0.9998615980148315,
      0.9998482465744019,
      0.9994521737098694,
      0.9997325539588928,
      0.999905526638031,
      0.9998175501823425,
      0.9996437430381775,
      0.9999343156814575,
      0.9999057054519653,
      0.9997780919075012,
      0.9998829364776611,
      0.999950647354126,
      0.9999356865882874,
      0.9999403953552246,
      0.9999690651893616,
      0.9999598264694214,
      0.9999712705612183,
      0.9999838471412659,
      0.9999603033065796,
      0.9999368190765381,
      0.9999660849571228,
      0.9999526143074036,
      0.9999080896377563,
      0.9998857975006104,
      0.999970555305481,
      0.9999656081199646,
      0.9999516010284424,
      0.9999346733093262,
      0.9999111294746399,
      0.9999025464057922,
      0.9999628067016602,
      0.9999744892120361,
      0.9999719858169556,
      0.9999570846557617,
      0.9999521374702454,
      0.9999557733535767,
      0.9999766945838928,
      0.9999720454216003,
      0.9999368786811829,
      0.9999681115150452,
      0.9999356865882874,
      0.9999276399612427,
      0.9999239444732666,
      0.9999673366546631,
      0.9999372959136963,
      0.9999175071716309,
      0.9999573826789856,
      0.9999592900276184,
      0.9999140501022339,
      0.9998987317085266,
      0.9999421238899231,
      0.9999135732650757,
      0.9999582171440125,
      0.9999546408653259,
      0.9999768137931824,
      0.9999499917030334,
      0.9999561905860901,
      0.9999772906303406,
      0.9999637007713318,
      0.9999104738235474,
      0.9999679923057556,
      0.99997878074646,
      0.9999494552612305,
      0.9999425411224365,
      0.9999680519104004,
      0.9999296069145203
    ],
    [
      0.7363282442092896,
      0.7673747539520264,
      0.7804774641990662,
      0.8309519290924072,
      0.862479567527771,
      0.8518359065055847,
      0.8590502738952637,
      0.8873655796051025,
      0.8862171769142151,
      0.8704813718795776,
      0.8900538682937622,
      0.9086021780967712,
      0.8984559774398804,
      0.8863935470581055,
      0.9004936218261719,
      0.909307599067688,
      0.8745824694633484,
      0.8606444597244263,
      0.8995994329452515,
      0.8707131147384644,
      0.9081409573554993,
      0.881862998008728,
      0.8984119892120361,
      0.9141061305999756,
      0.9006425738334656,
      0.888706624507904,
      0.9089253544807434,
      0.9028313159942627,
      0.8802556991577148,
      0.8879806399345398,
      0.8891023397445679,
      0.8681988716125488,
      0.8575682640075684,
      0.8678486943244934,
      0.8312495946884155,
      0.8091201186180115,
      0.7662820219993591,
      0.7872918844223022,
      0.7286815643310547,
      0.7974464893341064,
      0.8373075723648071,
      0.8195449709892273,
      0.8121299743652344,
      0.8482462167739868,
      0.8727977275848389,
      0.8508541584014893,
      0.8700104355812073,
      0.8726743459701538,
      0.8698897957801819,
      0.8657516241073608,
      0.8735336661338806,
      0.8647973537445068,
      0.8548482060432434,
      0.8506439924240112,
      0.8778184652328491,
      0.8674647212028503,
      0.8604754209518433,
      0.8741472363471985,
      0.8753174543380737,
      0.868507444858551,
      0.8469496965408325,
      0.8326425552368164,
      0.8540748357772827,
      0.8432036638259888,
      0.8236112594604492,
      0.8245217800140381,
      0.8383615016937256,
      0.8204406499862671,
      0.8094403743743896,
      0.8114256858825684,
      0.7831337451934814,
      0.736262857913971,
      0.9999001622200012,
      0.9999724626541138,
      0.9999732375144958,
      0.9999692440032959,
      0.9999822378158569,
      0.9999457001686096,
      0.9998484253883362,
      0.9989145398139954,
      0.9877969026565552,
      0.9914891123771667,
      0.9657015800476074,
      0.9605164527893066,
      0.9521671533584595,
      0.9795222282409668,
      0.9747772216796875,
      0.9962572455406189,
      0.9984391331672668,
      0.9995977282524109,
      0.999814510345459,
      0.9998930096626282,
      0.9998624920845032,
      0.9998996257781982,
      0.9998683333396912,
      0.9996151328086853,
      0.9994105696678162,
      0.9985640048980713,
      0.994905412197113,
      0.9687849283218384,
      0.93719482421875,
      0.9349702000617981,
      0.9134073257446289,
      0.9337277412414551,
      0.9540520906448364,
      0.9748435020446777,
      0.9592577815055847,
      0.9738883376121521,
      0.9560364484786987,
      0.971954345703125,
      0.9558141231536865,
      0.9873873591423035,
      0.9920270442962646,
      0.9985751509666443,
      0.9860363006591797,
      0.9895716905593872,
      0.9846279621124268,
      0.9670975208282471,
      0.9719418287277222,
      0.9952751398086548,
      0.9993694424629211,
      0.999823808670044,
      0.9992684721946716,
      0.9998360872268677,
      0.9997192025184631,
      0.99991774559021,
      0.9999145865440369,
      0.9998002052307129,
      0.9999198913574219,
      0.999896764755249,
      0.9999255537986755,
      0.9995614886283875,
      0.9995150566101074,
      0.9998742341995239,
      0.999943196773529,
      0.9998916983604431,
      0.9998547434806824,
      0.9999246001243591,
      0.9999562501907349,
      0.9999511241912842,
      0.9999548196792603,
      0.9999160170555115,
      0.9999398589134216,
      0.9998093843460083,
      0.9998037219047546,
      0.9996327757835388,
      0.9994476437568665,
      0.9967920184135437,
      0.9826560020446777,
      0.9507699608802795,
      0.940438985824585,
      0.9421179294586182,
      0.946740448474884,
      0.9755411744117737,
      0.9962412118911743,
      0.9994553923606873,
      0.9998728036880493,
      0.999653160572052,
      0.9942061305046082,
      0.976417064666748,
      0.9554598331451416,
      0.91063392162323,
      0.9067009091377258,
      0.8954365849494934,
      0.9302811622619629,
      0.9610108137130737,
      0.98701012134552,
      0.990259051322937,
      0.9986595511436462,
      0.9978920221328735,
      0.9998023509979248,
      0.9999375343322754,
      0.9999576210975647,
      0.9997762441635132,
      0.9994789958000183,
      0.9901781678199768,
      0.9728215336799622,
      0.9786174893379211,
      0.9764164686203003,
      0.9970747232437134,
      0.9996312260627747,
      0.9998538494110107,
      0.9998452067375183,
      0.9996720552444458,
      0.9994450807571411,
      0.9967992305755615,
      0.9952231049537659,
      0.9852293133735657,
      0.9821895360946655,
      0.9817094802856445,
      0.959277868270874,
      0.9740808606147766,
      0.9980362057685852,
      0.9994760751724243,
      0.9993066191673279,
      0.9997401833534241,
      0.9989862442016602,
      0.9999085068702698,
      0.9999147057533264,
      0.9999004006385803,
      0.9999619722366333,
      0.9999589920043945,
      0.99995356798172,
      0.9999613761901855,
      0.9999198317527771,
      0.9999505281448364,
      0.9999571442604065,
      0.9999198317527771,
      0.9999263882637024,
      0.9997916221618652,
      0.9976398944854736,
      0.9865239858627319,
      0.9840389490127563,
      0.9790600538253784,
      0.9571946859359741,
      0.9479048252105713,
      0.9623615741729736,
      0.9818099737167358,
      0.9955651760101318,
      0.9975019693374634,
      0.9997571110725403,
      0.9998993873596191,
      0.999971330165863,
      0.9999551773071289,
      0.9999116063117981,
      0.9998804330825806,
      0.9998466968536377,
      0.9997291564941406,
      0.9998304843902588,
      0.9990065097808838,
      0.9959511756896973,
      0.9912024736404419,
      0.9826140403747559,
      0.9912921190261841,
      0.9664050936698914,
      0.9838442206382751,
      0.9888125658035278,
      0.9719699025154114,
      0.9449204206466675,
      0.9755650162696838,
      0.9759137034416199,
      0.9438962340354919,
      0.9349542260169983,
      0.9664695858955383,
      0.9632208943367004,
      0.9238033890724182,
      0.9318574070930481,
      0.9626150727272034,
      0.9475635290145874,
      0.9274139404296875,
      0.9551620483398438,
      0.9752548933029175,
      0.958138644695282,
      0.9509142637252808,
      0.976661205291748,
      0.9838547706604004,
      0.9707555174827576,
      0.979740560054779,
      0.9945259094238281,
      0.9978039860725403,
      0.9997178912162781,
      0.9999245405197144,
      0.9999665021896362,
      0.9999557137489319,
      0.9999048113822937,
      0.9991857409477234,
      0.9998511672019958,
      0.9998141527175903,
      0.9997765421867371,
      0.9998999238014221,
      0.9999462366104126,
      0.9999208450317383,
      0.9998993277549744,
      0.9999585151672363,
      0.9999662637710571,
      0.9999148845672607,
      0.9999358654022217,
      0.9999618530273438,
      0.9999626874923706,
      0.9999310374259949,
      0.999942421913147,
      0.9998229742050171,
      0.9998795390129089,
      0.9999246001243591,
      0.9998517632484436,
      0.9996057152748108,
      0.9998278617858887,
      0.9998958110809326,
      0.9996873736381531,
      0.9995598196983337,
      0.9998792409896851,
      0.999872088432312,
      0.9995748400688171,
      0.9997849464416504,
      0.9999170899391174,
      0.9998534917831421,
      0.99971604347229,
      0.9999386668205261,
      0.9999147653579712,
      0.9998176693916321,
      0.9998997449874878,
      0.99995356798172,
      0.9999403953552246,
      0.9999479055404663,
      0.9999706745147705,
      0.9999602437019348,
      0.9999719262123108,
      0.9999839663505554,
      0.9999622702598572,
      0.9999369978904724,
      0.9999663829803467,
      0.9999527335166931,
      0.9999083876609802,
      0.9998860955238342,
      0.999970555305481,
      0.9999656677246094,
      0.9999520182609558,
      0.99993497133255,
      0.9999118447303772,
      0.9999027848243713,
      0.9999630451202393,
      0.99997478723526,
      0.9999723434448242,
      0.9999572038650513,
      0.9999523758888245,
      0.9999561905860901,
      0.9999768733978271,
      0.9999720454216003,
      0.9999371767044067,
      0.9999684691429138,
      0.9999365210533142,
      0.9999293684959412,
      0.9999257922172546,
      0.9999679923057556,
      0.9999396800994873,
      0.9999226331710815,
      0.9999592304229736,
      0.9999613761901855,
      0.9999245405197144,
      0.9999101161956787,
      0.999946117401123,
      0.9999167323112488,
      0.9999592304229736,
      0.9999549984931946,
      0.9999770522117615,
      0.9999501705169678,
      0.9999563097953796,
      0.9999772906303406,
      0.9999638199806213,
      0.9999107718467712,
      0.9999679327011108,
      0.99997878074646,
      0.9999495148658752,
      0.9999423027038574,
      0.9999679327011108,
      0.9999299049377441
    ],
    [
      0.7405838370323181,
      0.7737228870391846,
      0.7879022359848022,
      0.8367664813995361,
      0.8690414428710938,
      0.8591599464416504,
      0.8662412762641907,
      0.8941916823387146,
      0.8936689496040344,
      0.8788138628005981,
      0.8974964618682861,
      0.914913535118103,
      0.9054736495018005,
      0.8941304683685303,
      0.9067074060440063,
      0.9145588278770447,
      0.8826044797897339,
      0.8687102198600769,
      0.9041013717651367,
      0.8770789504051208,
      0.9122843742370605,
      0.88637375831604,
      0.9035736322402954,
      0.9181694984436035,
      0.9062697291374207,
      0.8944706320762634,
      0.913744330406189,
      0.9079151749610901,
      0.8870990872383118,
      0.8938642144203186,
      0.8945146799087524,
      0.8746117353439331,
      0.8649845719337463,
      0.872056245803833,
      0.8379396796226501,
      0.8193188905715942,
      0.7789509296417236,
      0.8025540113449097,
      0.7411382794380188,
      0.8072425723075867,
      0.845233678817749,
      0.8305855989456177,
      0.8209322690963745,
      0.8548544645309448,
      0.8793933391571045,
      0.8579976558685303,
      0.8760190010070801,
      0.8798947334289551,
      0.8761370182037354,
      0.8726450204849243,
      0.880271852016449,
      0.8716804385185242,
      0.8612055778503418,
      0.8565201759338379,
      0.8846746683120728,
      0.8752819895744324,
      0.8703123331069946,
      0.8819760084152222,
      0.8833770751953125,
      0.8761582970619202,
      0.856099009513855,
      0.8434891700744629,
      0.8629979491233826,
      0.8534783124923706,
      0.8347541093826294,
      0.8338245749473572,
      0.8468620181083679,
      0.8287960290908813,
      0.8197948932647705,
      0.8207730054855347,
      0.7918051481246948,
      0.7475848197937012,
      0.9998998045921326,
      0.9999727606773376,
      0.9999736547470093,
      0.9999698400497437,
      0.9999825954437256,
      0.999949038028717,
      0.9998620748519897,
      0.9990425705909729,
      0.9889841675758362,
      0.9922630786895752,
      0.9674973487854004,
      0.9628021717071533,
      0.9550413489341736,
      0.981131911277771,
      0.9768161773681641,
      0.9967998266220093,
      0.9986617565155029,
      0.9996493458747864,
      0.9998319149017334,
      0.9998974800109863,
      0.9998640418052673,
      0.9999042749404907,
      0.999878466129303,
      0.999662458896637,
      0.9995102882385254,
      0.9988426566123962,
      0.9958012700080872,
      0.97137451171875,
      0.9407634735107422,
      0.938132107257843,
      0.9178336262702942,
      0.9369587898254395,
      0.9575107097625732,
      0.9762396812438965,
      0.9614419341087341,
      0.9751457571983337,
      0.9579196572303772,
      0.973172664642334,
      0.956552267074585,
      0.987798273563385,
      0.9925961494445801,
      0.998725950717926,
      0.9865099787712097,
      0.9899685382843018,
      0.9850379228591919,
      0.9682831764221191,
      0.9727628827095032,
      0.9953245520591736,
      0.9994016289710999,
      0.9998380541801453,
      0.9992880821228027,
      0.9998458027839661,
      0.9997377395629883,
      0.9999231696128845,
      0.9999167323112488,
      0.9998008012771606,
      0.9999209642410278,
      0.9998980164527893,
      0.9999280571937561,
      0.999572217464447,
      0.9995226263999939,
      0.9998776912689209,
      0.9999457597732544,
      0.9998968243598938,
      0.9998680353164673,
      0.999929666519165,
      0.9999581575393677,
      0.9999517202377319,
      0.9999557733535767,
      0.9999166131019592,
      0.9999421834945679,
      0.9998174905776978,
      0.9998196959495544,
      0.9996602535247803,
      0.9995163679122925,
      0.9972816109657288,
      0.9833741188049316,
      0.952007532119751,
      0.9421330690383911,
      0.9443334937095642,
      0.9489209651947021,
      0.976144552230835,
      0.9962368011474609,
      0.9994837045669556,
      0.9998819231987,
      0.9996801018714905,
      0.9944837689399719,
      0.976894736289978,
      0.9566743969917297,
      0.9140177965164185,
      0.9104283452033997,
      0.9000706672668457,
      0.9333664178848267,
      0.9630905389785767,
      0.9878891706466675,
      0.990984320640564,
      0.9987630844116211,
      0.9980162978172302,
      0.9998186230659485,
      0.9999421238899231,
      0.9999608993530273,
      0.9998030066490173,
      0.9995342493057251,
      0.9905512928962708,
      0.9741488695144653,
      0.979706346988678,
      0.9776453971862793,
      0.9973368048667908,
      0.9996758699417114,
      0.9998700022697449,
      0.9998565316200256,
      0.9997036457061768,
      0.9994983077049255,
      0.9970619678497314,
      0.9958466291427612,
      0.9855473637580872,
      0.9837701916694641,
      0.9833498597145081,
      0.9613046646118164,
      0.976401150226593,
      0.9983648657798767,
      0.9995431900024414,
      0.9994431138038635,
      0.9997802972793579,
      0.9990941882133484,
      0.9999094009399414,
      0.9999167323112488,
      0.9999068379402161,
      0.9999626874923706,
      0.9999599456787109,
      0.9999555945396423,
      0.9999624490737915,
      0.9999189972877502,
      0.9999504089355469,
      0.9999577403068542,
      0.9999206066131592,
      0.999930202960968,
      0.9998133182525635,
      0.9978809952735901,
      0.9877231121063232,
      0.9853073954582214,
      0.9809882044792175,
      0.9615793228149414,
      0.9523955583572388,
      0.9662342071533203,
      0.9840682148933411,
      0.9962484240531921,
      0.997893750667572,
      0.9997943043708801,
      0.9999088644981384,
      0.9999727606773376,
      0.9999560117721558,
      0.9999130368232727,
      0.9998806118965149,
      0.9998493194580078,
      0.9997358918190002,
      0.9998382925987244,
      0.9991245269775391,
      0.996343731880188,
      0.9920505285263062,
      0.9842393398284912,
      0.9923956394195557,
      0.9700964689254761,
      0.9866009950637817,
      0.9901913404464722,
      0.9746196866035461,
      0.9498447179794312,
      0.9778670072555542,
      0.9780402183532715,
      0.9480639696121216,
      0.9398553967475891,
      0.9688436388969421,
      0.9660586714744568,
      0.9289032816886902,
      0.9357849955558777,
      0.9649428129196167,
      0.9514007568359375,
      0.932437539100647,
      0.9578433632850647,
      0.9766602516174316,
      0.9614058136940002,
      0.9548287391662598,
      0.9781714677810669,
      0.9849351644515991,
      0.9726405739784241,
      0.9809478521347046,
      0.9949395060539246,
      0.9980741739273071,
      0.9997543692588806,
      0.999931275844574,
      0.9999678730964661,
      0.9999562501907349,
      0.9999052286148071,
      0.9991891980171204,
      0.9998524785041809,
      0.9998145699501038,
      0.9997769594192505,
      0.9999006986618042,
      0.9999465942382812,
      0.9999212026596069,
      0.9999004006385803,
      0.9999592304229736,
      0.9999671578407288,
      0.9999163150787354,
      0.9999373555183411,
      0.9999643564224243,
      0.999965488910675,
      0.9999338388442993,
      0.9999471306800842,
      0.9998472929000854,
      0.9998940229415894,
      0.9999313354492188,
      0.9998719096183777,
      0.999677836894989,
      0.9998497366905212,
      0.9999061822891235,
      0.999740481376648,
      0.9996427893638611,
      0.9998925924301147,
      0.9998884797096252,
      0.9996539950370789,
      0.9998220801353455,
      0.9999255537986755,
      0.9998770952224731,
      0.9997652173042297,
      0.9999455809593201,
      0.9999219179153442,
      0.9998434782028198,
      0.9999111890792847,
      0.9999555349349976,
      0.9999433755874634,
      0.9999526143074036,
      0.9999713897705078,
      0.9999603629112244,
      0.9999724626541138,
      0.9999842047691345,
      0.9999623894691467,
      0.9999372959136963,
      0.9999667406082153,
      0.9999528527259827,
      0.9999089241027832,
      0.9998865127563477,
      0.9999707341194153,
      0.999966025352478,
      0.9999526739120483,
      0.9999356269836426,
      0.999912679195404,
      0.9999033212661743,
      0.9999630451202393,
      0.9999750852584839,
      0.9999717473983765,
      0.9999576807022095,
      0.9999529719352722,
      0.9999565482139587,
      0.9999768733978271,
      0.9999721050262451,
      0.9999371767044067,
      0.9999685287475586,
      0.9999369978904724,
      0.9999304413795471,
      0.9999271035194397,
      0.9999684691429138,
      0.9999412298202515,
      0.9999258518218994,
      0.9999604225158691,
      0.999962568283081,
      0.9999310374259949,
      0.9999179244041443,
      0.999949038028717,
      0.9999189376831055,
      0.9999597668647766,
      0.9999551773071289,
      0.9999769926071167,
      0.9999502897262573,
      0.9999562501907349,
      0.9999775290489197,
      0.9999642968177795,
      0.9999123811721802,
      0.9999682307243347,
      0.99997878074646,
      0.99994957447052,
      0.9999421834945679,
      0.9999678730964661,
      0.9999297857284546
    ],
    [
      0.7508395910263062,
      0.7825496792793274,
      0.798647940158844,
      0.8432523608207703,
      0.8740432858467102,
      0.8659138679504395,
      0.8725416660308838,
      0.899640679359436,
      0.8995213508605957,
      0.8849673271179199,
      0.9024590849876404,
      0.9194830656051636,
      0.9103819131851196,
      0.8999814987182617,
      0.911088764667511,
      0.9185834527015686,
      0.8887521028518677,
      0.8749532699584961,
      0.9077671766281128,
      0.8827435970306396,
      0.9157458543777466,
      0.8912530541419983,
      0.9088647961616516,
      0.9214049577713013,
      0.9103920459747314,
      0.8989579081535339,
      0.9175323843955994,
      0.911772608757019,
      0.8923339247703552,
      0.8985879421234131,
      0.8990985155105591,
      0.8801842927932739,
      0.8711538910865784,
      0.877877950668335,
      0.8441653847694397,
      0.828749418258667,
      0.7893737554550171,
      0.8117750287055969,
      0.7512331008911133,
      0.8155319690704346,
      0.851274311542511,
      0.8369729518890381,
      0.8284209966659546,
      0.8594284653663635,
      0.8834265470504761,
      0.8634595274925232,
      0.8811615705490112,
      0.8854026794433594,
      0.8816543817520142,
      0.8785443305969238,
      0.8859151005744934,
      0.8773977756500244,
      0.868080198764801,
      0.8639853000640869,
      0.8909152746200562,
      0.8827304840087891,
      0.8784234523773193,
      0.8879594802856445,
      0.8899292945861816,
      0.8823041915893555,
      0.8641339540481567,
      0.8506363034248352,
      0.8701087832450867,
      0.8608843088150024,
      0.8437809944152832,
      0.8411170840263367,
      0.8545265197753906,
      0.8371422290802002,
      0.8287950754165649,
      0.8291965126991272,
      0.8017432689666748,
      0.7588754296302795,
      0.9999010562896729,
      0.9999728202819824,
      0.999973714351654,
      0.9999702572822571,
      0.9999829530715942,
      0.9999517202377319,
      0.9998739957809448,
      0.9991471171379089,
      0.9900984168052673,
      0.9930340051651001,
      0.9688844680786133,
      0.9650314450263977,
      0.9557859897613525,
      0.982400119304657,
      0.9790905117988586,
      0.997298002243042,
      0.9988511800765991,
      0.9996887445449829,
      0.9998453855514526,
      0.9999006390571594,
      0.9998645782470703,
      0.9999074935913086,
      0.9998859763145447,
      0.9996998906135559,
      0.9995872974395752,
      0.9990530014038086,
      0.9960871934890747,
      0.9728279709815979,
      0.944043755531311,
      0.9420327544212341,
      0.9213728904724121,
      0.940207839012146,
      0.9597997665405273,
      0.9775006175041199,
      0.9634686708450317,
      0.976169764995575,
      0.959835410118103,
      0.9744641780853271,
      0.9584751129150391,
      0.9885687232017517,
      0.9933623671531677,
      0.9989460706710815,
      0.987567126750946,
      0.9907126426696777,
      0.9859440922737122,
      0.9702802896499634,
      0.9745269417762756,
      0.995693027973175,
      0.9994930624961853,
      0.9998565316200256,
      0.9993237257003784,
      0.9998597502708435,
      0.9997667670249939,
      0.9999300241470337,
      0.9999196529388428,
      0.99980229139328,
      0.999922513961792,
      0.9998998045921326,
      0.9999316930770874,
      0.9995867013931274,
      0.9995312094688416,
      0.999881386756897,
      0.9999485015869141,
      0.9999069571495056,
      0.9998804926872253,
      0.9999347925186157,
      0.9999603033065796,
      0.9999521970748901,
      0.9999572038650513,
      0.99991774559021,
      0.9999449849128723,
      0.999828040599823,
      0.9998382329940796,
      0.9997075796127319,
      0.9996026158332825,
      0.9979355931282043,
      0.9853270649909973,
      0.955011248588562,
      0.9448602199554443,
      0.9470449686050415,
      0.9514273405075073,
      0.9774482846260071,
      0.9965775012969971,
      0.9995231628417969,
      0.9998925924301147,
      0.9997110962867737,
      0.9948429465293884,
      0.9778710603713989,
      0.9582319259643555,
      0.9177573919296265,
      0.9144626259803772,
      0.9049233198165894,
      0.936504065990448,
      0.9648334980010986,
      0.9886418581008911,
      0.9916130900382996,
      0.9988477230072021,
      0.9981247186660767,
      0.9998344779014587,
      0.9999465942382812,
      0.9999641180038452,
      0.9998310804367065,
      0.9996009469032288,
      0.9912798404693604,
      0.9756702184677124,
      0.9809087514877319,
      0.9788390398025513,
      0.9977579116821289,
      0.99971604347229,
      0.9998831152915955,
      0.9998655319213867,
      0.9997285604476929,
      0.9995409846305847,
      0.9972465634346008,
      0.9963287711143494,
      0.9865915775299072,
      0.9850308895111084,
      0.9848955869674683,
      0.9641816020011902,
      0.9783329963684082,
      0.9985692501068115,
      0.9995919466018677,
      0.9995434284210205,
      0.9998111724853516,
      0.9991848468780518,
      0.999909520149231,
      0.9999169707298279,
      0.9999079704284668,
      0.9999629855155945,
      0.9999606609344482,
      0.9999571442604065,
      0.9999634027481079,
      0.9999188780784607,
      0.9999505281448364,
      0.9999585747718811,
      0.9999217987060547,
      0.999934196472168,
      0.9998397827148438,
      0.9981010556221008,
      0.9889662265777588,
      0.9866212010383606,
      0.9829382300376892,
      0.9658371210098267,
      0.9568196535110474,
      0.9695037603378296,
      0.9859634637832642,
      0.9968656897544861,
      0.9982135891914368,
      0.9998248219490051,
      0.9999163746833801,
      0.9999741315841675,
      0.9999566078186035,
      0.9999148845672607,
      0.9998816251754761,
      0.9998520016670227,
      0.9997414350509644,
      0.9998462796211243,
      0.9992472529411316,
      0.9967483878135681,
      0.9928537011146545,
      0.985766589641571,
      0.9932395815849304,
      0.9727910161018372,
      0.9880430102348328,
      0.9911515116691589,
      0.976917028427124,
      0.9542871117591858,
      0.9799374341964722,
      0.9798341989517212,
      0.9516609311103821,
      0.9437633752822876,
      0.9709627032279968,
      0.9686737656593323,
      0.9344520568847656,
      0.939029335975647,
      0.9666416645050049,
      0.9553033113479614,
      0.9364831447601318,
      0.9602676630020142,
      0.978367269039154,
      0.9644432067871094,
      0.9586159586906433,
      0.981218695640564,
      0.9861317276954651,
      0.9743887782096863,
      0.9821548461914062,
      0.9954813122749329,
      0.9983184337615967,
      0.9997904896736145,
      0.9999377727508545,
      0.9999696016311646,
      0.9999567866325378,
      0.9999051094055176,
      0.9991938471794128,
      0.9998534321784973,
      0.9998154044151306,
      0.9997784495353699,
      0.9999018907546997,
      0.999947190284729,
      0.9999218583106995,
      0.9999018311500549,
      0.9999599456787109,
      0.9999681115150452,
      0.9999178647994995,
      0.9999386668205261,
      0.9999665021896362,
      0.9999676942825317,
      0.9999361038208008,
      0.9999507069587708,
      0.9998650550842285,
      0.9999046325683594,
      0.9999363422393799,
      0.9998858571052551,
      0.9997277855873108,
      0.9998639225959778,
      0.9999141693115234,
      0.9997771978378296,
      0.999701201915741,
      0.9999027848243713,
      0.9999004602432251,
      0.9997087121009827,
      0.9998484253883362,
      0.9999313354492188,
      0.9998930096626282,
      0.9998008608818054,
      0.9999492764472961,
      0.9999262690544128,
      0.9998612999916077,
      0.9999195337295532,
      0.9999567866325378,
      0.9999454617500305,
      0.999955952167511,
      0.9999721050262451,
      0.999960720539093,
      0.9999728202819824,
      0.9999842643737793,
      0.9999626278877258,
      0.9999375343322754,
      0.9999668598175049,
      0.9999532103538513,
      0.9999093413352966,
      0.9998870491981506,
      0.9999709725379944,
      0.9999662637710571,
      0.9999530911445618,
      0.9999342560768127,
      0.9999129772186279,
      0.9999029040336609,
      0.9999631643295288,
      0.9999751448631287,
      0.9999711513519287,
      0.9999576807022095,
      0.9999533891677856,
      0.9999568462371826,
      0.9999771118164062,
      0.9999721050262451,
      0.9999374747276306,
      0.9999687671661377,
      0.9999375343322754,
      0.9999315738677979,
      0.9999281167984009,
      0.9999688863754272,
      0.9999425411224365,
      0.9999282956123352,
      0.9999614953994751,
      0.9999635219573975,
      0.9999359250068665,
      0.9999234080314636,
      0.9999510645866394,
      0.9999203681945801,
      0.99996018409729,
      0.9999554753303528,
      0.9999771118164062,
      0.9999502897262573,
      0.999956488609314,
      0.999977707862854,
      0.9999644160270691,
      0.999912679195404,
      0.999968409538269,
      0.99997878074646,
      0.9999498128890991,
      0.999942421913147,
      0.9999678730964661,
      0.9999303221702576
    ],
    [
      0.7603660821914673,
      0.791570782661438,
      0.8084253072738647,
      0.848209023475647,
      0.8790929317474365,
      0.8719861507415771,
      0.8781503438949585,
      0.9040043950080872,
      0.9043682813644409,
      0.8897645473480225,
      0.9063374996185303,
      0.923011302947998,
      0.9146507978439331,
      0.9046118259429932,
      0.9145069718360901,
      0.9221291542053223,
      0.894044816493988,
      0.8801281452178955,
      0.9109302759170532,
      0.8877425789833069,
      0.9188681840896606,
      0.8956723213195801,
      0.9128574132919312,
      0.9245723485946655,
      0.9144059419631958,
      0.9032723903656006,
      0.9210069179534912,
      0.9153584241867065,
      0.8973538875579834,
      0.9031058549880981,
      0.9036499857902527,
      0.8853617310523987,
      0.8767591714859009,
      0.8837867379188538,
      0.850947380065918,
      0.8373333811759949,
      0.7996484637260437,
      0.8183882236480713,
      0.7593202590942383,
      0.8225107192993164,
      0.8565218448638916,
      0.8415055274963379,
      0.8354502320289612,
      0.8648281097412109,
      0.8882279992103577,
      0.8693044781684875,
      0.8864601850509644,
      0.8914615511894226,
      0.8874549269676208,
      0.8849498629570007,
      0.8916365504264832,
      0.8839588761329651,
      0.8754450082778931,
      0.8702873587608337,
      0.8967245817184448,
      0.8894623517990112,
      0.8855748176574707,
      0.8942022919654846,
      0.8963762521743774,
      0.8870067000389099,
      0.8695363998413086,
      0.8575314283370972,
      0.8763881921768188,
      0.8673944473266602,
      0.8521678447723389,
      0.8473292589187622,
      0.8600464463233948,
      0.8436347246170044,
      0.8362126350402832,
      0.8366082906723022,
      0.8095781803131104,
      0.7680479884147644,
      0.9999011754989624,
      0.9999728798866272,
      0.9999738335609436,
      0.9999704957008362,
      0.9999832510948181,
      0.9999541640281677,
      0.9998824596405029,
      0.9992204904556274,
      0.9908817410469055,
      0.992733895778656,
      0.9707103967666626,
      0.9671046137809753,
      0.9574228525161743,
      0.9843283295631409,
      0.9822160005569458,
      0.9979082942008972,
      0.9990599155426025,
      0.9997209310531616,
      0.9998558163642883,
      0.9999036192893982,
      0.9998651742935181,
      0.9999098181724548,
      0.999891996383667,
      0.9997302293777466,
      0.9996484518051147,
      0.9992356300354004,
      0.996712863445282,
      0.974830687046051,
      0.9469809532165527,
      0.9455698132514954,
      0.9254913330078125,
      0.9432931542396545,
      0.9614372253417969,
      0.9784566164016724,
      0.9655065536499023,
      0.9770811200141907,
      0.9616940021514893,
      0.9757707715034485,
      0.9607899188995361,
      0.9895238876342773,
      0.9941166043281555,
      0.9991394877433777,
      0.9889566898345947,
      0.9917060136795044,
      0.9870853424072266,
      0.9728603363037109,
      0.9768690466880798,
      0.9962406754493713,
      0.999602735042572,
      0.9998766779899597,
      0.9993599653244019,
      0.999875009059906,
      0.9997970461845398,
      0.9999366402626038,
      0.9999229311943054,
      0.9998061656951904,
      0.9999254941940308,
      0.9999023079872131,
      0.9999352693557739,
      0.9996017813682556,
      0.9995403289794922,
      0.9998850226402283,
      0.9999514222145081,
      0.9999121427536011,
      0.9998915195465088,
      0.9999396800994873,
      0.9999623894691467,
      0.999953031539917,
      0.9999585151672363,
      0.9999189972877502,
      0.9999480247497559,
      0.9998388290405273,
      0.999855637550354,
      0.9997512102127075,
      0.99968421459198,
      0.9985793232917786,
      0.988167941570282,
      0.9595571756362915,
      0.9489164352416992,
      0.9503781795501709,
      0.9542156457901001,
      0.9788634181022644,
      0.9968868494033813,
      0.9995603561401367,
      0.9999023079872131,
      0.9997391104698181,
      0.9951919317245483,
      0.9792513847351074,
      0.9609383344650269,
      0.9220879077911377,
      0.9184207916259766,
      0.9093855619430542,
      0.9397945404052734,
      0.9664120674133301,
      0.9891431927680969,
      0.9920433759689331,
      0.998843252658844,
      0.9981884956359863,
      0.9998466372489929,
      0.9999500513076782,
      0.9999669194221497,
      0.9998537302017212,
      0.9996578693389893,
      0.9921218156814575,
      0.9772140383720398,
      0.9820300340652466,
      0.9797672033309937,
      0.9977738261222839,
      0.999739408493042,
      0.9998918771743774,
      0.9998716711997986,
      0.9997465014457703,
      0.9995689988136292,
      0.9973847270011902,
      0.9967440366744995,
      0.9868185520172119,
      0.9861374497413635,
      0.9862382411956787,
      0.9664557576179504,
      0.9799131155014038,
      0.9987154603004456,
      0.9996283650398254,
      0.9996134042739868,
      0.9998316764831543,
      0.9992429614067078,
      0.9999092817306519,
      0.9999164938926697,
      0.9999029636383057,
      0.9999627470970154,
      0.9999608993530273,
      0.9999580979347229,
      0.999963641166687,
      0.9999181628227234,
      0.9999504685401917,
      0.9999588131904602,
      0.9999224543571472,
      0.9999365210533142,
      0.9998471736907959,
      0.9982433319091797,
      0.989949643611908,
      0.9876607656478882,
      0.984379231929779,
      0.9691930413246155,
      0.9601626396179199,
      0.9720103144645691,
      0.9874352216720581,
      0.9972869753837585,
      0.998439371585846,
      0.9998471736907959,
      0.9999247789382935,
      0.9999744296073914,
      0.9999570250511169,
      0.9999157786369324,
      0.9998824000358582,
      0.9998542666435242,
      0.9997450709342957,
      0.9998517036437988,
      0.9993303418159485,
      0.9970659613609314,
      0.9934885501861572,
      0.9868269562721252,
      0.9938045144081116,
      0.9746291637420654,
      0.9877075552940369,
      0.9917441010475159,
      0.978648841381073,
      0.9568923711776733,
      0.981055736541748,
      0.9810760021209717,
      0.9548870325088501,
      0.9466552734375,
      0.9725937843322754,
      0.970504879951477,
      0.9376822710037231,
      0.941864013671875,
      0.9684840440750122,
      0.9596621990203857,
      0.9400821924209595,
      0.9634350538253784,
      0.9798166751861572,
      0.9670413732528687,
      0.9617100954055786,
      0.9823670983314514,
      0.9869879484176636,
      0.9758844971656799,
      0.9833825826644897,
      0.9964125752449036,
      0.9986457824707031,
      0.9998233914375305,
      0.9999438524246216,
      0.9999710321426392,
      0.9999572038650513,
      0.999905526638031,
      0.9991973042488098,
      0.9998542666435242,
      0.9998157024383545,
      0.9997792840003967,
      0.9999021887779236,
      0.9999473094940186,
      0.9999221563339233,
      0.9999025464057922,
      0.9999603629112244,
      0.9999685883522034,
      0.9999188780784607,
      0.999939501285553,
      0.9999678730964661,
      0.9999692440032959,
      0.9999379515647888,
      0.99995356798172,
      0.9998800158500671,
      0.9999132752418518,
      0.9999410510063171,
      0.9998978972434998,
      0.9997687935829163,
      0.9998781681060791,
      0.9999211430549622,
      0.9998077750205994,
      0.9997454881668091,
      0.9999059438705444,
      0.9999092221260071,
      0.9997470378875732,
      0.9998661279678345,
      0.9999356865882874,
      0.9999038577079773,
      0.999825119972229,
      0.9999520778656006,
      0.9999280571937561,
      0.9998708963394165,
      0.9999252557754517,
      0.9999577403068542,
      0.9999468326568604,
      0.999958336353302,
      0.9999726414680481,
      0.999961256980896,
      0.9999731779098511,
      0.9999845623970032,
      0.9999628663063049,
      0.9999376535415649,
      0.9999672174453735,
      0.9999533891677856,
      0.9999095797538757,
      0.9998873472213745,
      0.9999709725379944,
      0.9999663233757019,
      0.9999531507492065,
      0.9999361634254456,
      0.9999138712882996,
      0.9999024271965027,
      0.9999634623527527,
      0.999975323677063,
      0.9999715089797974,
      0.9999576807022095,
      0.999951958656311,
      0.9999567866325378,
      0.9999772310256958,
      0.9999722242355347,
      0.9999380707740784,
      0.9999690055847168,
      0.9999382495880127,
      0.9999325275421143,
      0.9999291896820068,
      0.9999691843986511,
      0.9999436140060425,
      0.9999301433563232,
      0.9999622106552124,
      0.9999644160270691,
      0.9999396204948425,
      0.9999272227287292,
      0.9999526143074036,
      0.9999217391014099,
      0.9999608397483826,
      0.9999557733535767,
      0.9999772906303406,
      0.9999505281448364,
      0.9999567270278931,
      0.9999777674674988,
      0.9999645352363586,
      0.9999127984046936,
      0.9999682307243347,
      0.9999785423278809,
      0.9999494552612305,
      0.9999421834945679,
      0.9999678730964661,
      0.9999304413795471
    ],
    [
      0.7704000473022461,
      0.8011955618858337,
      0.8189369440078735,
      0.8542376756668091,
      0.8845115303993225,
      0.8788496255874634,
      0.8852037787437439,
      0.9088635444641113,
      0.9089632630348206,
      0.8949705362319946,
      0.9104332327842712,
      0.926417350769043,
      0.9184862375259399,
      0.90920090675354,
      0.9179819822311401,
      0.9255439043045044,
      0.8995262384414673,
      0.8855088353157043,
      0.9144726991653442,
      0.8925769925117493,
      0.9219421148300171,
      0.9000157713890076,
      0.9162356853485107,
      0.9274601936340332,
      0.9178728461265564,
      0.9067941308021545,
      0.9238860011100769,
      0.9183319211006165,
      0.901197075843811,
      0.9066724181175232,
      0.9075186848640442,
      0.8903729915618896,
      0.8816992044448853,
      0.8888866901397705,
      0.857712984085083,
      0.8457870483398438,
      0.8108425140380859,
      0.8274707198143005,
      0.7688767910003662,
      0.8304644227027893,
      0.8622273206710815,
      0.8457977771759033,
      0.8422371745109558,
      0.8694772720336914,
      0.8919212818145752,
      0.8748704791069031,
      0.8908553123474121,
      0.8957105278968811,
      0.8924206495285034,
      0.8895376324653625,
      0.8965100049972534,
      0.8898028135299683,
      0.8821263313293457,
      0.8792100548744202,
      0.9027568697929382,
      0.8963222503662109,
      0.8948718309402466,
      0.9015166759490967,
      0.901976466178894,
      0.8934191465377808,
      0.8787581920623779,
      0.8630947470664978,
      0.8821520805358887,
      0.8733928203582764,
      0.8601400852203369,
      0.8537786602973938,
      0.8693727254867554,
      0.854644238948822,
      0.8457770943641663,
      0.8453155159950256,
      0.8185977935791016,
      0.7791199684143066,
      0.9999018311500549,
      0.999972939491272,
      0.9999739527702332,
      0.9999708533287048,
      0.9999834895133972,
      0.9999564290046692,
      0.9998916387557983,
      0.9992958903312683,
      0.99187171459198,
      0.9935867786407471,
      0.9730713963508606,
      0.9690359830856323,
      0.9606274962425232,
      0.9856019616127014,
      0.9821887016296387,
      0.9983272552490234,
      0.9992544651031494,
      0.999758780002594,
      0.9998692870140076,
      0.9999067783355713,
      0.9998651742935181,
      0.9999131560325623,
      0.9998995661735535,
      0.999764084815979,
      0.9997088313102722,
      0.999384880065918,
      0.9973294734954834,
      0.976809561252594,
      0.9505580067634583,
      0.9496767520904541,
      0.9306753873825073,
      0.946860671043396,
      0.9640517830848694,
      0.9799101948738098,
      0.967698335647583,
      0.9783598184585571,
      0.9640679955482483,
      0.9774172306060791,
      0.9632753133773804,
      0.9904178977012634,
      0.9948386549949646,
      0.9993070363998413,
      0.9903531670570374,
      0.9926151633262634,
      0.9881937503814697,
      0.9749701023101807,
      0.978842556476593,
      0.9966353178024292,
      0.9996609091758728,
      0.9998909831047058,
      0.9993923306465149,
      0.9998865127563477,
      0.999820351600647,
      0.9999421834945679,
      0.9999257922172546,
      0.9998077750205994,
      0.9999269843101501,
      0.9999039769172668,
      0.9999383687973022,
      0.9996152520179749,
      0.9995466470718384,
      0.9998877048492432,
      0.99995356798172,
      0.9999167919158936,
      0.9999011754989624,
      0.9999440908432007,
      0.99996417760849,
      0.9999536275863647,
      0.9999599456787109,
      0.9999203681945801,
      0.9999508857727051,
      0.9998487234115601,
      0.9998703598976135,
      0.9997865557670593,
      0.9997459053993225,
      0.9990003108978271,
      0.9903354048728943,
      0.9639497399330139,
      0.9532909393310547,
      0.9536342024803162,
      0.9570862054824829,
      0.9805789589881897,
      0.9976666569709778,
      0.9996082782745361,
      0.9999123215675354,
      0.9997662305831909,
      0.9956126809120178,
      0.9807411432266235,
      0.9630286693572998,
      0.9265066385269165,
      0.9229521751403809,
      0.9145991802215576,
      0.9437487125396729,
      0.9683516025543213,
      0.9899846315383911,
      0.9927322268486023,
      0.9989063143730164,
      0.9982917904853821,
      0.9998592138290405,
      0.9999537467956543,
      0.9999696016311646,
      0.9998751878738403,
      0.9997080564498901,
      0.99288409948349,
      0.9787054657936096,
      0.9833974838256836,
      0.9810544848442078,
      0.9980326890945435,
      0.9997697472572327,
      0.9999021887779236,
      0.9998793005943298,
      0.999768078327179,
      0.9996082782745361,
      0.9975866675376892,
      0.997170090675354,
      0.9879675507545471,
      0.9875006675720215,
      0.9880277514457703,
      0.9703563451766968,
      0.9818089604377747,
      0.9988783597946167,
      0.99966961145401,
      0.9996854662895203,
      0.9998559355735779,
      0.9993212223052979,
      0.9999022483825684,
      0.9999166131019592,
      0.9999036192893982,
      0.9999629855155945,
      0.999961256980896,
      0.9999591708183289,
      0.9999644160270691,
      0.9999181628227234,
      0.9999507069587708,
      0.999959409236908,
      0.9999237060546875,
      0.9999402761459351,
      0.9998727440834045,
      0.998445451259613,
      0.9910567998886108,
      0.9888567924499512,
      0.9860982894897461,
      0.9726846218109131,
      0.9640626907348633,
      0.9748890399932861,
      0.9889411330223083,
      0.9977013468742371,
      0.9986590147018433,
      0.999866247177124,
      0.9999308586120605,
      0.9999755620956421,
      0.9999578595161438,
      0.9999169111251831,
      0.9998828768730164,
      0.9998562932014465,
      0.9997493028640747,
      0.9998579621315002,
      0.9994198083877563,
      0.9975842237472534,
      0.9943456649780273,
      0.9883208274841309,
      0.9944760203361511,
      0.9767004251480103,
      0.9887609481811523,
      0.9925708770751953,
      0.9792360663414001,
      0.9601842164993286,
      0.9826180934906006,
      0.9829369783401489,
      0.9590722918510437,
      0.9505226612091064,
      0.9746906757354736,
      0.9733055830001831,
      0.9422848224639893,
      0.945158839225769,
      0.9706525802612305,
      0.963045597076416,
      0.9435983896255493,
      0.9655569195747375,
      0.9813572764396667,
      0.9696837067604065,
      0.9646533727645874,
      0.9836822152137756,
      0.9880663752555847,
      0.9774932265281677,
      0.9845582246780396,
      0.9968401193618774,
      0.998857855796814,
      0.999846875667572,
      0.9999489784240723,
      0.9999722838401794,
      0.9999577403068542,
      0.9999057650566101,
      0.9991986155509949,
      0.9998546838760376,
      0.9998160600662231,
      0.9997799396514893,
      0.9999026656150818,
      0.9999475479125977,
      0.9999225735664368,
      0.9999036192893982,
      0.9999608993530273,
      0.9999693632125854,
      0.9999198317527771,
      0.9999403357505798,
      0.999969482421875,
      0.9999710321426392,
      0.9999397993087769,
      0.9999564290046692,
      0.9998940229415894,
      0.9999219179153442,
      0.9999457001686096,
      0.999909520149231,
      0.9998100996017456,
      0.9998928904533386,
      0.9999284148216248,
      0.9998378157615662,
      0.9997931718826294,
      0.999916136264801,
      0.9999191164970398,
      0.9997891187667847,
      0.9998838901519775,
      0.9999402761459351,
      0.9999144673347473,
      0.9998496174812317,
      0.9999545216560364,
      0.999930739402771,
      0.9998828172683716,
      0.999931275844574,
      0.9999575614929199,
      0.9999479651451111,
      0.9999605417251587,
      0.9999732375144958,
      0.9999614357948303,
      0.999973475933075,
      0.999984622001648,
      0.999963104724884,
      0.999937891960144,
      0.9999673366546631,
      0.99995356798172,
      0.9999096989631653,
      0.9998875856399536,
      0.9999710321426392,
      0.9999663829803467,
      0.9999533891677856,
      0.9999365210533142,
      0.9999146461486816,
      0.9999030828475952,
      0.9999637007713318,
      0.9999756217002869,
      0.9999717473983765,
      0.9999579191207886,
      0.9999518990516663,
      0.9999570846557617,
      0.9999773502349854,
      0.9999722242355347,
      0.9999379515647888,
      0.9999692440032959,
      0.9999386668205261,
      0.9999334216117859,
      0.9999299645423889,
      0.9999695420265198,
      0.9999445676803589,
      0.9999319314956665,
      0.9999627470970154,
      0.9999642968177795,
      0.9999430179595947,
      0.9999305009841919,
      0.9999538660049438,
      0.9999228715896606,
      0.9999610185623169,
      0.9999558925628662,
      0.9999773502349854,
      0.999950647354126,
      0.9999566674232483,
      0.9999778866767883,
      0.9999647736549377,
      0.999913215637207,
      0.9999685883522034,
      0.9999790191650391,
      0.9999498724937439,
      0.9999422430992126,
      0.9999679923057556,
      0.9999308586120605
    ],
    [
      0.7783774137496948,
      0.8105982542037964,
      0.8289576768875122,
      0.8601265549659729,
      0.8901965618133545,
      0.8851049542427063,
      0.8917555212974548,
      0.9130240678787231,
      0.9130792617797852,
      0.8999667167663574,
      0.9135347008705139,
      0.9291280508041382,
      0.9216770529747009,
      0.9125822186470032,
      0.9204219579696655,
      0.928109884262085,
      0.9037635326385498,
      0.8892685770988464,
      0.9169142246246338,
      0.8968712091445923,
      0.9245755076408386,
      0.9038954377174377,
      0.9191907048225403,
      0.9299602508544922,
      0.9209951162338257,
      0.910223662853241,
      0.9265113472938538,
      0.9211589097976685,
      0.904930591583252,
      0.9105989336967468,
      0.9113968014717102,
      0.8956340551376343,
      0.8870684504508972,
      0.8945441246032715,
      0.86577308177948,
      0.8538402915000916,
      0.8229012489318848,
      0.8368033766746521,
      0.7783481478691101,
      0.837647557258606,
      0.8683249950408936,
      0.850828230381012,
      0.8484585285186768,
      0.8744345903396606,
      0.8957643508911133,
      0.8800628185272217,
      0.8949913382530212,
      0.9002851843833923,
      0.8976494073867798,
      0.8948839902877808,
      0.9010673761367798,
      0.8955721259117126,
      0.8890189528465271,
      0.8858669400215149,
      0.9073758721351624,
      0.9009983539581299,
      0.9006360769271851,
      0.9060827493667603,
      0.906522810459137,
      0.8975699543952942,
      0.8832080364227295,
      0.8691285848617554,
      0.8871422410011292,
      0.8786013126373291,
      0.867500901222229,
      0.8600634932518005,
      0.8750311136245728,
      0.8618921637535095,
      0.8539721965789795,
      0.8541592955589294,
      0.8275706768035889,
      0.7894660234451294,
      0.9999019503593445,
      0.9999729990959167,
      0.9999741315841675,
      0.9999712109565735,
      0.9999838471412659,
      0.9999583959579468,
      0.9998985528945923,
      0.999350905418396,
      0.9924984574317932,
      0.9935575127601624,
      0.9747103452682495,
      0.9704706072807312,
      0.9630031585693359,
      0.9866685271263123,
      0.9837181568145752,
      0.9986156225204468,
      0.999383270740509,
      0.9997836947441101,
      0.999877393245697,
      0.9999085664749146,
      0.9998650550842285,
      0.9999147653579712,
      0.9999040961265564,
      0.9997847676277161,
      0.9997447729110718,
      0.9994762539863586,
      0.9976867437362671,
      0.978330135345459,
      0.9530661106109619,
      0.9524427652359009,
      0.9346105456352234,
      0.9498928189277649,
      0.966106653213501,
      0.9805155992507935,
      0.9694736003875732,
      0.979498028755188,
      0.9663928747177124,
      0.9785152673721313,
      0.9671147465705872,
      0.9912965297698975,
      0.9960892796516418,
      0.9994449019432068,
      0.9918166399002075,
      0.9935933351516724,
      0.9893839359283447,
      0.9775657653808594,
      0.9812759160995483,
      0.9972851872444153,
      0.9997262358665466,
      0.9999057054519653,
      0.999419093132019,
      0.9998975992202759,
      0.9998438954353333,
      0.9999474883079529,
      0.9999289512634277,
      0.9998102784156799,
      0.9999284744262695,
      0.9999048709869385,
      0.9999406933784485,
      0.9996252655982971,
      0.9995512366294861,
      0.9998906254768372,
      0.9999558329582214,
      0.999921441078186,
      0.9999096989631653,
      0.9999479055404663,
      0.9999659061431885,
      0.9999544024467468,
      0.999961256980896,
      0.9999220967292786,
      0.9999538660049438,
      0.9998583793640137,
      0.999884307384491,
      0.9998182058334351,
      0.9997974038124084,
      0.9992894530296326,
      0.9922615885734558,
      0.9683977961540222,
      0.9580999612808228,
      0.9572429656982422,
      0.9602173566818237,
      0.9820466041564941,
      0.9979164600372314,
      0.9996389746665955,
      0.9999209642410278,
      0.9997906684875488,
      0.9959824085235596,
      0.982308030128479,
      0.9651997089385986,
      0.9310522079467773,
      0.9270201325416565,
      0.9193457961082458,
      0.9468903541564941,
      0.9701883792877197,
      0.9907590746879578,
      0.9932227730751038,
      0.9989703297615051,
      0.9983946084976196,
      0.9998698830604553,
      0.9999567866325378,
      0.999971866607666,
      0.9998908042907715,
      0.9997435808181763,
      0.9935402274131775,
      0.9806534051895142,
      0.9847762584686279,
      0.9824882745742798,
      0.9983840584754944,
      0.9997971057891846,
      0.9999111294746399,
      0.9998856782913208,
      0.9997844099998474,
      0.9996145963668823,
      0.9977474808692932,
      0.9974652528762817,
      0.9892874360084534,
      0.989537239074707,
      0.9892953038215637,
      0.9711117744445801,
      0.9831339120864868,
      0.998984158039093,
      0.9997036457061768,
      0.999722957611084,
      0.9998700022697449,
      0.9993698000907898,
      0.9999023675918579,
      0.999916672706604,
      0.9999043345451355,
      0.9999632835388184,
      0.9999619126319885,
      0.9999603033065796,
      0.9999650716781616,
      0.9999184012413025,
      0.9999507665634155,
      0.9999600052833557,
      0.9999250173568726,
      0.9999425411224365,
      0.9998811483383179,
      0.9985438585281372,
      0.9916738271713257,
      0.9896144866943359,
      0.9872503280639648,
      0.9748976230621338,
      0.9663288593292236,
      0.976982593536377,
      0.9898567199707031,
      0.997972846031189,
      0.9988119602203369,
      0.9998800754547119,
      0.9999347925186157,
      0.9999762177467346,
      0.9999590516090393,
      0.9999178647994995,
      0.9998836517333984,
      0.9998583197593689,
      0.999753475189209,
      0.9998629689216614,
      0.9994831085205078,
      0.9979251623153687,
      0.9949132800102234,
      0.989274263381958,
      0.995012104511261,
      0.9781082272529602,
      0.9894469380378723,
      0.9930346608161926,
      0.9810513257980347,
      0.9626302719116211,
      0.9835036993026733,
      0.9838970303535461,
      0.9615107774734497,
      0.9526735544204712,
      0.9759038686752319,
      0.9746459722518921,
      0.9451828002929688,
      0.9476166367530823,
      0.972144603729248,
      0.9652310609817505,
      0.9469712972640991,
      0.967253565788269,
      0.9825726747512817,
      0.9719622135162354,
      0.9673624634742737,
      0.9846981763839722,
      0.9888851642608643,
      0.9790076613426208,
      0.9857472777366638,
      0.9973349571228027,
      0.999074399471283,
      0.9998670816421509,
      0.9999540448188782,
      0.9999735355377197,
      0.9999582171440125,
      0.9999061226844788,
      0.999203085899353,
      0.9998556971549988,
      0.9998170137405396,
      0.9997817277908325,
      0.9999033808708191,
      0.9999479651451111,
      0.9999232888221741,
      0.9999045133590698,
      0.9999613165855408,
      0.9999700784683228,
      0.9999211430549622,
      0.9999385476112366,
      0.9999706149101257,
      0.9999727606773376,
      0.9999412298202515,
      0.9999588131904602,
      0.9999046921730042,
      0.9999284744262695,
      0.9999489188194275,
      0.9999183416366577,
      0.9998406767845154,
      0.9999035000801086,
      0.9999331831932068,
      0.9998587369918823,
      0.999824583530426,
      0.9999206066131592,
      0.9999240040779114,
      0.9998111128807068,
      0.9998941421508789,
      0.999942421913147,
      0.9999207258224487,
      0.9998650550842285,
      0.9999566674232483,
      0.9999328255653381,
      0.9998934268951416,
      0.9999356269836426,
      0.9999582767486572,
      0.9999489784240723,
      0.9999622702598572,
      0.999973714351654,
      0.9999615550041199,
      0.9999735951423645,
      0.9999845623970032,
      0.999963104724884,
      0.9999379515647888,
      0.9999674558639526,
      0.9999537467956543,
      0.999909520149231,
      0.9998872876167297,
      0.9999710917472839,
      0.9999665021896362,
      0.9999537467956543,
      0.9999368786811829,
      0.9999133944511414,
      0.9999027252197266,
      0.99996417760849,
      0.9999761581420898,
      0.9999725222587585,
      0.9999586939811707,
      0.9999527335166931,
      0.9999575018882751,
      0.9999774694442749,
      0.9999722838401794,
      0.9999383687973022,
      0.9999694228172302,
      0.9999393820762634,
      0.9999346137046814,
      0.9999309778213501,
      0.999970018863678,
      0.9999455809593201,
      0.9999337196350098,
      0.9999634623527527,
      0.999965488910675,
      0.9999459385871887,
      0.9999334216117859,
      0.9999550580978394,
      0.9999240040779114,
      0.9999613761901855,
      0.9999561309814453,
      0.9999774098396301,
      0.9999508261680603,
      0.9999567866325378,
      0.9999780058860779,
      0.9999648928642273,
      0.9999132752418518,
      0.9999685287475586,
      0.9999788999557495,
      0.9999498128890991,
      0.999941885471344,
      0.9999678134918213,
      0.999930739402771
    ],
    [
      0.7848176956176758,
      0.8171266317367554,
      0.8360879421234131,
      0.8647078275680542,
      0.8941105604171753,
      0.8900725245475769,
      0.896934986114502,
      0.916091799736023,
      0.9164814352989197,
      0.9047181606292725,
      0.9163798689842224,
      0.9314162731170654,
      0.924591064453125,
      0.9161630868911743,
      0.9227787852287292,
      0.9305486083030701,
      0.9080679416656494,
      0.8933000564575195,
      0.9193527698516846,
      0.901213526725769,
      0.9270886182785034,
      0.9077318906784058,
      0.9221473932266235,
      0.9323247671127319,
      0.9239223003387451,
      0.9137213230133057,
      0.9288917183876038,
      0.9236810803413391,
      0.9084811210632324,
      0.9143359065055847,
      0.9147543907165527,
      0.9003282785415649,
      0.8919278979301453,
      0.8992651104927063,
      0.8721373677253723,
      0.8608168363571167,
      0.8333779573440552,
      0.8427614569664001,
      0.7858503460884094,
      0.8440884947776794,
      0.8743148446083069,
      0.8550448417663574,
      0.8538078665733337,
      0.87966388463974,
      0.9000431895256042,
      0.8857261538505554,
      0.8997227549552917,
      0.9053225517272949,
      0.9033377766609192,
      0.9014831781387329,
      0.9061030745506287,
      0.9016478061676025,
      0.8962326049804688,
      0.8931195139884949,
      0.912285566329956,
      0.9057376384735107,
      0.906659722328186,
      0.9108211994171143,
      0.9110816717147827,
      0.902098536491394,
      0.8891156911849976,
      0.8759888410568237,
      0.8922418355941772,
      0.8842282295227051,
      0.8758032321929932,
      0.8665511012077332,
      0.8812453746795654,
      0.8694862723350525,
      0.8620573878288269,
      0.8618164658546448,
      0.8357594013214111,
      0.7994062304496765,
      0.999903678894043,
      0.9999732971191406,
      0.9999744892120361,
      0.9999714493751526,
      0.9999834895133972,
      0.9999600052833557,
      0.9999045133590698,
      0.9994047284126282,
      0.9932497143745422,
      0.9941869974136353,
      0.9760727286338806,
      0.9725456237792969,
      0.9655759930610657,
      0.9877161979675293,
      0.9851801991462708,
      0.9988570809364319,
      0.9994910955429077,
      0.9998074173927307,
      0.9998869895935059,
      0.9999113082885742,
      0.9998658299446106,
      0.9999180436134338,
      0.9999099969863892,
      0.9998084306716919,
      0.9997826218605042,
      0.9995635747909546,
      0.998048722743988,
      0.9802238941192627,
      0.9564568996429443,
      0.9554772973060608,
      0.9378145933151245,
      0.952651858329773,
      0.9677075743675232,
      0.9813787341117859,
      0.9713985919952393,
      0.9803884029388428,
      0.9686546325683594,
      0.9800571799278259,
      0.9684025049209595,
      0.992274284362793,
      0.9969924092292786,
      0.9995466470718384,
      0.9928969740867615,
      0.9943476319313049,
      0.9901983737945557,
      0.9795324802398682,
      0.9829760789871216,
      0.9977461099624634,
      0.9997719526290894,
      0.999915361404419,
      0.999443769454956,
      0.999905526638031,
      0.9998602867126465,
      0.9999514222145081,
      0.9999310374259949,
      0.9998124241828918,
      0.9999247193336487,
      0.999906063079834,
      0.9999431371688843,
      0.999634861946106,
      0.9995570182800293,
      0.9998930096626282,
      0.9999575614929199,
      0.9999247789382935,
      0.9999162554740906,
      0.9999514222145081,
      0.9999673366546631,
      0.9999551177024841,
      0.9999624490737915,
      0.9999231100082397,
      0.9999558329582214,
      0.999864935874939,
      0.9998944997787476,
      0.9998403191566467,
      0.9998351335525513,
      0.9994804263114929,
      0.9951250553131104,
      0.9718571901321411,
      0.9615715146064758,
      0.9598822593688965,
      0.9625699520111084,
      0.9832844734191895,
      0.9981374740600586,
      0.999663233757019,
      0.9999272227287292,
      0.9998102188110352,
      0.9963375926017761,
      0.9837510585784912,
      0.9671041965484619,
      0.9347860813140869,
      0.9307095408439636,
      0.9237375259399414,
      0.9498197436332703,
      0.9719370603561401,
      0.991436243057251,
      0.9936650395393372,
      0.9989954829216003,
      0.9984766244888306,
      0.9998795390129089,
      0.9999594688415527,
      0.9999735355377197,
      0.9999024271965027,
      0.9997719526290894,
      0.9941397309303284,
      0.9819257855415344,
      0.9860174655914307,
      0.983636736869812,
      0.9985476732254028,
      0.9998161792755127,
      0.9999182820320129,
      0.9998849034309387,
      0.999759316444397,
      0.9992488026618958,
      0.9975562691688538,
      0.9976155757904053,
      0.9900578856468201,
      0.9899295568466187,
      0.990195095539093,
      0.9729438424110413,
      0.9847230911254883,
      0.9991064071655273,
      0.9997389912605286,
      0.9997446537017822,
      0.9998850226402283,
      0.9994204044342041,
      0.9999026656150818,
      0.9999169707298279,
      0.9999051094055176,
      0.9999633431434631,
      0.999962329864502,
      0.9999613165855408,
      0.9999656677246094,
      0.9999184012413025,
      0.9999508857727051,
      0.9999604821205139,
      0.9999260902404785,
      0.9999449849128723,
      0.9998918771743774,
      0.9986642599105835,
      0.9925066232681274,
      0.9904822707176208,
      0.988471269607544,
      0.9772916436195374,
      0.9686293601989746,
      0.9786022901535034,
      0.9908430576324463,
      0.9982195496559143,
      0.998944103717804,
      0.9998912215232849,
      0.9999386072158813,
      0.999977171421051,
      0.9999599456787109,
      0.9999194145202637,
      0.9998846054077148,
      0.9998603463172913,
      0.9997577667236328,
      0.9998690485954285,
      0.99955153465271,
      0.9982529878616333,
      0.9953771829605103,
      0.9901713132858276,
      0.99551922082901,
      0.9795359969139099,
      0.9901714324951172,
      0.9934802055358887,
      0.9823312759399414,
      0.9652782082557678,
      0.9845317006111145,
      0.984941303730011,
      0.9640011787414551,
      0.9552817940711975,
      0.9773553013801575,
      0.9763222932815552,
      0.9483755826950073,
      0.9502044320106506,
      0.973772406578064,
      0.967449426651001,
      0.9502251148223877,
      0.9681810140609741,
      0.9837737083435059,
      0.9741684198379517,
      0.9696078896522522,
      0.9856581091880798,
      0.9896843433380127,
      0.9805561304092407,
      0.9869068264961243,
      0.9976885318756104,
      0.9992266893386841,
      0.9998834133148193,
      0.9999574422836304,
      0.9999745488166809,
      0.9999588131904602,
      0.9999063611030579,
      0.9992038011550903,
      0.9998559355735779,
      0.9998174905776978,
      0.9997826814651489,
      0.9999039769172668,
      0.9999482035636902,
      0.9999236464500427,
      0.9999054670333862,
      0.9999617338180542,
      0.9999687671661377,
      0.9999222755432129,
      0.9999393820762634,
      0.9999716877937317,
      0.9999741911888123,
      0.9999430179595947,
      0.9999615550041199,
      0.999915361404419,
      0.9999348521232605,
      0.9999529719352722,
      0.9999272227287292,
      0.9998660683631897,
      0.9999142289161682,
      0.9999387860298157,
      0.9998782873153687,
      0.999853253364563,
      0.9999273419380188,
      0.9999306201934814,
      0.9998344779014587,
      0.9999061226844788,
      0.9999458193778992,
      0.9999284148216248,
      0.9998809695243835,
      0.9999585747718811,
      0.9999349117279053,
      0.9998985528945923,
      0.9999384880065918,
      0.9999590516090393,
      0.9999499917030334,
      0.9999637603759766,
      0.9999741911888123,
      0.9999616742134094,
      0.9999740123748779,
      0.9999845623970032,
      0.9999634027481079,
      0.9999381899833679,
      0.9999676942825317,
      0.9999536871910095,
      0.9999096989631653,
      0.999887228012085,
      0.9999710917472839,
      0.999966561794281,
      0.9999538660049438,
      0.9999371767044067,
      0.9999139308929443,
      0.9999030232429504,
      0.9999642968177795,
      0.9999763369560242,
      0.9999727606773376,
      0.9999590516090393,
      0.9999525547027588,
      0.9999576210975647,
      0.9999776482582092,
      0.9999722838401794,
      0.9999386072158813,
      0.9999696612358093,
      0.9999401569366455,
      0.9999358057975769,
      0.9999321103096008,
      0.9999703168869019,
      0.9999464154243469,
      0.9999349117279053,
      0.9999639391899109,
      0.9999660849571228,
      0.9999477863311768,
      0.9999358057975769,
      0.9999560117721558,
      0.9999248385429382,
      0.9999615550041199,
      0.9999563694000244,
      0.9999773502349854,
      0.9999509453773499,
      0.9999569058418274,
      0.9999781847000122,
      0.9999650716781616,
      0.9999135732650757,
      0.9999685287475586,
      0.9999789595603943,
      0.9999498128890991,
      0.999941885471344,
      0.9999678730964661,
      0.9999309778213501
    ],
    [
      0.7926443815231323,
      0.8240790367126465,
      0.8426331877708435,
      0.8697364330291748,
      0.8974897265434265,
      0.8946927785873413,
      0.9007770419120789,
      0.9185609817504883,
      0.9196147918701172,
      0.9090108275413513,
      0.9193552732467651,
      0.9333608150482178,
      0.9272255301475525,
      0.9196145534515381,
      0.9251391291618347,
      0.9328011870384216,
      0.9116184115409851,
      0.8981426954269409,
      0.9215894937515259,
      0.905931830406189,
      0.9297078251838684,
      0.911711573600769,
      0.9252204895019531,
      0.9349521398544312,
      0.9268433451652527,
      0.9175754189491272,
      0.9300366044044495,
      0.9264166355133057,
      0.9123761653900146,
      0.9182643890380859,
      0.9178659319877625,
      0.9047479033470154,
      0.896668553352356,
      0.9039238095283508,
      0.878158450126648,
      0.8679691553115845,
      0.8441333770751953,
      0.8517705202102661,
      0.7976222634315491,
      0.8522332310676575,
      0.8819223642349243,
      0.8625677227973938,
      0.86236971616745,
      0.8859037756919861,
      0.9052461385726929,
      0.8918749690055847,
      0.9048014879226685,
      0.9110677242279053,
      0.9097328186035156,
      0.9092220664024353,
      0.9115329384803772,
      0.9085386991500854,
      0.9041402339935303,
      0.9011152386665344,
      0.9175775051116943,
      0.9105870723724365,
      0.9124963283538818,
      0.9153584837913513,
      0.9157518148422241,
      0.9063901305198669,
      0.8945578336715698,
      0.8829624056816101,
      0.8976038098335266,
      0.89007568359375,
      0.8844870924949646,
      0.8735920190811157,
      0.8868242502212524,
      0.8739899396896362,
      0.8705251216888428,
      0.8692458868026733,
      0.8434679508209229,
      0.8065153360366821,
      0.9999035596847534,
      0.9999735951423645,
      0.9999747276306152,
      0.9999719858169556,
      0.9999842047691345,
      0.999962329864502,
      0.9999096393585205,
      0.9994548559188843,
      0.9939422607421875,
      0.9947866201400757,
      0.9776492118835449,
      0.9747761487960815,
      0.96844482421875,
      0.988828182220459,
      0.9867867827415466,
      0.9990515112876892,
      0.9995798468589783,
      0.9998268485069275,
      0.9998952150344849,
      0.9999135732650757,
      0.9998663067817688,
      0.9999205470085144,
      0.9999150633811951,
      0.9998278617858887,
      0.9998136162757874,
      0.999638557434082,
      0.9983785152435303,
      0.982368528842926,
      0.9608875513076782,
      0.9590288400650024,
      0.9420644640922546,
      0.9560710787773132,
      0.9691542387008667,
      0.9825738072395325,
      0.9727364182472229,
      0.981941819190979,
      0.9715903401374817,
      0.982099175453186,
      0.9728411436080933,
      0.9931382536888123,
      0.9974117279052734,
      0.9996179342269897,
      0.9941162467002869,
      0.9951916933059692,
      0.9912524819374084,
      0.9818297028541565,
      0.9848868250846863,
      0.9982560873031616,
      0.9998178482055664,
      0.9999253749847412,
      0.9994645714759827,
      0.9999135136604309,
      0.9998773336410522,
      0.9999551773071289,
      0.9999330639839172,
      0.9998123645782471,
      0.9999296069145203,
      0.9999056458473206,
      0.9999444484710693,
      0.9996411204338074,
      0.9996010065078735,
      0.9998998045921326,
      0.9999594688415527,
      0.9999274611473083,
      0.9999221563339233,
      0.999954104423523,
      0.9999685883522034,
      0.9999558329582214,
      0.9999635219573975,
      0.9999240636825562,
      0.9999576807022095,
      0.9998716711997986,
      0.9999029040336609,
      0.9998586773872375,
      0.9998629689216614,
      0.9996128678321838,
      0.9964064955711365,
      0.9752832651138306,
      0.9652845859527588,
      0.9644211530685425,
      0.9651613235473633,
      0.9848624467849731,
      0.9983817338943481,
      0.9996936321258545,
      0.9999318718910217,
      0.9998036026954651,
      0.996719241142273,
      0.9855026602745056,
      0.9697415828704834,
      0.9414656162261963,
      0.9352082014083862,
      0.9290125370025635,
      0.9552195072174072,
      0.9738884568214417,
      0.992188036441803,
      0.9942765831947327,
      0.9990653991699219,
      0.9985777139663696,
      0.999888002872467,
      0.9999619126319885,
      0.9999752640724182,
      0.9999130964279175,
      0.9998013973236084,
      0.9948800206184387,
      0.9833287596702576,
      0.9873915910720825,
      0.9849045872688293,
      0.9987062215805054,
      0.9998338222503662,
      0.9999259114265442,
      0.9998921751976013,
      0.9997839331626892,
      0.9992845058441162,
      0.9977424144744873,
      0.9978287816047668,
      0.9909145832061768,
      0.989938497543335,
      0.9911848306655884,
      0.9749270081520081,
      0.9862561225891113,
      0.9992015957832336,
      0.999771237373352,
      0.9997892379760742,
      0.9998973608016968,
      0.9994644522666931,
      0.9999030232429504,
      0.9999172687530518,
      0.9999065399169922,
      0.9999627470970154,
      0.9999628663063049,
      0.9999619722366333,
      0.9999662637710571,
      0.9999182820320129,
      0.9999508261680603,
      0.9999608993530273,
      0.9999266266822815,
      0.9999468922615051,
      0.999900221824646,
      0.9987598061561584,
      0.9932995438575745,
      0.9912934899330139,
      0.9895636439323425,
      0.9795352816581726,
      0.9706898927688599,
      0.9800797700881958,
      0.991801917552948,
      0.9984474182128906,
      0.9990612268447876,
      0.9998985528945923,
      0.9999419450759888,
      0.9999781847000122,
      0.999960720539093,
      0.9999205470085144,
      0.999885618686676,
      0.9998624324798584,
      0.9997618794441223,
      0.9998744130134583,
      0.9996067881584167,
      0.9985305666923523,
      0.9957917928695679,
      0.9909613728523254,
      0.9959264993667603,
      0.980854868888855,
      0.9907435178756714,
      0.9938613772392273,
      0.9834851622581482,
      0.9675302505493164,
      0.9854399561882019,
      0.9857894778251648,
      0.9661191701889038,
      0.9579052925109863,
      0.978689432144165,
      0.977730393409729,
      0.9513993263244629,
      0.9527568817138672,
      0.9754125475883484,
      0.9696276187896729,
      0.9544030427932739,
      0.9701573252677917,
      0.9850484132766724,
      0.9764161109924316,
      0.9721763730049133,
      0.9865638613700867,
      0.9904700517654419,
      0.9821907877922058,
      0.9881659746170044,
      0.9981375336647034,
      0.999372661113739,
      0.9998996257781982,
      0.9999611377716064,
      0.9999756217002869,
      0.9999582171440125,
      0.9999072551727295,
      0.9992032051086426,
      0.9998559951782227,
      0.9998167753219604,
      0.9997789859771729,
      0.9999036192893982,
      0.9999485015869141,
      0.9999241232872009,
      0.9999058842658997,
      0.9999623894691467,
      0.9999696016311646,
      0.9999238848686218,
      0.9999405741691589,
      0.9999729990959167,
      0.9999756217002869,
      0.9999451041221619,
      0.9999621510505676,
      0.9999241232872009,
      0.9999406933784485,
      0.9999558925628662,
      0.9999338984489441,
      0.9998870491981506,
      0.9999231100082397,
      0.9999430775642395,
      0.9998945593833923,
      0.999876856803894,
      0.9999328255653381,
      0.9999353289604187,
      0.9998523592948914,
      0.999914824962616,
      0.9999479651451111,
      0.9999338984489441,
      0.9998933672904968,
      0.9999603033065796,
      0.9999385476112366,
      0.9999077320098877,
      0.9999412894248962,
      0.9999599456787109,
      0.9999511241912842,
      0.9999653100967407,
      0.9999748468399048,
      0.9999622106552124,
      0.9999741315841675,
      0.9999849200248718,
      0.9999638199806213,
      0.9999384880065918,
      0.9999679327011108,
      0.999954104423523,
      0.9999099373817444,
      0.9998872876167297,
      0.9999710917472839,
      0.9999666810035706,
      0.9999539852142334,
      0.9999374151229858,
      0.9999144673347473,
      0.9999033212661743,
      0.9999644756317139,
      0.9999760985374451,
      0.9999731183052063,
      0.9999595284461975,
      0.999953031539917,
      0.999957799911499,
      0.9999776482582092,
      0.999972403049469,
      0.9999387860298157,
      0.9999698996543884,
      0.9999407529830933,
      0.9999367594718933,
      0.9999328255653381,
      0.999970555305481,
      0.9999470710754395,
      0.9999358654022217,
      0.9999643564224243,
      0.9999665021896362,
      0.99994957447052,
      0.9999381303787231,
      0.9999570250511169,
      0.9999257922172546,
      0.9999619126319885,
      0.9999563694000244,
      0.9999775290489197,
      0.9999509453773499,
      0.9999570846557617,
      0.9999781847000122,
      0.999965250492096,
      0.9999138712882996,
      0.9999685287475586,
      0.9999790191650391,
      0.9999498724937439,
      0.9999418258666992,
      0.9999677538871765,
      0.9999310970306396
    ],
    [
      0.7983494997024536,
      0.8310217261314392,
      0.8489248156547546,
      0.8743804693222046,
      0.8996167182922363,
      0.8997235298156738,
      0.9048603177070618,
      0.9214231967926025,
      0.9226621389389038,
      0.9138919115066528,
      0.9229083061218262,
      0.9354625940322876,
      0.9298869371414185,
      0.9233080148696899,
      0.9280833601951599,
      0.9353436231613159,
      0.9162299633026123,
      0.903739869594574,
      0.9240685105323792,
      0.9113090634346008,
      0.9323340058326721,
      0.9157419204711914,
      0.9281527400016785,
      0.9375291466712952,
      0.9296185970306396,
      0.9210997223854065,
      0.932025671005249,
      0.9288312196731567,
      0.9158812165260315,
      0.9216538071632385,
      0.9201439619064331,
      0.9085615873336792,
      0.9004654884338379,
      0.9077194333076477,
      0.8830403089523315,
      0.874607264995575,
      0.8540278673171997,
      0.8638564348220825,
      0.8120582103729248,
      0.8619282245635986,
      0.8891963958740234,
      0.8721896409988403,
      0.8725366592407227,
      0.8926762342453003,
      0.9104673266410828,
      0.8985124230384827,
      0.9099016189575195,
      0.9155591726303101,
      0.9151188731193542,
      0.9152231216430664,
      0.9167975187301636,
      0.9138917922973633,
      0.9106148481369019,
      0.9078555107116699,
      0.9229018688201904,
      0.9157072305679321,
      0.9188137054443359,
      0.9212198257446289,
      0.9204337000846863,
      0.9116074442863464,
      0.9022011756896973,
      0.890998363494873,
      0.9037582278251648,
      0.8951312303543091,
      0.8944587707519531,
      0.882392406463623,
      0.8945600986480713,
      0.8830375671386719,
      0.8808785080909729,
      0.8775286078453064,
      0.8522534966468811,
      0.8153365850448608,
      0.9999043345451355,
      0.999973714351654,
      0.99997478723526,
      0.9999721050262451,
      0.9999844431877136,
      0.9999635815620422,
      0.9999145269393921,
      0.9995054602622986,
      0.9945908188819885,
      0.9953672289848328,
      0.9797896146774292,
      0.9768019914627075,
      0.971103847026825,
      0.9887406826019287,
      0.987979531288147,
      0.9990361928939819,
      0.9996458888053894,
      0.999843955039978,
      0.9999040961265564,
      0.999916136264801,
      0.999866247177124,
      0.9999228119850159,
      0.9999192953109741,
      0.9998435974121094,
      0.9998403191566467,
      0.9996984601020813,
      0.9987174272537231,
      0.9844977259635925,
      0.9656519293785095,
      0.9619461894035339,
      0.9472315907478333,
      0.960165798664093,
      0.9720308184623718,
      0.9842042326927185,
      0.9752769470214844,
      0.985077977180481,
      0.9746992588043213,
      0.9840338230133057,
      0.9759536981582642,
      0.9940237998962402,
      0.9977487325668335,
      0.9996764063835144,
      0.9948500990867615,
      0.9957698583602905,
      0.9920574426651001,
      0.9838182926177979,
      0.9863936305046082,
      0.9985544681549072,
      0.9998447299003601,
      0.9999322891235352,
      0.9994795918464661,
      0.9999189972877502,
      0.9998887777328491,
      0.9999576807022095,
      0.9999343156814575,
      0.9998138546943665,
      0.9999256134033203,
      0.9999061226844788,
      0.999945878982544,
      0.9996459484100342,
      0.9996030926704407,
      0.9999011754989624,
      0.999960720539093,
      0.9999301433563232,
      0.9999269843101501,
      0.9999560713768005,
      0.9999694228172302,
      0.9999560713768005,
      0.9999643564224243,
      0.9999248385429382,
      0.9999594688415527,
      0.9998775124549866,
      0.9999098777770996,
      0.9998719096183777,
      0.9998797178268433,
      0.9996756315231323,
      0.9971059560775757,
      0.9780066609382629,
      0.9685892462730408,
      0.9675142765045166,
      0.9696691036224365,
      0.986413836479187,
      0.9985767602920532,
      0.9997228980064392,
      0.9999371767044067,
      0.9998241662979126,
      0.9971925020217896,
      0.9871576428413391,
      0.9722877144813538,
      0.9473005533218384,
      0.9396877288818359,
      0.9343196749687195,
      0.9588783979415894,
      0.9759024381637573,
      0.9923884272575378,
      0.9949564337730408,
      0.9991286396980286,
      0.9986744523048401,
      0.9998952150344849,
      0.9999638795852661,
      0.9999765753746033,
      0.9999208450317383,
      0.9998226165771484,
      0.995432436466217,
      0.9846804738044739,
      0.9886378049850464,
      0.9862594604492188,
      0.9988620281219482,
      0.9998492002487183,
      0.9999321699142456,
      0.9998985528945923,
      0.9998056292533875,
      0.9993907809257507,
      0.9980044364929199,
      0.9980217218399048,
      0.9917917251586914,
      0.9897897243499756,
      0.9921190738677979,
      0.9773101210594177,
      0.987127423286438,
      0.9993067383766174,
      0.9998023509979248,
      0.9998260140419006,
      0.9999094605445862,
      0.9995135068893433,
      0.9999039173126221,
      0.9999178647994995,
      0.9999127388000488,
      0.9999632239341736,
      0.9999634623527527,
      0.999963104724884,
      0.9999669790267944,
      0.9999191164970398,
      0.9999517202377319,
      0.9999618530273438,
      0.9999276995658875,
      0.9999487400054932,
      0.9999088644981384,
      0.9988813996315002,
      0.9939409494400024,
      0.9919806122779846,
      0.9904288053512573,
      0.9814771413803101,
      0.9729468822479248,
      0.9817597270011902,
      0.9927220940589905,
      0.9986523389816284,
      0.9991784691810608,
      0.9999065399169922,
      0.999944806098938,
      0.9999787211418152,
      0.9999591112136841,
      0.9999215602874756,
      0.9998867511749268,
      0.9998644590377808,
      0.9997654557228088,
      0.9998786449432373,
      0.9996468424797058,
      0.9987648129463196,
      0.9962213039398193,
      0.9917916059494019,
      0.9963628649711609,
      0.9823190569877625,
      0.9913610816001892,
      0.9943466186523438,
      0.9849154949188232,
      0.9701598882675171,
      0.9861239790916443,
      0.9869524836540222,
      0.9690832495689392,
      0.9619784355163574,
      0.980482816696167,
      0.9799702763557434,
      0.9557952284812927,
      0.957005500793457,
      0.9776190519332886,
      0.9725555777549744,
      0.9592272043228149,
      0.9725174307823181,
      0.9865127801895142,
      0.978833794593811,
      0.9748086929321289,
      0.9876052737236023,
      0.9913016557693481,
      0.9837754368782043,
      0.9894421696662903,
      0.9984392523765564,
      0.9994837641716003,
      0.9999117255210876,
      0.9999642968177795,
      0.9999763369560242,
      0.9999582171440125,
      0.9999067783355713,
      0.9991995692253113,
      0.9998556971549988,
      0.9998170733451843,
      0.9997791051864624,
      0.9999037981033325,
      0.9999488592147827,
      0.999924898147583,
      0.9999070167541504,
      0.9999630451202393,
      0.9999699592590332,
      0.9999250173568726,
      0.9999415874481201,
      0.9999749064445496,
      0.9999769926071167,
      0.9999467134475708,
      0.9999651312828064,
      0.9999334216117859,
      0.9999465942382812,
      0.9999591708183289,
      0.9999414682388306,
      0.9999074339866638,
      0.999932587146759,
      0.9999485611915588,
      0.9999116659164429,
      0.9998993873596191,
      0.9999390840530396,
      0.9999415278434753,
      0.9998739361763,
      0.9999244213104248,
      0.9999513626098633,
      0.9999405145645142,
      0.9999057054519653,
      0.9999613165855408,
      0.9999406933784485,
      0.9999129772186279,
      0.9999443292617798,
      0.9999604225158691,
      0.9999518394470215,
      0.9999665021896362,
      0.9999752044677734,
      0.999962329864502,
      0.9999743700027466,
      0.9999849200248718,
      0.9999639391899109,
      0.9999387860298157,
      0.9999679923057556,
      0.9999542236328125,
      0.9999101758003235,
      0.9998874068260193,
      0.9999712705612183,
      0.9999668002128601,
      0.9999542832374573,
      0.999937891960144,
      0.9999160766601562,
      0.9999043345451355,
      0.9999647736549377,
      0.9999765157699585,
      0.9999735355377197,
      0.9999597668647766,
      0.9999530911445618,
      0.9999580383300781,
      0.999977707862854,
      0.999972403049469,
      0.9999391436576843,
      0.999970018863678,
      0.9999412894248962,
      0.9999376535415649,
      0.9999336004257202,
      0.9999709129333496,
      0.999947726726532,
      0.9999373555183411,
      0.9999648332595825,
      0.9999673962593079,
      0.9999514222145081,
      0.9999404549598694,
      0.9999578595161438,
      0.9999268054962158,
      0.9999623894691467,
      0.9999566674232483,
      0.9999775290489197,
      0.9999511241912842,
      0.9999570846557617,
      0.999978244304657,
      0.999965250492096,
      0.9999139904975891,
      0.9999685883522034,
      0.9999789595603943,
      0.9999497532844543,
      0.9999417662620544,
      0.9999676942825317,
      0.9999306797981262
    ],
    [
      0.8076423406600952,
      0.8395462036132812,
      0.856838583946228,
      0.8809606432914734,
      0.9048237800598145,
      0.9054845571517944,
      0.9096584320068359,
      0.9251302480697632,
      0.926390528678894,
      0.9190467000007629,
      0.9270743131637573,
      0.9379897117614746,
      0.9328960180282593,
      0.9272706508636475,
      0.9321485757827759,
      0.937976598739624,
      0.9209468960762024,
      0.9096318483352661,
      0.9285764694213867,
      0.9171632528305054,
      0.935263991355896,
      0.920364260673523,
      0.9313840866088867,
      0.9401580095291138,
      0.9325555562973022,
      0.9248740673065186,
      0.9350745677947998,
      0.9316316843032837,
      0.9196650981903076,
      0.9253796339035034,
      0.9237550497055054,
      0.9127586483955383,
      0.9049150943756104,
      0.912591814994812,
      0.8905562162399292,
      0.8835985064506531,
      0.8652158379554749,
      0.8748185634613037,
      0.8298959136009216,
      0.8726851940155029,
      0.8973841667175293,
      0.8838732242584229,
      0.8837965726852417,
      0.9000135064125061,
      0.91634202003479,
      0.9060274958610535,
      0.9156157970428467,
      0.9207637906074524,
      0.9213143587112427,
      0.9224557876586914,
      0.9214035272598267,
      0.9197526574134827,
      0.9177257418632507,
      0.9153945446014404,
      0.9295560121536255,
      0.92148357629776,
      0.92606520652771,
      0.9280903339385986,
      0.9261844158172607,
      0.9174661636352539,
      0.9121502041816711,
      0.9017664194107056,
      0.9105866551399231,
      0.9038327932357788,
      0.906368613243103,
      0.8922494649887085,
      0.9025930166244507,
      0.8920934796333313,
      0.8913350105285645,
      0.8860692977905273,
      0.8625672459602356,
      0.8237242102622986,
      0.9999054074287415,
      0.9999739527702332,
      0.9999750256538391,
      0.9999721646308899,
      0.999984622001648,
      0.9999650120735168,
      0.9999191164970398,
      0.9995797872543335,
      0.995577871799469,
      0.9960892200469971,
      0.982266902923584,
      0.978659987449646,
      0.9740970730781555,
      0.9888054728507996,
      0.9894911050796509,
      0.9991869330406189,
      0.9997124075889587,
      0.9998640418052673,
      0.9999147057533264,
      0.9999207854270935,
      0.9998683929443359,
      0.9999268651008606,
      0.9999256730079651,
      0.9998635649681091,
      0.9998674988746643,
      0.9997622966766357,
      0.9990764260292053,
      0.9870455861091614,
      0.9708946943283081,
      0.9666726589202881,
      0.9534488916397095,
      0.9646399021148682,
      0.9748884439468384,
      0.9856062531471252,
      0.9778393507003784,
      0.9866513609886169,
      0.9777089357376099,
      0.985834002494812,
      0.9791702628135681,
      0.9946882128715515,
      0.9980772137641907,
      0.9997238516807556,
      0.9956754446029663,
      0.9963421821594238,
      0.9928488731384277,
      0.9852721691131592,
      0.9878418445587158,
      0.9988349080085754,
      0.9998697638511658,
      0.9999383091926575,
      0.9994986057281494,
      0.9999245405197144,
      0.9998995661735535,
      0.9999601244926453,
      0.9999351501464844,
      0.9998177289962769,
      0.9999254941940308,
      0.9999061822891235,
      0.999947190284729,
      0.9996528029441833,
      0.9996065497398376,
      0.9999024271965027,
      0.9999616742134094,
      0.9999321103096008,
      0.9999308586120605,
      0.9999575614929199,
      0.9999697804450989,
      0.9999558925628662,
      0.9999648928642273,
      0.9999257326126099,
      0.9999610781669617,
      0.9998831152915955,
      0.9999165534973145,
      0.9998831748962402,
      0.9998940229415894,
      0.9997262358665466,
      0.9977155327796936,
      0.98087078332901,
      0.9720891714096069,
      0.9708031415939331,
      0.972477912902832,
      0.987974226474762,
      0.9987751245498657,
      0.9997503161430359,
      0.9999425411224365,
      0.9998441934585571,
      0.9976635575294495,
      0.9888665080070496,
      0.974841833114624,
      0.9527735710144043,
      0.9450258016586304,
      0.9406922459602356,
      0.9629998803138733,
      0.978177547454834,
      0.9932342767715454,
      0.9955331683158875,
      0.999161958694458,
      0.9984732270240784,
      0.9998997449874878,
      0.9999655485153198,
      0.9999778270721436,
      0.99992835521698,
      0.9998424053192139,
      0.9960286021232605,
      0.9861176609992981,
      0.9899704456329346,
      0.9877223968505859,
      0.9990033507347107,
      0.9998626708984375,
      0.9999380707740784,
      0.9999033212661743,
      0.9998164176940918,
      0.9993890523910522,
      0.9980719685554504,
      0.9976948499679565,
      0.9924147725105286,
      0.9906312227249146,
      0.9933159351348877,
      0.979978084564209,
      0.9886110424995422,
      0.9994127154350281,
      0.999833881855011,
      0.9998618960380554,
      0.9999221563339233,
      0.9995594024658203,
      0.999905526638031,
      0.9999155402183533,
      0.999914288520813,
      0.999963641166687,
      0.9999640583992004,
      0.9999643564224243,
      0.9999679923057556,
      0.9999197721481323,
      0.999951958656311,
      0.9999607801437378,
      0.9999288320541382,
      0.9999513030052185,
      0.9999188780784607,
      0.9990309476852417,
      0.9946763515472412,
      0.9928258657455444,
      0.9915963411331177,
      0.9836731553077698,
      0.9753931760787964,
      0.9835957884788513,
      0.9937899708747864,
      0.9988597631454468,
      0.9993109107017517,
      0.999915361404419,
      0.9999470114707947,
      0.9999793171882629,
      0.9999598264694214,
      0.9999227523803711,
      0.9998876452445984,
      0.999866247177124,
      0.9997690916061401,
      0.9998839497566223,
      0.99969083070755,
      0.9989994168281555,
      0.996732771396637,
      0.9927066564559937,
      0.9968488812446594,
      0.9840158820152283,
      0.9925745725631714,
      0.9950600266456604,
      0.9865493774414062,
      0.9733381867408752,
      0.9868122339248657,
      0.9884605407714844,
      0.972552478313446,
      0.9667356014251709,
      0.9827714562416077,
      0.9827092885971069,
      0.9616260528564453,
      0.9625965356826782,
      0.980410099029541,
      0.9761716723442078,
      0.9654688835144043,
      0.9753780961036682,
      0.9878930449485779,
      0.9815352559089661,
      0.9786007404327393,
      0.988648533821106,
      0.9921126365661621,
      0.9853997826576233,
      0.990706741809845,
      0.9987672567367554,
      0.9995728135108948,
      0.9999213814735413,
      0.9999666810035706,
      0.9999768137931824,
      0.9999590516090393,
      0.9999054074287415,
      0.9991996884346008,
      0.999857485294342,
      0.9998190402984619,
      0.9997800588607788,
      0.9999037981033325,
      0.9999486207962036,
      0.999924898147583,
      0.9999074935913086,
      0.9999632835388184,
      0.9999704957008362,
      0.9999262690544128,
      0.9999432563781738,
      0.9999758005142212,
      0.9999784827232361,
      0.9999490976333618,
      0.9999673366546631,
      0.9999410510063171,
      0.999951958656311,
      0.9999628663063049,
      0.9999469518661499,
      0.9999237060546875,
      0.9999399781227112,
      0.9999536275863647,
      0.9999266266822815,
      0.9999175667762756,
      0.9999437928199768,
      0.9999479651451111,
      0.9998905062675476,
      0.999933660030365,
      0.9999544620513916,
      0.9999470114707947,
      0.9999178051948547,
      0.9999627470970154,
      0.9999431371688843,
      0.9999201893806458,
      0.9999475479125977,
      0.9999591112136841,
      0.9999530911445618,
      0.9999681115150452,
      0.9999757409095764,
      0.9999627470970154,
      0.9999747276306152,
      0.9999850392341614,
      0.9999644756317139,
      0.9999387860298157,
      0.9999682307243347,
      0.9999546408653259,
      0.9999106526374817,
      0.9998877048492432,
      0.999971330165863,
      0.9999669790267944,
      0.9999546408653259,
      0.9999386072158813,
      0.9999168515205383,
      0.9999051690101624,
      0.9999651312828064,
      0.9999768137931824,
      0.9999724626541138,
      0.9999600648880005,
      0.9999534487724304,
      0.9999582171440125,
      0.9999778270721436,
      0.999972403049469,
      0.9999395608901978,
      0.9999704360961914,
      0.9999422430992126,
      0.9999387860298157,
      0.9999346733093262,
      0.9999712109565735,
      0.9999483823776245,
      0.9999381303787231,
      0.9999651312828064,
      0.9999669790267944,
      0.9999529123306274,
      0.9999426603317261,
      0.9999590516090393,
      0.9999279975891113,
      0.9999627470970154,
      0.9999567866325378,
      0.9999775886535645,
      0.999951183795929,
      0.9999573230743408,
      0.9999784231185913,
      0.999965488910675,
      0.9999141693115234,
      0.9999685883522034,
      0.9999790787696838,
      0.9999498128890991,
      0.9999414086341858,
      0.9999676942825317,
      0.9999303221702576
    ],
    [
      0.8165359497070312,
      0.8495135307312012,
      0.8666985630989075,
      0.8897461891174316,
      0.9110363125801086,
      0.9118763208389282,
      0.91534423828125,
      0.9297431707382202,
      0.9311054944992065,
      0.924957811832428,
      0.9319107532501221,
      0.9412820339202881,
      0.9363839626312256,
      0.9319603443145752,
      0.936680793762207,
      0.941331684589386,
      0.9261516332626343,
      0.9167816638946533,
      0.9344655871391296,
      0.9235336780548096,
      0.9396352171897888,
      0.9263303875923157,
      0.9355000257492065,
      0.9434947967529297,
      0.9359352588653564,
      0.9295697212219238,
      0.9384274482727051,
      0.9349085688591003,
      0.9240429997444153,
      0.9294657707214355,
      0.92795729637146,
      0.9175453186035156,
      0.9097594022750854,
      0.9179356694221497,
      0.8990203738212585,
      0.8936554193496704,
      0.877825140953064,
      0.8882944583892822,
      0.8510406613349915,
      0.8848817348480225,
      0.9060981273651123,
      0.8960436582565308,
      0.8959476947784424,
      0.9079229235649109,
      0.9225606918334961,
      0.9142419099807739,
      0.9219810962677002,
      0.9263157248497009,
      0.9273113012313843,
      0.929462194442749,
      0.9270890355110168,
      0.9263343811035156,
      0.9254196882247925,
      0.9237430095672607,
      0.9359158277511597,
      0.9282109141349792,
      0.9336507320404053,
      0.9351685047149658,
      0.9321150779724121,
      0.9242835640907288,
      0.923774778842926,
      0.9136816263198853,
      0.9184094667434692,
      0.9145182371139526,
      0.919198751449585,
      0.9030358791351318,
      0.9118660092353821,
      0.9030393362045288,
      0.9040733575820923,
      0.895668625831604,
      0.8752124309539795,
      0.8354664444923401,
      0.9999064803123474,
      0.999974250793457,
      0.9999753832817078,
      0.9999726414680481,
      0.9999849200248718,
      0.9999662637710571,
      0.9999240636825562,
      0.9996395707130432,
      0.9964378476142883,
      0.996584415435791,
      0.9845222234725952,
      0.9808566570281982,
      0.9772924184799194,
      0.9900339245796204,
      0.990310549736023,
      0.9993018507957458,
      0.999758780002594,
      0.9998783469200134,
      0.9999227523803711,
      0.9999246597290039,
      0.999871015548706,
      0.9999299049377441,
      0.9999303817749023,
      0.9998769164085388,
      0.9998832941055298,
      0.9997982382774353,
      0.999239981174469,
      0.988621711730957,
      0.9754140973091125,
      0.9716864824295044,
      0.9607436656951904,
      0.9695715308189392,
      0.9783620238304138,
      0.9873685836791992,
      0.9806331396102905,
      0.9885177612304688,
      0.9809958934783936,
      0.9879133701324463,
      0.9830144643783569,
      0.9956054091453552,
      0.9985221028327942,
      0.9997755289077759,
      0.9967660903930664,
      0.9970238208770752,
      0.9937244057655334,
      0.9867727756500244,
      0.9893789291381836,
      0.9990981817245483,
      0.9998915791511536,
      0.9999434351921082,
      0.9995107650756836,
      0.9999288320541382,
      0.9999032020568848,
      0.9999619126319885,
      0.9999358057975769,
      0.9998189210891724,
      0.9999261498451233,
      0.9999067187309265,
      0.9999484419822693,
      0.9996576309204102,
      0.9996100664138794,
      0.999904215335846,
      0.9999628663063049,
      0.9999345541000366,
      0.99993497133255,
      0.9999589920043945,
      0.9999703764915466,
      0.9999557733535767,
      0.9999656081199646,
      0.9999265074729919,
      0.9999629259109497,
      0.9998888373374939,
      0.999922513961792,
      0.9998931288719177,
      0.9999077320098877,
      0.9997761249542236,
      0.9982432126998901,
      0.9840375185012817,
      0.9760829210281372,
      0.9743434190750122,
      0.9754250645637512,
      0.9895707964897156,
      0.9989637136459351,
      0.9997766017913818,
      0.9999489188194275,
      0.9998787045478821,
      0.998168408870697,
      0.9906973838806152,
      0.9774689674377441,
      0.9579169154167175,
      0.9510727524757385,
      0.9477086663246155,
      0.9672894477844238,
      0.9806697368621826,
      0.9941691756248474,
      0.9961638450622559,
      0.999248206615448,
      0.9986782073974609,
      0.9999083876609802,
      0.9999674558639526,
      0.9999790787696838,
      0.9999347925186157,
      0.9998584389686584,
      0.9966000914573669,
      0.9875678420066833,
      0.991194486618042,
      0.9892629981040955,
      0.9991310238838196,
      0.9998744130134583,
      0.9999421834945679,
      0.9999079704284668,
      0.999833345413208,
      0.9994685053825378,
      0.998325526714325,
      0.9979850649833679,
      0.9932196736335754,
      0.9912272095680237,
      0.9944109320640564,
      0.9829943180084229,
      0.9904772043228149,
      0.9994957447052002,
      0.9998539686203003,
      0.999883770942688,
      0.9999305009841919,
      0.9995935559272766,
      0.9999052286148071,
      0.9999161958694458,
      0.999911367893219,
      0.9999639987945557,
      0.9999642372131348,
      0.9999648928642273,
      0.999968409538269,
      0.999920129776001,
      0.9999520182609558,
      0.9999611377716064,
      0.9999271631240845,
      0.9999529719352722,
      0.9999263286590576,
      0.9991528391838074,
      0.9953287839889526,
      0.9936243295669556,
      0.9927736520767212,
      0.9858312010765076,
      0.9778538942337036,
      0.9854168891906738,
      0.9947643280029297,
      0.9990530610084534,
      0.9994388222694397,
      0.9999223947525024,
      0.9999499917030334,
      0.9999797940254211,
      0.9999604821205139,
      0.9999241232872009,
      0.9998889565467834,
      0.9998683929443359,
      0.9997724294662476,
      0.9998883605003357,
      0.9997299313545227,
      0.9991947412490845,
      0.9972178936004639,
      0.9936141967773438,
      0.9973270893096924,
      0.9860866069793701,
      0.9938202500343323,
      0.995895504951477,
      0.9885241985321045,
      0.9769787192344666,
      0.9884181022644043,
      0.9900097250938416,
      0.9760515689849854,
      0.9711462259292603,
      0.9850360751152039,
      0.9853664040565491,
      0.9676109552383423,
      0.9679806232452393,
      0.9834263324737549,
      0.9801011681556702,
      0.9712773561477661,
      0.978518009185791,
      0.9896136522293091,
      0.9841628074645996,
      0.9815351963043213,
      0.989676296710968,
      0.9929957389831543,
      0.9872239828109741,
      0.9920191764831543,
      0.9990466833114624,
      0.9996463656425476,
      0.9999291300773621,
      0.999968945980072,
      0.9999775886535645,
      0.9999594688415527,
      0.9999055862426758,
      0.9992073774337769,
      0.9998576045036316,
      0.9998193383216858,
      0.9997830986976624,
      0.9999047517776489,
      0.9999489784240723,
      0.9999256134033203,
      0.9999089241027832,
      0.9999638795852661,
      0.9999712705612183,
      0.9999279975891113,
      0.999944806098938,
      0.9999772310256958,
      0.9999797940254211,
      0.9999509453773499,
      0.9999693036079407,
      0.999947726726532,
      0.9999565482139587,
      0.9999657273292542,
      0.9999530911445618,
      0.99993497133255,
      0.9999473094940186,
      0.9999584555625916,
      0.9999390840530396,
      0.9999310970306396,
      0.9999492168426514,
      0.999954879283905,
      0.9999067783355713,
      0.9999417066574097,
      0.9999575018882751,
      0.9999510645866394,
      0.9999287724494934,
      0.9999642968177795,
      0.999945342540741,
      0.9999263882637024,
      0.999950647354126,
      0.9999598264694214,
      0.9999542236328125,
      0.9999696016311646,
      0.9999760985374451,
      0.9999632239341736,
      0.9999750852584839,
      0.9999853372573853,
      0.9999651312828064,
      0.999939501285553,
      0.9999679923057556,
      0.9999550580978394,
      0.9999116659164429,
      0.9998884797096252,
      0.9999715685844421,
      0.9999673962593079,
      0.9999551177024841,
      0.9999392032623291,
      0.9999176859855652,
      0.9999060034751892,
      0.9999653697013855,
      0.9999771118164062,
      0.9999734163284302,
      0.999960720539093,
      0.9999541640281677,
      0.9999588131904602,
      0.9999780058860779,
      0.9999724626541138,
      0.9999403953552246,
      0.9999707341194153,
      0.9999430775642395,
      0.9999399781227112,
      0.9999356865882874,
      0.9999716281890869,
      0.9999488592147827,
      0.9999388456344604,
      0.9999654293060303,
      0.9999673366546631,
      0.9999544024467468,
      0.9999449849128723,
      0.9999598860740662,
      0.9999282956123352,
      0.9999628663063049,
      0.9999568462371826,
      0.9999775290489197,
      0.9999511241912842,
      0.9999573826789856,
      0.9999784827232361,
      0.9999655485153198,
      0.9999145269393921,
      0.9999687075614929,
      0.9999791383743286,
      0.9999500513076782,
      0.999941349029541,
      0.999967634677887,
      0.9999300241470337
    ],
    [
      0.8286892175674438,
      0.8621810674667358,
      0.8796319961547852,
      0.900227427482605,
      0.9187228679656982,
      0.919448733329773,
      0.9224921464920044,
      0.9357210993766785,
      0.9368330240249634,
      0.9319852590560913,
      0.9375351667404175,
      0.945205807685852,
      0.940571665763855,
      0.9375386834144592,
      0.9419589638710022,
      0.9452513456344604,
      0.9322304129600525,
      0.9245358109474182,
      0.9408310055732727,
      0.929588258266449,
      0.9445025324821472,
      0.9329966902732849,
      0.9402667880058289,
      0.9473433494567871,
      0.9400789141654968,
      0.9349512457847595,
      0.9420605897903442,
      0.9390564560890198,
      0.9295568466186523,
      0.9347443580627441,
      0.9333221316337585,
      0.9228296279907227,
      0.9155864715576172,
      0.9242529273033142,
      0.9094455242156982,
      0.9046605825424194,
      0.8921071887016296,
      0.9047576189041138,
      0.8757144212722778,
      0.899315595626831,
      0.9158895611763,
      0.9107582569122314,
      0.911001443862915,
      0.9174941778182983,
      0.930155873298645,
      0.9238231182098389,
      0.9294005632400513,
      0.9331006407737732,
      0.933951735496521,
      0.9365123510360718,
      0.9338712692260742,
      0.9333784580230713,
      0.9328675270080566,
      0.931725800037384,
      0.9420233964920044,
      0.9353375434875488,
      0.941739559173584,
      0.9429174661636353,
      0.9388097524642944,
      0.9314653873443604,
      0.9347167015075684,
      0.9262691736221313,
      0.9278968572616577,
      0.9276264905929565,
      0.9327257871627808,
      0.9162760972976685,
      0.9227228760719299,
      0.9154280424118042,
      0.9187831282615662,
      0.9086130261421204,
      0.8894466161727905,
      0.8490929007530212,
      0.9999080896377563,
      0.9999747276306152,
      0.9999757409095764,
      0.999972939491272,
      0.9999850988388062,
      0.9999670386314392,
      0.9999279379844666,
      0.9996979832649231,
      0.9971784949302673,
      0.9971294403076172,
      0.9868832230567932,
      0.9832132458686829,
      0.9805493354797363,
      0.9909577369689941,
      0.9911242127418518,
      0.9989579319953918,
      0.9997687339782715,
      0.999886155128479,
      0.9999289512634277,
      0.9999282360076904,
      0.9998740553855896,
      0.9999324679374695,
      0.9999329447746277,
      0.9998816251754761,
      0.9998903274536133,
      0.9998182654380798,
      0.9993616938591003,
      0.9908392429351807,
      0.9795241951942444,
      0.9763132333755493,
      0.9687124490737915,
      0.9754706025123596,
      0.9821923971176147,
      0.9894667863845825,
      0.9836135506629944,
      0.9904443025588989,
      0.9842904806137085,
      0.9898211359977722,
      0.9852796792984009,
      0.9965218901634216,
      0.9989283680915833,
      0.9998125433921814,
      0.9975910782814026,
      0.9976361393928528,
      0.9947167038917542,
      0.988304853439331,
      0.9910014271736145,
      0.9993207454681396,
      0.9999099373817444,
      0.9999479651451111,
      0.9995229244232178,
      0.9999327063560486,
      0.9999119639396667,
      0.9999638199806213,
      0.9999362826347351,
      0.9998193383216858,
      0.9999315142631531,
      0.9999079704284668,
      0.9999505281448364,
      0.9996670484542847,
      0.9996148943901062,
      0.9999064803123474,
      0.9999642372131348,
      0.9999374747276306,
      0.9999392628669739,
      0.9999606609344482,
      0.9999709725379944,
      0.9999555945396423,
      0.9999662041664124,
      0.9999271035194397,
      0.9999641180038452,
      0.9998932480812073,
      0.9999271035194397,
      0.9999001026153564,
      0.9999179244041443,
      0.9998130202293396,
      0.9986302256584167,
      0.987356960773468,
      0.9806533455848694,
      0.9786837697029114,
      0.9789431095123291,
      0.9913662672042847,
      0.999139666557312,
      0.9998010993003845,
      0.9999533891677856,
      0.9998939037322998,
      0.9986090064048767,
      0.9928627014160156,
      0.9805554151535034,
      0.9635107517242432,
      0.9578468799591064,
      0.9558436870574951,
      0.971845269203186,
      0.9835656881332397,
      0.9953089356422424,
      0.9969655871391296,
      0.999384880065918,
      0.9989427328109741,
      0.9999178051948547,
      0.999970018863678,
      0.9999805688858032,
      0.9999417662620544,
      0.9998748302459717,
      0.9972313642501831,
      0.9893750548362732,
      0.9925466775894165,
      0.9909986257553101,
      0.9992682337760925,
      0.9998894333839417,
      0.9999472498893738,
      0.9999139904975891,
      0.9998517632484436,
      0.9995632767677307,
      0.998572587966919,
      0.9982391595840454,
      0.9941162467002869,
      0.9929412603378296,
      0.9956061244010925,
      0.9854451417922974,
      0.992182195186615,
      0.9995729923248291,
      0.999871015548706,
      0.9999018311500549,
      0.9999376535415649,
      0.9996306896209717,
      0.9999071359634399,
      0.9999174475669861,
      0.9999128580093384,
      0.9999645352363586,
      0.999964714050293,
      0.9999657273292542,
      0.999968945980072,
      0.9999205470085144,
      0.9999521374702454,
      0.9999613761901855,
      0.999927818775177,
      0.9999533295631409,
      0.9999334812164307,
      0.9992784261703491,
      0.9960612654685974,
      0.9943965077400208,
      0.9938372373580933,
      0.9878566265106201,
      0.9801490306854248,
      0.987199604511261,
      0.9957821369171143,
      0.9992230534553528,
      0.9995301961898804,
      0.9999278783798218,
      0.9999514222145081,
      0.9999805092811584,
      0.9999611973762512,
      0.9999256730079651,
      0.9998902082443237,
      0.9998703598976135,
      0.9997749924659729,
      0.9998918771743774,
      0.9997571706771851,
      0.9993382692337036,
      0.9976226091384888,
      0.9944568872451782,
      0.9977424144744873,
      0.9879463911056519,
      0.9944794178009033,
      0.9963873028755188,
      0.9900267124176025,
      0.9801838397979736,
      0.989572286605835,
      0.9914402365684509,
      0.9796655178070068,
      0.9760091304779053,
      0.9873766303062439,
      0.9879404902458191,
      0.9733571410179138,
      0.9737846255302429,
      0.9863067865371704,
      0.9837803244590759,
      0.9773504734039307,
      0.9819915294647217,
      0.991392195224762,
      0.9868361353874207,
      0.9847185015678406,
      0.9909737706184387,
      0.9939980506896973,
      0.9896278381347656,
      0.9939501881599426,
      0.9994498491287231,
      0.9997299909591675,
      0.9999359846115112,
      0.9999727010726929,
      0.9999786615371704,
      0.9999603629112244,
      0.9999076724052429,
      0.9992113709449768,
      0.9998588562011719,
      0.99982088804245,
      0.9997857809066772,
      0.999906063079834,
      0.9999498128890991,
      0.9999271035194397,
      0.9999110698699951,
      0.9999648928642273,
      0.9999723434448242,
      0.9999262094497681,
      0.9999470710754395,
      0.9999788999557495,
      0.9999812245368958,
      0.9999534487724304,
      0.9999717473983765,
      0.9999545812606812,
      0.9999617338180542,
      0.9999688267707825,
      0.9999592900276184,
      0.9999473094940186,
      0.9999542236328125,
      0.9999627470970154,
      0.9999496340751648,
      0.9999393224716187,
      0.9999546408653259,
      0.9999603033065796,
      0.999925434589386,
      0.9999492764472961,
      0.9999594688415527,
      0.9999573826789856,
      0.9999380707740784,
      0.9999662041664124,
      0.9999484419822693,
      0.999930739402771,
      0.9999532699584961,
      0.9999601244926453,
      0.9999552965164185,
      0.9999708533287048,
      0.9999765157699585,
      0.9999635219573975,
      0.9999752640724182,
      0.99998539686203,
      0.9999656677246094,
      0.9999416470527649,
      0.9999688863754272,
      0.9999553561210632,
      0.999911904335022,
      0.9998880624771118,
      0.9999715685844421,
      0.9999674558639526,
      0.9999553561210632,
      0.9999397993087769,
      0.9999184608459473,
      0.999906599521637,
      0.9999656081199646,
      0.9999772310256958,
      0.9999736547470093,
      0.9999611377716064,
      0.9999546408653259,
      0.9999591708183289,
      0.9999780654907227,
      0.9999725818634033,
      0.9999408721923828,
      0.9999710917472839,
      0.9999438524246216,
      0.9999406337738037,
      0.9999362826347351,
      0.9999719858169556,
      0.9999496340751648,
      0.9999399185180664,
      0.9999657273292542,
      0.9999677538871765,
      0.9999558925628662,
      0.9999469518661499,
      0.9999610185623169,
      0.9999294877052307,
      0.9999633431434631,
      0.9999572038650513,
      0.9999776482582092,
      0.9999513030052185,
      0.9999573826789856,
      0.9999784827232361,
      0.9999656081199646,
      0.9999147653579712,
      0.9999688267707825,
      0.9999790191650391,
      0.9999502301216125,
      0.9999389052391052,
      0.9999677538871765,
      0.9999306201934814
    ],
    [
      0.8435970544815063,
      0.8790956735610962,
      0.8975856304168701,
      0.9126251935958862,
      0.9275819063186646,
      0.9289158582687378,
      0.9314745664596558,
      0.9426879286766052,
      0.9434786438941956,
      0.9400752186775208,
      0.9441680908203125,
      0.9503450393676758,
      0.9460826516151428,
      0.9442158937454224,
      0.9481574296951294,
      0.9508305788040161,
      0.939568042755127,
      0.9337826371192932,
      0.9481826424598694,
      0.9380183219909668,
      0.9505326151847839,
      0.9411227107048035,
      0.9465320110321045,
      0.9524599313735962,
      0.9456744194030762,
      0.9421427249908447,
      0.947334885597229,
      0.9449654817581177,
      0.9375201463699341,
      0.9417826533317566,
      0.9406595230102539,
      0.9307495355606079,
      0.9242858290672302,
      0.9331064224243164,
      0.921363353729248,
      0.917685329914093,
      0.9104526042938232,
      0.9259927272796631,
      0.9062615633010864,
      0.9181866645812988,
      0.928838849067688,
      0.931134819984436,
      0.9271343350410461,
      0.9293780326843262,
      0.9395406246185303,
      0.9345471858978271,
      0.9383728504180908,
      0.9411451816558838,
      0.9415826201438904,
      0.9443113803863525,
      0.9411039352416992,
      0.9410070180892944,
      0.9408055543899536,
      0.939663290977478,
      0.9483166337013245,
      0.943927526473999,
      0.9502090811729431,
      0.9510239362716675,
      0.9466432332992554,
      0.9406890869140625,
      0.9447199106216431,
      0.9391828775405884,
      0.9386506676673889,
      0.9401399493217468,
      0.94459068775177,
      0.9305428266525269,
      0.9339966177940369,
      0.9281508922576904,
      0.9345820546150208,
      0.9231683611869812,
      0.9043024182319641,
      0.8645853996276855,
      0.999909520149231,
      0.9999749064445496,
      0.9999759197235107,
      0.9999732971191406,
      0.9999852776527405,
      0.9999679923057556,
      0.9999295473098755,
      0.9997425675392151,
      0.997849702835083,
      0.9977207779884338,
      0.9892587065696716,
      0.9856798648834229,
      0.9840846657752991,
      0.992542028427124,
      0.9931821227073669,
      0.9992339015007019,
      0.9998060464859009,
      0.999895453453064,
      0.999934196472168,
      0.9999307990074158,
      0.9998765587806702,
      0.9999348521232605,
      0.9999366998672485,
      0.9998921751976013,
      0.9999005794525146,
      0.9998417496681213,
      0.9994876384735107,
      0.9928047060966492,
      0.9831110835075378,
      0.9817287921905518,
      0.9757649898529053,
      0.9811639785766602,
      0.9860736131668091,
      0.9918362498283386,
      0.9872274994850159,
      0.992817223072052,
      0.9877790212631226,
      0.9920915961265564,
      0.9895824790000916,
      0.9975776076316833,
      0.9993404150009155,
      0.9998500943183899,
      0.9982588887214661,
      0.9983014464378357,
      0.9957719445228577,
      0.9902881979942322,
      0.9925848841667175,
      0.9995054006576538,
      0.9999268054962158,
      0.999952495098114,
      0.9995372891426086,
      0.9999362230300903,
      0.9999198317527771,
      0.9999653697013855,
      0.9999363422393799,
      0.9998230934143066,
      0.9999311566352844,
      0.9999078512191772,
      0.9999514818191528,
      0.9996725916862488,
      0.9996182322502136,
      0.9999080300331116,
      0.9999651908874512,
      0.9999398589134216,
      0.999943196773529,
      0.9999619126319885,
      0.9999712109565735,
      0.9999549388885498,
      0.9999663233757019,
      0.9999271631240845,
      0.9999651312828064,
      0.9998968839645386,
      0.9999312162399292,
      0.9999077320098877,
      0.999927282333374,
      0.9998461604118347,
      0.9989429116249084,
      0.9904487133026123,
      0.9850561618804932,
      0.983083188533783,
      0.982670783996582,
      0.9931748509407043,
      0.9993110299110413,
      0.9998237490653992,
      0.9999575018882751,
      0.999909520149231,
      0.9990009069442749,
      0.9947407245635986,
      0.9838871359825134,
      0.9693628549575806,
      0.9649378061294556,
      0.9632838368415833,
      0.9767957925796509,
      0.9868636727333069,
      0.9967349171638489,
      0.9978329539299011,
      0.9995551109313965,
      0.999328076839447,
      0.9999284744262695,
      0.9999722838401794,
      0.999981701374054,
      0.9999474883079529,
      0.9998891949653625,
      0.9980714321136475,
      0.9910243153572083,
      0.9937301278114319,
      0.9924827814102173,
      0.9993665218353271,
      0.9999065399169922,
      0.9999523758888245,
      0.9999179840087891,
      0.9998714327812195,
      0.9996733665466309,
      0.9988487958908081,
      0.9985910058021545,
      0.9952914714813232,
      0.9946228265762329,
      0.9965353012084961,
      0.9885726571083069,
      0.9937841296195984,
      0.9996028542518616,
      0.9998817443847656,
      0.9999148845672607,
      0.999944269657135,
      0.9996671080589294,
      0.9999085068702698,
      0.9999179840087891,
      0.9999133944511414,
      0.9999645948410034,
      0.999965250492096,
      0.9999664425849915,
      0.9999697804450989,
      0.9999219179153442,
      0.9999511241912842,
      0.9999622106552124,
      0.9999296069145203,
      0.9999552965164185,
      0.9999372959136963,
      0.9993938207626343,
      0.996815025806427,
      0.9956583976745605,
      0.9949501752853394,
      0.9899195432662964,
      0.9826605916023254,
      0.9890778064727783,
      0.996735692024231,
      0.9993775486946106,
      0.9996108412742615,
      0.9999338388442993,
      0.999954104423523,
      0.9999814629554749,
      0.9999620318412781,
      0.999927282333374,
      0.9998912215232849,
      0.999872088432312,
      0.9997768998146057,
      0.9998955726623535,
      0.9997862577438354,
      0.9994759559631348,
      0.9980350732803345,
      0.9953474998474121,
      0.9981486201286316,
      0.9901058673858643,
      0.9950302839279175,
      0.9969885945320129,
      0.9918572902679443,
      0.982695460319519,
      0.9907874464988708,
      0.9927366375923157,
      0.9826583862304688,
      0.9802563190460205,
      0.9892797470092773,
      0.9900548458099365,
      0.9775947332382202,
      0.9787790775299072,
      0.9884888529777527,
      0.9862111806869507,
      0.981961727142334,
      0.9849345684051514,
      0.9927735924720764,
      0.9888056516647339,
      0.9873932003974915,
      0.9921396970748901,
      0.9949368834495544,
      0.9917485117912292,
      0.9953630566596985,
      0.9995787143707275,
      0.9997884035110474,
      0.9999459981918335,
      0.9999743700027466,
      0.9999790787696838,
      0.9999611377716064,
      0.9999070763587952,
      0.9992135763168335,
      0.9998593926429749,
      0.9998221397399902,
      0.999787449836731,
      0.9999069571495056,
      0.9999502301216125,
      0.9999281167984009,
      0.9999123811721802,
      0.9999655485153198,
      0.9999731779098511,
      0.9999274611473083,
      0.999948263168335,
      0.9999800324440002,
      0.9999823570251465,
      0.9999553561210632,
      0.999973714351654,
      0.9999598860740662,
      0.9999660849571228,
      0.9999714493751526,
      0.999964714050293,
      0.9999563694000244,
      0.999959409236908,
      0.9999659657478333,
      0.9999572038650513,
      0.9999473094940186,
      0.9999582767486572,
      0.9999637603759766,
      0.9999367594718933,
      0.9999536871910095,
      0.9999608397483826,
      0.9999613165855408,
      0.9999452233314514,
      0.9999666810035706,
      0.9999499320983887,
      0.9999359250068665,
      0.9999556541442871,
      0.999960720539093,
      0.9999564290046692,
      0.9999722242355347,
      0.9999769330024719,
      0.9999641180038452,
      0.9999756813049316,
      0.9999856352806091,
      0.9999647736549377,
      0.9999421238899231,
      0.9999691247940063,
      0.9999556541442871,
      0.9999122619628906,
      0.9998886585235596,
      0.9999715685844421,
      0.9999677538871765,
      0.9999557733535767,
      0.9999406933784485,
      0.999919593334198,
      0.9999076724052429,
      0.9999659061431885,
      0.9999774098396301,
      0.9999738931655884,
      0.9999614357948303,
      0.9999551177024841,
      0.9999595880508423,
      0.999978244304657,
      0.9999726414680481,
      0.9999412894248962,
      0.9999712705612183,
      0.999944269657135,
      0.9999417066574097,
      0.9999369978904724,
      0.9999722838401794,
      0.9999502301216125,
      0.9999408721923828,
      0.9999659657478333,
      0.9999681115150452,
      0.9999573230743408,
      0.9999487996101379,
      0.9999618530273438,
      0.9999297857284546,
      0.9999630451202393,
      0.9999570250511169,
      0.9999776482582092,
      0.9999512434005737,
      0.9999575018882751,
      0.9999786019325256,
      0.9999659061431885,
      0.999914288520813,
      0.9999685287475586,
      0.9999789595603943,
      0.9999496936798096,
      0.9999369382858276,
      0.9999673962593079,
      0.9999309778213501
    ],
    [
      0.8638542294502258,
      0.9002996683120728,
      0.9182412028312683,
      0.9274188876152039,
      0.9391180872917175,
      0.9405212998390198,
      0.9429345726966858,
      0.952431857585907,
      0.9524052143096924,
      0.9497424364089966,
      0.9532609581947327,
      0.9582271575927734,
      0.953970730304718,
      0.9525812864303589,
      0.9567124843597412,
      0.9581124782562256,
      0.9492343664169312,
      0.9443454742431641,
      0.9561452865600586,
      0.9478086829185486,
      0.958141565322876,
      0.9513919353485107,
      0.9550477862358093,
      0.9601161479949951,
      0.9536164999008179,
      0.9519597887992859,
      0.9560168981552124,
      0.953099250793457,
      0.9482362270355225,
      0.9517573118209839,
      0.9507827758789062,
      0.9418593645095825,
      0.9360238313674927,
      0.9440160393714905,
      0.9352748990058899,
      0.9317742586135864,
      0.9285973906517029,
      0.9420580863952637,
      0.9317144155502319,
      0.9357577562332153,
      0.9425957202911377,
      0.9472750425338745,
      0.9430761337280273,
      0.9428894519805908,
      0.9497987031936646,
      0.9460304379463196,
      0.94918292760849,
      0.9509413838386536,
      0.9507027268409729,
      0.9529604315757751,
      0.9500918388366699,
      0.949791669845581,
      0.9494300484657288,
      0.9491798877716064,
      0.9565563201904297,
      0.9537124633789062,
      0.9589699506759644,
      0.9603711366653442,
      0.9560100436210632,
      0.9519739151000977,
      0.9548609256744385,
      0.9510989189147949,
      0.9504221081733704,
      0.9525188207626343,
      0.9550740718841553,
      0.9446821212768555,
      0.9459831714630127,
      0.942476212978363,
      0.9484984278678894,
      0.9377798438072205,
      0.9194350242614746,
      0.8796799182891846,
      0.9999106526374817,
      0.9999751448631287,
      0.9999762773513794,
      0.999973475933075,
      0.9999854564666748,
      0.9999690055847168,
      0.9999338388442993,
      0.9997857809066772,
      0.9984038472175598,
      0.9982383847236633,
      0.9915120601654053,
      0.988130509853363,
      0.987187922000885,
      0.9938477873802185,
      0.9946683049201965,
      0.9994329214096069,
      0.9998378157615662,
      0.999904215335846,
      0.9999390244483948,
      0.9999333620071411,
      0.9998796582221985,
      0.9999372363090515,
      0.9999405145645142,
      0.9999020099639893,
      0.9999103546142578,
      0.9998638033866882,
      0.9995951652526855,
      0.9945685863494873,
      0.9873647689819336,
      0.9866147637367249,
      0.9819256067276001,
      0.9861248135566711,
      0.990389347076416,
      0.9939451813697815,
      0.9908832907676697,
      0.9950973987579346,
      0.9912566542625427,
      0.9942755103111267,
      0.9926437139511108,
      0.9983565211296082,
      0.9995937347412109,
      0.9998829364776611,
      0.9988691210746765,
      0.9989129900932312,
      0.9968186616897583,
      0.9923597574234009,
      0.9942387938499451,
      0.999650239944458,
      0.999941885471344,
      0.9999572038650513,
      0.9995478987693787,
      0.9999399781227112,
      0.9999288320541382,
      0.9999672770500183,
      0.9999372363090515,
      0.9998245239257812,
      0.9999316930770874,
      0.9999082088470459,
      0.9999529719352722,
      0.9996775388717651,
      0.9996228218078613,
      0.9999098181724548,
      0.9999663829803467,
      0.9999423027038574,
      0.9999471306800842,
      0.9999632835388184,
      0.9999718070030212,
      0.9999551177024841,
      0.9999681115150452,
      0.9999266862869263,
      0.9999661445617676,
      0.999900221824646,
      0.9999361038208008,
      0.9999138116836548,
      0.9999350905418396,
      0.9998725056648254,
      0.9992011785507202,
      0.993186891078949,
      0.9887537956237793,
      0.9867241978645325,
      0.9862658977508545,
      0.9947778582572937,
      0.9994683265686035,
      0.9998454451560974,
      0.9999614953994751,
      0.9999242424964905,
      0.9993402361869812,
      0.9963995218276978,
      0.9873141050338745,
      0.975277304649353,
      0.9723302125930786,
      0.9709932208061218,
      0.9819964170455933,
      0.9899522662162781,
      0.9980090856552124,
      0.9985783100128174,
      0.9997062683105469,
      0.9995914697647095,
      0.9999383687973022,
      0.9999745488166809,
      0.9999829530715942,
      0.9999533295631409,
      0.9999035596847534,
      0.9988175630569458,
      0.992782473564148,
      0.99498450756073,
      0.994141161441803,
      0.9994573593139648,
      0.9999175071716309,
      0.9999566674232483,
      0.999923050403595,
      0.9998906254768372,
      0.9997605085372925,
      0.9992040991783142,
      0.9989755153656006,
      0.9965261220932007,
      0.9960778951644897,
      0.9974827766418457,
      0.9915003776550293,
      0.9951609969139099,
      0.9996759295463562,
      0.9998939037322998,
      0.9999278783798218,
      0.9999501705169678,
      0.9997077584266663,
      0.999910831451416,
      0.9999192953109741,
      0.9999151825904846,
      0.9999653100967407,
      0.9999659657478333,
      0.9999667406082153,
      0.9999704360961914,
      0.9999229311943054,
      0.9999515414237976,
      0.9999621510505676,
      0.9999309778213501,
      0.999957263469696,
      0.999944806098938,
      0.9995080828666687,
      0.9975834488868713,
      0.9969862699508667,
      0.9961599111557007,
      0.9921404719352722,
      0.9855385422706604,
      0.9909093379974365,
      0.9973024725914001,
      0.9994962811470032,
      0.999675452709198,
      0.9999393224716187,
      0.9999569654464722,
      0.9999820590019226,
      0.999962568283081,
      0.99992835521698,
      0.9998912215232849,
      0.9998728632926941,
      0.9997789263725281,
      0.9998989105224609,
      0.9998157024383545,
      0.9996005892753601,
      0.9984274506568909,
      0.9962753057479858,
      0.9984580278396606,
      0.9917530417442322,
      0.9954888820648193,
      0.9974768757820129,
      0.9927724003791809,
      0.9856333136558533,
      0.9920204281806946,
      0.9940050840377808,
      0.985626757144928,
      0.9841185212135315,
      0.9910809397697449,
      0.9919216632843018,
      0.9818194508552551,
      0.9824780821800232,
      0.9903736710548401,
      0.9885036945343018,
      0.9851681590080261,
      0.9874196648597717,
      0.9939470291137695,
      0.9906257390975952,
      0.9895895719528198,
      0.993298351764679,
      0.9960530400276184,
      0.9943770170211792,
      0.9967045783996582,
      0.9996724724769592,
      0.9998315572738647,
      0.9999520182609558,
      0.999975323677063,
      0.9999799132347107,
      0.9999619126319885,
      0.9999078512191772,
      0.9992167949676514,
      0.9998607635498047,
      0.9998237490653992,
      0.9997897148132324,
      0.9999080896377563,
      0.999951183795929,
      0.9999295473098755,
      0.9999143481254578,
      0.9999663233757019,
      0.9999739527702332,
      0.9999294877052307,
      0.9999496340751648,
      0.9999809861183167,
      0.999983549118042,
      0.9999570846557617,
      0.9999752044677734,
      0.9999641180038452,
      0.9999691247940063,
      0.9999733567237854,
      0.9999682903289795,
      0.9999616146087646,
      0.9999634623527527,
      0.9999684691429138,
      0.9999627470970154,
      0.9999512434005737,
      0.999960720539093,
      0.9999665021896362,
      0.9999448657035828,
      0.9999576807022095,
      0.9999629259109497,
      0.9999644756317139,
      0.9999496340751648,
      0.9999685883522034,
      0.999950110912323,
      0.9999394416809082,
      0.9999576210975647,
      0.9999616742134094,
      0.9999575614929199,
      0.9999735355377197,
      0.9999776482582092,
      0.9999645948410034,
      0.9999759793281555,
      0.9999857544898987,
      0.9999655485153198,
      0.9999427199363708,
      0.9999693036079407,
      0.9999560117721558,
      0.999912440776825,
      0.9998888373374939,
      0.9999716281890869,
      0.9999678730964661,
      0.9999560117721558,
      0.9999411702156067,
      0.9999203085899353,
      0.9999085068702698,
      0.9999650716781616,
      0.9999777674674988,
      0.9999743103981018,
      0.9999619722366333,
      0.9999555945396423,
      0.9999599456787109,
      0.9999783039093018,
      0.9999727606773376,
      0.9999415278434753,
      0.9999712705612183,
      0.9999446272850037,
      0.9999423027038574,
      0.9999372959136963,
      0.9999722838401794,
      0.999950647354126,
      0.9999414682388306,
      0.9999659657478333,
      0.9999684691429138,
      0.9999581575393677,
      0.9999493360519409,
      0.9999622702598572,
      0.9999301433563232,
      0.999963104724884,
      0.9999570846557617,
      0.9999775886535645,
      0.9999513030052185,
      0.9999575018882751,
      0.9999786019325256,
      0.9999659657478333,
      0.9999148845672607,
      0.9999687671661377,
      0.9999790787696838,
      0.9999505877494812,
      0.999938428401947,
      0.9999677538871765,
      0.9999314546585083
    ],
    [
      0.8865875601768494,
      0.923046886920929,
      0.9370099902153015,
      0.9433740973472595,
      0.9519716501235962,
      0.9533485174179077,
      0.9558053612709045,
      0.963810920715332,
      0.9643862247467041,
      0.9630355834960938,
      0.9656463265419006,
      0.9688680768013,
      0.9649317860603333,
      0.9638581871986389,
      0.9680394530296326,
      0.9677130579948425,
      0.9600430130958557,
      0.9566828012466431,
      0.9649648070335388,
      0.9589216113090515,
      0.9669492244720459,
      0.9628658294677734,
      0.9656597971916199,
      0.9696076512336731,
      0.9643003940582275,
      0.9635806083679199,
      0.9673079252243042,
      0.96504807472229,
      0.9608527421951294,
      0.963167667388916,
      0.9637516736984253,
      0.9551204442977905,
      0.9493289589881897,
      0.9564414024353027,
      0.9498107433319092,
      0.9455555081367493,
      0.9462424516677856,
      0.9554290175437927,
      0.9514583349227905,
      0.9524971842765808,
      0.956191897392273,
      0.9606114625930786,
      0.9573802351951599,
      0.956518828868866,
      0.9605457186698914,
      0.9582473039627075,
      0.9608674645423889,
      0.961793839931488,
      0.9610950350761414,
      0.9626380801200867,
      0.9605491161346436,
      0.9593227505683899,
      0.9593093991279602,
      0.9601293802261353,
      0.9679198265075684,
      0.9648360013961792,
      0.9688760042190552,
      0.9714083671569824,
      0.9680460691452026,
      0.9643697738647461,
      0.9653499126434326,
      0.962969958782196,
      0.9629722833633423,
      0.9645771980285645,
      0.9651334285736084,
      0.957838773727417,
      0.9579180479049683,
      0.9565653800964355,
      0.9605507254600525,
      0.9508852958679199,
      0.9341995120048523,
      0.8935121893882751,
      0.9999122023582458,
      0.9999754428863525,
      0.999976634979248,
      0.9999734163284302,
      0.9999855160713196,
      0.9999695420265198,
      0.9999373555183411,
      0.9998289942741394,
      0.9989232420921326,
      0.9987676739692688,
      0.9937517642974854,
      0.9906442165374756,
      0.9902626276016235,
      0.9951418042182922,
      0.9958906769752502,
      0.9995710849761963,
      0.9998536705970764,
      0.9999101161956787,
      0.9999426603317261,
      0.9999352693557739,
      0.9998822212219238,
      0.9999388456344604,
      0.9999428987503052,
      0.9999083876609802,
      0.9999169707298279,
      0.999881386756897,
      0.9996883273124695,
      0.9960987567901611,
      0.9908565878868103,
      0.9910402297973633,
      0.9872939586639404,
      0.9905455708503723,
      0.9934121370315552,
      0.9956650733947754,
      0.9939966797828674,
      0.9968846440315247,
      0.9943724274635315,
      0.9964690804481506,
      0.9953516721725464,
      0.9990409016609192,
      0.9997444152832031,
      0.9999147057533264,
      0.9995568990707397,
      0.9993244409561157,
      0.9977611303329468,
      0.9942182302474976,
      0.9954764246940613,
      0.9997321367263794,
      0.9999516606330872,
      0.9999604225158691,
      0.9995553493499756,
      0.9999420046806335,
      0.9999351501464844,
      0.9999686479568481,
      0.9999374747276306,
      0.9998254776000977,
      0.999932050704956,
      0.9999081492424011,
      0.9999537467956543,
      0.9996808171272278,
      0.999622642993927,
      0.9999105930328369,
      0.9999671578407288,
      0.999944269657135,
      0.9999499917030334,
      0.9999642968177795,
      0.9999719262123108,
      0.9999547004699707,
      0.9999684691429138,
      0.9999268054962158,
      0.9999669194221497,
      0.9999024868011475,
      0.9999402761459351,
      0.9999184608459473,
      0.999941349029541,
      0.9998923540115356,
      0.9993613362312317,
      0.9949820637702942,
      0.9916191101074219,
      0.9903638362884521,
      0.9896820187568665,
      0.9962045550346375,
      0.9996050596237183,
      0.9998635649681091,
      0.9999644756317139,
      0.9999366998672485,
      0.9996308088302612,
      0.9979625344276428,
      0.9909903407096863,
      0.98088538646698,
      0.979097843170166,
      0.9781691431999207,
      0.9864039421081543,
      0.9927290678024292,
      0.9987595081329346,
      0.9990954995155334,
      0.9998024702072144,
      0.999750018119812,
      0.9999468326568604,
      0.9999761581420898,
      0.9999834299087524,
      0.999957263469696,
      0.9999145269393921,
      0.9992951154708862,
      0.9944361448287964,
      0.9965872764587402,
      0.9960883855819702,
      0.9995444416999817,
      0.9999270439147949,
      0.9999597668647766,
      0.9999275803565979,
      0.9999043345451355,
      0.999815821647644,
      0.9994682669639587,
      0.9993358254432678,
      0.9978028535842896,
      0.9976118803024292,
      0.9982476830482483,
      0.9939280152320862,
      0.9964542984962463,
      0.999732255935669,
      0.9999040961265564,
      0.9999395608901978,
      0.9999554753303528,
      0.9997466802597046,
      0.9999127984046936,
      0.9999204277992249,
      0.9999163150787354,
      0.9999656081199646,
      0.9999664425849915,
      0.9999679923057556,
      0.9999712109565735,
      0.999923586845398,
      0.9999517202377319,
      0.999962329864502,
      0.9999315738677979,
      0.9999587535858154,
      0.9999507665634155,
      0.9996188282966614,
      0.9982839226722717,
      0.9980698227882385,
      0.9974308609962463,
      0.9948021769523621,
      0.9890613555908203,
      0.993342936038971,
      0.9982611536979675,
      0.9996131062507629,
      0.9997368454933167,
      0.9999436736106873,
      0.9999595880508423,
      0.9999826550483704,
      0.9999634027481079,
      0.9999291896820068,
      0.9998915791511536,
      0.9998741149902344,
      0.999782145023346,
      0.9999030232429504,
      0.9998470544815063,
      0.9997118711471558,
      0.9988067150115967,
      0.9972648620605469,
      0.9987862706184387,
      0.9936786890029907,
      0.9963073134422302,
      0.9982517957687378,
      0.9948199987411499,
      0.9889881610870361,
      0.994004487991333,
      0.9959099888801575,
      0.9891562461853027,
      0.987809419631958,
      0.9931674599647522,
      0.9941220879554749,
      0.9859025478363037,
      0.985914945602417,
      0.992145299911499,
      0.9905745387077332,
      0.987769603729248,
      0.9896493554115295,
      0.9952523112297058,
      0.9924453496932983,
      0.9915346503257751,
      0.9942460060119629,
      0.996871292591095,
      0.9958731532096863,
      0.997651219367981,
      0.999735414981842,
      0.9998593926429749,
      0.9999557137489319,
      0.9999767541885376,
      0.9999805092811584,
      0.999962329864502,
      0.9999080896377563,
      0.9992198348045349,
      0.9998620748519897,
      0.9998257160186768,
      0.9997917413711548,
      0.9999093413352966,
      0.9999520778656006,
      0.9999310970306396,
      0.9999160766601562,
      0.9999670386314392,
      0.9999747276306152,
      0.9999310970306396,
      0.9999510645866394,
      0.9999819993972778,
      0.9999843835830688,
      0.9999586939811707,
      0.9999763369560242,
      0.9999677538871765,
      0.9999719262123108,
      0.99997478723526,
      0.9999711513519287,
      0.9999662041664124,
      0.9999667406082153,
      0.9999703764915466,
      0.9999672770500183,
      0.999957263469696,
      0.9999629259109497,
      0.9999687671661377,
      0.9999512434005737,
      0.999960720539093,
      0.9999632835388184,
      0.9999672174453735,
      0.9999538660049438,
      0.9999693036079407,
      0.9999510049819946,
      0.9999435544013977,
      0.999959409236908,
      0.999962329864502,
      0.9999585151672363,
      0.9999745488166809,
      0.9999778270721436,
      0.9999649524688721,
      0.9999761581420898,
      0.999985933303833,
      0.9999658465385437,
      0.9999430179595947,
      0.9999696016311646,
      0.9999563694000244,
      0.9999129772186279,
      0.9998895525932312,
      0.9999717473983765,
      0.9999679923057556,
      0.9999563097953796,
      0.9999410510063171,
      0.9999205470085144,
      0.9999089241027832,
      0.9999668002128601,
      0.9999780654907227,
      0.9999744296073914,
      0.9999619722366333,
      0.9999558925628662,
      0.9999601244926453,
      0.9999784231185913,
      0.9999727606773376,
      0.999941885471344,
      0.9999714493751526,
      0.9999449253082275,
      0.9999426603317261,
      0.9999375939369202,
      0.999972403049469,
      0.9999507069587708,
      0.999941349029541,
      0.9999651908874512,
      0.9999685287475586,
      0.999958872795105,
      0.9999499917030334,
      0.9999629259109497,
      0.9999305009841919,
      0.9999632239341736,
      0.999957263469696,
      0.9999776482582092,
      0.9999515414237976,
      0.9999577403068542,
      0.99997878074646,
      0.9999660849571228,
      0.9999150633811951,
      0.9999688267707825,
      0.9999791979789734,
      0.9999508261680603,
      0.9999383091926575,
      0.9999677538871765,
      0.999931812286377
    ],
    [
      0.9098044037818909,
      0.9429916143417358,
      0.9534218311309814,
      0.9591038823127747,
      0.9643691182136536,
      0.9656262397766113,
      0.9687447547912598,
      0.9746024012565613,
      0.9754148721694946,
      0.9748656749725342,
      0.9761125445365906,
      0.9782192707061768,
      0.9757262468338013,
      0.9750006198883057,
      0.97840815782547,
      0.9775223731994629,
      0.9717589616775513,
      0.9687011241912842,
      0.9732035398483276,
      0.9691132307052612,
      0.9751828908920288,
      0.9728706479072571,
      0.9763451814651489,
      0.9783976078033447,
      0.975095808506012,
      0.9742650985717773,
      0.9776039123535156,
      0.9758201241493225,
      0.9727180004119873,
      0.9745531678199768,
      0.9750754833221436,
      0.9671820402145386,
      0.9624547362327576,
      0.9682527780532837,
      0.9630208015441895,
      0.9578826427459717,
      0.9601524472236633,
      0.9661319851875305,
      0.9666930437088013,
      0.9652515649795532,
      0.9685372114181519,
      0.9712639451026917,
      0.9697317481040955,
      0.9693697094917297,
      0.9721574187278748,
      0.9704580903053284,
      0.9739353060722351,
      0.9739924073219299,
      0.9722322225570679,
      0.9736424088478088,
      0.9732739925384521,
      0.9700436592102051,
      0.9694859981536865,
      0.9708499908447266,
      0.9783555269241333,
      0.9747009873390198,
      0.9782842397689819,
      0.9811782836914062,
      0.9786268472671509,
      0.975488543510437,
      0.9765267968177795,
      0.9745315313339233,
      0.9756680727005005,
      0.9752475023269653,
      0.9758577346801758,
      0.969778299331665,
      0.9698055982589722,
      0.9680811762809753,
      0.9708136916160583,
      0.9625658392906189,
      0.9484765529632568,
      0.9055375456809998,
      0.9999135136604309,
      0.9999754428863525,
      0.9999768733978271,
      0.999973714351654,
      0.9999855160713196,
      0.9999698996543884,
      0.9999396800994873,
      0.9998605847358704,
      0.9992930293083191,
      0.9991551637649536,
      0.9955819249153137,
      0.9929514527320862,
      0.9929524064064026,
      0.9962834119796753,
      0.9969507455825806,
      0.9996843934059143,
      0.9998725652694702,
      0.9999147057533264,
      0.9999454617500305,
      0.999936580657959,
      0.9998844861984253,
      0.9999400973320007,
      0.9999451637268066,
      0.9999141693115234,
      0.9999228715896606,
      0.9998982548713684,
      0.9997779726982117,
      0.9973230957984924,
      0.9936816692352295,
      0.9942473769187927,
      0.991396963596344,
      0.9937880039215088,
      0.9958283305168152,
      0.9973355531692505,
      0.9963547587394714,
      0.9980744123458862,
      0.9965041279792786,
      0.9979475140571594,
      0.9972795844078064,
      0.9994527101516724,
      0.9998281598091125,
      0.9999298453330994,
      0.9997029304504395,
      0.9995615482330322,
      0.998486340045929,
      0.995948076248169,
      0.9965820908546448,
      0.9998047947883606,
      0.9999593496322632,
      0.9999628067016602,
      0.99955815076828,
      0.9999436736106873,
      0.9999396204948425,
      0.9999696612358093,
      0.9999377131462097,
      0.9998297691345215,
      0.9999313354492188,
      0.9999071359634399,
      0.9999539256095886,
      0.999681293964386,
      0.9996176362037659,
      0.9999101161956787,
      0.9999673366546631,
      0.9999451041221619,
      0.999951958656311,
      0.9999649524688721,
      0.9999719858169556,
      0.9999544620513916,
      0.9999686479568481,
      0.9999270439147949,
      0.9999675750732422,
      0.9999049305915833,
      0.999943733215332,
      0.9999222755432129,
      0.9999448657035828,
      0.9999045729637146,
      0.9994707107543945,
      0.9960764050483704,
      0.9938765168190002,
      0.9934225082397461,
      0.9926742911338806,
      0.997527539730072,
      0.9997180104255676,
      0.9998781085014343,
      0.9999668002128601,
      0.9999483227729797,
      0.999785840511322,
      0.9988752603530884,
      0.9939693212509155,
      0.9856475591659546,
      0.9847918748855591,
      0.9842402338981628,
      0.9899982213973999,
      0.9950041174888611,
      0.999188244342804,
      0.9994368553161621,
      0.9998651742935181,
      0.9998455047607422,
      0.9999526143074036,
      0.9999768733978271,
      0.9999834299087524,
      0.9999604225158691,
      0.9999237656593323,
      0.9995549917221069,
      0.9958314299583435,
      0.9978134036064148,
      0.9975338578224182,
      0.9996324777603149,
      0.9999347925186157,
      0.9999622106552124,
      0.9999313354492188,
      0.9999152421951294,
      0.999853789806366,
      0.9996424913406372,
      0.9995887279510498,
      0.9986777305603027,
      0.9986417293548584,
      0.9989166855812073,
      0.9963399767875671,
      0.9976826310157776,
      0.9997773170471191,
      0.9999136328697205,
      0.9999507665634155,
      0.9999606013298035,
      0.9997846484184265,
      0.999914824962616,
      0.9999216794967651,
      0.9999175071716309,
      0.9999662637710571,
      0.9999669790267944,
      0.9999685287475586,
      0.9999718070030212,
      0.9999248385429382,
      0.9999522566795349,
      0.9999624490737915,
      0.9999313354492188,
      0.9999595880508423,
      0.9999560117721558,
      0.9997142553329468,
      0.9988805651664734,
      0.9988359212875366,
      0.9983540773391724,
      0.9967750310897827,
      0.9922376275062561,
      0.9956499934196472,
      0.9988638162612915,
      0.9996952414512634,
      0.9997890591621399,
      0.9999484419822693,
      0.9999619722366333,
      0.9999831914901733,
      0.9999637603759766,
      0.9999299049377441,
      0.9998915195465088,
      0.9998747110366821,
      0.9997838139533997,
      0.9999061226844788,
      0.999873161315918,
      0.9997976422309875,
      0.9992069005966187,
      0.998215913772583,
      0.9991189241409302,
      0.9955053329467773,
      0.9974750280380249,
      0.9990400671958923,
      0.9966424107551575,
      0.992176353931427,
      0.9957327842712402,
      0.9974220991134644,
      0.9921751618385315,
      0.9912466406822205,
      0.9949530959129333,
      0.9960561990737915,
      0.9896342754364014,
      0.9887557625770569,
      0.9939498901367188,
      0.9928726553916931,
      0.9903253316879272,
      0.9915453791618347,
      0.9963949918746948,
      0.9943075776100159,
      0.9933295845985413,
      0.9952136278152466,
      0.9975446462631226,
      0.9970191121101379,
      0.9982746839523315,
      0.9997820854187012,
      0.9998788237571716,
      0.9999586939811707,
      0.9999778270721436,
      0.9999808073043823,
      0.999962568283081,
      0.9999071955680847,
      0.9992236495018005,
      0.99986332654953,
      0.9998278021812439,
      0.9997941255569458,
      0.9999107122421265,
      0.9999528527259827,
      0.9999324679374695,
      0.9999175667762756,
      0.9999678730964661,
      0.9999755620956421,
      0.9999323487281799,
      0.9999520778656006,
      0.9999825954437256,
      0.9999850988388062,
      0.9999598860740662,
      0.9999772906303406,
      0.9999706149101257,
      0.9999739527702332,
      0.9999758005142212,
      0.9999730587005615,
      0.9999690651893616,
      0.9999687671661377,
      0.9999716281890869,
      0.9999698996543884,
      0.999960720539093,
      0.9999638795852661,
      0.9999700784683228,
      0.9999560713768005,
      0.9999627470970154,
      0.9999640583992004,
      0.9999694228172302,
      0.9999573230743408,
      0.9999698400497437,
      0.999951958656311,
      0.9999474883079529,
      0.9999591708183289,
      0.999962568283081,
      0.9999593496322632,
      0.9999756813049316,
      0.9999781847000122,
      0.9999654293060303,
      0.9999764561653137,
      0.9999861121177673,
      0.9999663233757019,
      0.9999434351921082,
      0.9999697804450989,
      0.9999565482139587,
      0.9999133944511414,
      0.9998897314071655,
      0.9999716877937317,
      0.9999681115150452,
      0.9999563694000244,
      0.9999415278434753,
      0.9999211430549622,
      0.999909520149231,
      0.999967098236084,
      0.9999781250953674,
      0.9999746680259705,
      0.9999623894691467,
      0.9999561905860901,
      0.9999603629112244,
      0.9999784231185913,
      0.9999728202819824,
      0.9999418258666992,
      0.9999713897705078,
      0.9999446868896484,
      0.999942421913147,
      0.9999373555183411,
      0.9999723434448242,
      0.9999505281448364,
      0.9999411106109619,
      0.9999650716781616,
      0.9999686479568481,
      0.9999597072601318,
      0.9999509453773499,
      0.9999635219573975,
      0.999931275844574,
      0.9999638199806213,
      0.9999574422836304,
      0.999977707862854,
      0.9999514818191528,
      0.9999577403068542,
      0.99997878074646,
      0.9999660849571228,
      0.9999148845672607,
      0.9999687671661377,
      0.9999790787696838,
      0.9999507665634155,
      0.9999383091926575,
      0.9999677538871765,
      0.999932050704956
    ],
    [
      0.9294776320457458,
      0.958930492401123,
      0.965864896774292,
      0.9712831974029541,
      0.9757190346717834,
      0.9763494729995728,
      0.9786913394927979,
      0.9825350642204285,
      0.9833786487579346,
      0.9832494854927063,
      0.9836041927337646,
      0.9853554368019104,
      0.9835800528526306,
      0.9830670952796936,
      0.9849251508712769,
      0.9842542409896851,
      0.9803313612937927,
      0.9776922464370728,
      0.979590117931366,
      0.9765337109565735,
      0.9807807207107544,
      0.9796435832977295,
      0.9834062457084656,
      0.9845619201660156,
      0.9827069044113159,
      0.9825673699378967,
      0.984713613986969,
      0.9836605787277222,
      0.982410192489624,
      0.9833350777626038,
      0.9836304783821106,
      0.9787784218788147,
      0.9759578108787537,
      0.978381872177124,
      0.9738396406173706,
      0.9687457084655762,
      0.9717777967453003,
      0.9755951166152954,
      0.9775461554527283,
      0.9768409132957458,
      0.9803594350814819,
      0.9815795421600342,
      0.981103777885437,
      0.980864942073822,
      0.9823665618896484,
      0.9811748266220093,
      0.9832853674888611,
      0.9833303689956665,
      0.9823206067085266,
      0.9829168319702148,
      0.9821357131004333,
      0.9793177247047424,
      0.9791727662086487,
      0.9794242978096008,
      0.9852561950683594,
      0.9815946221351624,
      0.9856300354003906,
      0.9879288077354431,
      0.9856859445571899,
      0.9841548204421997,
      0.9853065609931946,
      0.9840655326843262,
      0.9846317768096924,
      0.9844399690628052,
      0.9842537641525269,
      0.9805662035942078,
      0.9803822636604309,
      0.9772598147392273,
      0.9804418683052063,
      0.9741946458816528,
      0.9612265825271606,
      0.9159705638885498,
      0.9999139904975891,
      0.9999749064445496,
      0.9999769330024719,
      0.999973714351654,
      0.9999855160713196,
      0.9999698996543884,
      0.9999412894248962,
      0.9998838901519775,
      0.9995254278182983,
      0.9994521141052246,
      0.9972322583198547,
      0.9950028657913208,
      0.9952962398529053,
      0.9976487755775452,
      0.9979838132858276,
      0.9997519254684448,
      0.9998879432678223,
      0.9999175071716309,
      0.9999474883079529,
      0.9999378323554993,
      0.9998865723609924,
      0.9999405741691589,
      0.9999465346336365,
      0.9999175667762756,
      0.9999260902404785,
      0.9999122023582458,
      0.9998487234115601,
      0.9984663128852844,
      0.9961824417114258,
      0.9967373013496399,
      0.9953049421310425,
      0.9966607093811035,
      0.9979221820831299,
      0.9985342025756836,
      0.9981389045715332,
      0.9989749789237976,
      0.9981728792190552,
      0.998837947845459,
      0.9984087944030762,
      0.9996668696403503,
      0.9998703002929688,
      0.9999393820762634,
      0.9997997283935547,
      0.9997280240058899,
      0.999018132686615,
      0.997343897819519,
      0.9976187944412231,
      0.9998502731323242,
      0.9999642968177795,
      0.9999637007713318,
      0.9995633959770203,
      0.9999446868896484,
      0.9999434351921082,
      0.9999703764915466,
      0.9999377131462097,
      0.9998337030410767,
      0.9999319911003113,
      0.9999073147773743,
      0.9999545216560364,
      0.9996830821037292,
      0.9996199607849121,
      0.9999110698699951,
      0.9999678730964661,
      0.999946117401123,
      0.9999537467956543,
      0.9999655485153198,
      0.999971866607666,
      0.9999539256095886,
      0.9999676942825317,
      0.9999268651008606,
      0.9999679327011108,
      0.9999061226844788,
      0.9999458193778992,
      0.9999240636825562,
      0.9999468326568604,
      0.9999136924743652,
      0.9995683431625366,
      0.997309148311615,
      0.9961985349655151,
      0.9961755275726318,
      0.9954847097396851,
      0.9985556602478027,
      0.9998032450675964,
      0.999889075756073,
      0.9999681115150452,
      0.9999538064002991,
      0.9998464584350586,
      0.9993827939033508,
      0.9965977072715759,
      0.9901888370513916,
      0.9892864227294922,
      0.9892212748527527,
      0.993355393409729,
      0.9968795776367188,
      0.9994789361953735,
      0.999648928642273,
      0.9999040365219116,
      0.9998941421508789,
      0.999955952167511,
      0.9999775886535645,
      0.9999833703041077,
      0.9999629855155945,
      0.9999319314956665,
      0.9997161626815796,
      0.9971985816955566,
      0.9986156225204468,
      0.9984720945358276,
      0.9997069835662842,
      0.9999427795410156,
      0.9999645352363586,
      0.9999333620071411,
      0.9999233484268188,
      0.9998811483383179,
      0.9997510313987732,
      0.9997461438179016,
      0.9992275834083557,
      0.9992740154266357,
      0.9993561506271362,
      0.9980815052986145,
      0.9987102746963501,
      0.9998252987861633,
      0.9999215602874756,
      0.9999599456787109,
      0.9999650120735168,
      0.9998222589492798,
      0.9999171495437622,
      0.9999235272407532,
      0.9999204277992249,
      0.9999681711196899,
      0.9999678730964661,
      0.9999678730964661,
      0.9999723434448242,
      0.9999263286590576,
      0.9999527335166931,
      0.9999626874923706,
      0.9999315738677979,
      0.9999608993530273,
      0.9999606609344482,
      0.9997879862785339,
      0.9993458986282349,
      0.9993231892585754,
      0.9990135431289673,
      0.9980365633964539,
      0.9949363470077515,
      0.9975323677062988,
      0.999273955821991,
      0.9997621178627014,
      0.9998297691345215,
      0.9999526143074036,
      0.9999645352363586,
      0.9999837279319763,
      0.9999642968177795,
      0.9999310970306396,
      0.9998922348022461,
      0.9998765587806702,
      0.9997866749763489,
      0.999908983707428,
      0.9998915791511536,
      0.9998506903648376,
      0.9995002746582031,
      0.9988464713096619,
      0.9993957281112671,
      0.9969544410705566,
      0.9983519315719604,
      0.999362587928772,
      0.9978562593460083,
      0.9946536421775818,
      0.9970945715904236,
      0.9983643293380737,
      0.9947956800460815,
      0.9940910935401917,
      0.9965012073516846,
      0.9975783824920654,
      0.9928008913993835,
      0.9917266368865967,
      0.9959434270858765,
      0.9951276779174805,
      0.9927316308021545,
      0.993313729763031,
      0.9973559975624084,
      0.9959716200828552,
      0.9948809742927551,
      0.9961088299751282,
      0.9980936646461487,
      0.9978783130645752,
      0.9988675713539124,
      0.999818742275238,
      0.9998939633369446,
      0.9999609589576721,
      0.9999787211418152,
      0.9999809861183167,
      0.9999628067016602,
      0.9999071955680847,
      0.9992265105247498,
      0.9998644590377808,
      0.999829888343811,
      0.9997960925102234,
      0.9999118447303772,
      0.9999535083770752,
      0.9999334216117859,
      0.9999186396598816,
      0.9999681711196899,
      0.9999758005142212,
      0.9999330639839172,
      0.9999526143074036,
      0.9999829530715942,
      0.9999853372573853,
      0.9999604821205139,
      0.9999776482582092,
      0.9999733567237854,
      0.9999754428863525,
      0.999976396560669,
      0.9999745488166809,
      0.9999726414680481,
      0.9999701976776123,
      0.9999723434448242,
      0.9999721050262451,
      0.9999638199806213,
      0.9999645352363586,
      0.9999712109565735,
      0.9999603629112244,
      0.9999642968177795,
      0.9999642968177795,
      0.9999709725379944,
      0.9999597668647766,
      0.9999701380729675,
      0.9999527335166931,
      0.9999499917030334,
      0.9999616742134094,
      0.9999631643295288,
      0.9999600648880005,
      0.999976396560669,
      0.9999783635139465,
      0.9999656081199646,
      0.9999764561653137,
      0.9999862313270569,
      0.9999666213989258,
      0.9999442100524902,
      0.9999698400497437,
      0.9999570250511169,
      0.9999142289161682,
      0.9998903274536133,
      0.9999719262123108,
      0.9999682307243347,
      0.9999566674232483,
      0.9999420642852783,
      0.9999213814735413,
      0.9999099373817444,
      0.9999674558639526,
      0.9999781847000122,
      0.9999748468399048,
      0.9999625086784363,
      0.999956488609314,
      0.9999603629112244,
      0.9999784231185913,
      0.9999727010726929,
      0.9999419450759888,
      0.999971330165863,
      0.9999449253082275,
      0.9999427795410156,
      0.9999373555183411,
      0.9999721050262451,
      0.9999501705169678,
      0.9999407529830933,
      0.9999645352363586,
      0.9999684691429138,
      0.9999601244926453,
      0.9999512434005737,
      0.9999635815620422,
      0.9999307990074158,
      0.9999635815620422,
      0.9999573826789856,
      0.999977707862854,
      0.9999513030052185,
      0.9999576210975647,
      0.9999786615371704,
      0.999966025352478,
      0.9999151229858398,
      0.9999688863754272,
      0.9999792575836182,
      0.9999507665634155,
      0.9999381899833679,
      0.999967634677887,
      0.999931812286377
    ],
    [
      0.9465848207473755,
      0.9696961641311646,
      0.974757969379425,
      0.9799267649650574,
      0.982987105846405,
      0.9834700226783752,
      0.9850094318389893,
      0.9875560998916626,
      0.9883994460105896,
      0.9885863065719604,
      0.9884039163589478,
      0.9897506237030029,
      0.9885377883911133,
      0.9881250858306885,
      0.9892107844352722,
      0.9884686470031738,
      0.9860235452651978,
      0.9846111536026001,
      0.9845312833786011,
      0.9828519225120544,
      0.9851412773132324,
      0.9848923087120056,
      0.9877898097038269,
      0.988556981086731,
      0.9876238107681274,
      0.987878680229187,
      0.9892277121543884,
      0.9885509610176086,
      0.9882898330688477,
      0.9886353611946106,
      0.9886928200721741,
      0.9856492877006531,
      0.9836231470108032,
      0.9847806096076965,
      0.982516884803772,
      0.9791337251663208,
      0.9826517105102539,
      0.98542320728302,
      0.9868695139884949,
      0.9858009219169617,
      0.9874623417854309,
      0.9882262349128723,
      0.9885199069976807,
      0.9876458048820496,
      0.9882871508598328,
      0.987640380859375,
      0.9886599779129028,
      0.9887074828147888,
      0.9878094792366028,
      0.9884060621261597,
      0.9874923825263977,
      0.9854477643966675,
      0.9852453470230103,
      0.9862365126609802,
      0.9901513457298279,
      0.9875038266181946,
      0.991009533405304,
      0.992510199546814,
      0.9903864860534668,
      0.9894911646842957,
      0.9907816648483276,
      0.9898109436035156,
      0.9900251626968384,
      0.9898332953453064,
      0.9895080327987671,
      0.9875206351280212,
      0.9868457913398743,
      0.984758734703064,
      0.9870880246162415,
      0.9820882678031921,
      0.9711399674415588,
      0.9269514679908752,
      0.9999133348464966,
      0.9999748468399048,
      0.9999767541885376,
      0.9999737739562988,
      0.9999855160713196,
      0.9999696612358093,
      0.9999427795410156,
      0.9998986124992371,
      0.9996640086174011,
      0.9996568560600281,
      0.9983599185943604,
      0.9967664480209351,
      0.9971756339073181,
      0.9986827373504639,
      0.9987789392471313,
      0.9998062252998352,
      0.999901533126831,
      0.9999216198921204,
      0.9999492764472961,
      0.9999390840530396,
      0.9998891949653625,
      0.99994295835495,
      0.999948263168335,
      0.999920129776001,
      0.9999282360076904,
      0.9999244213104248,
      0.999897837638855,
      0.9992201328277588,
      0.9982214570045471,
      0.9985571503639221,
      0.9978468418121338,
      0.9983886480331421,
      0.9989770650863647,
      0.9991993308067322,
      0.9990550875663757,
      0.9994726181030273,
      0.9990677237510681,
      0.9994072318077087,
      0.9991207122802734,
      0.9997865557670593,
      0.9998969435691833,
      0.9999468922615051,
      0.9998680949211121,
      0.9998334646224976,
      0.9994059205055237,
      0.9984166622161865,
      0.9982966780662537,
      0.9998789429664612,
      0.9999679923057556,
      0.9999645948410034,
      0.9995659589767456,
      0.9999454617500305,
      0.9999468326568604,
      0.9999709129333496,
      0.9999379515647888,
      0.9998338222503662,
      0.9999324083328247,
      0.9999074935913086,
      0.9999551177024841,
      0.9996860027313232,
      0.9996232390403748,
      0.9999117851257324,
      0.999968409538269,
      0.9999468326568604,
      0.9999551773071289,
      0.9999658465385437,
      0.9999716877937317,
      0.9999539256095886,
      0.9999679923057556,
      0.9999284744262695,
      0.999968409538269,
      0.9999076724052429,
      0.9999476671218872,
      0.9999259114265442,
      0.9999489784240723,
      0.9999213218688965,
      0.9996429681777954,
      0.9983351230621338,
      0.9977860450744629,
      0.9980457425117493,
      0.9975622296333313,
      0.9991918802261353,
      0.999857485294342,
      0.999897301197052,
      0.9999690651893616,
      0.999958336353302,
      0.999884307384491,
      0.9996606707572937,
      0.9981828927993774,
      0.9936291575431824,
      0.9929870367050171,
      0.9934989213943481,
      0.9964166283607483,
      0.9983054399490356,
      0.9996728301048279,
      0.999794065952301,
      0.9999278783798218,
      0.9999216794967651,
      0.9999585747718811,
      0.9999773502349854,
      0.9999831914901733,
      0.9999651908874512,
      0.9999391436576843,
      0.9998112916946411,
      0.9982203841209412,
      0.9992163777351379,
      0.999029278755188,
      0.9997637867927551,
      0.9999427795410156,
      0.999965488910675,
      0.999935507774353,
      0.9999298453330994,
      0.9999013543128967,
      0.999816358089447,
      0.9998348951339722,
      0.9995363354682922,
      0.9996063113212585,
      0.9996198415756226,
      0.9990381002426147,
      0.9992821216583252,
      0.9998646378517151,
      0.9999287128448486,
      0.9999668002128601,
      0.9999683499336243,
      0.9998506307601929,
      0.9999185800552368,
      0.9999244809150696,
      0.999916672706604,
      0.9999687671661377,
      0.9999683499336243,
      0.9999682307243347,
      0.9999728202819824,
      0.9999274611473083,
      0.9999530911445618,
      0.9999629259109497,
      0.9999322891235352,
      0.9999619126319885,
      0.9999645352363586,
      0.9998385310173035,
      0.9996001124382019,
      0.9995816946029663,
      0.999405026435852,
      0.9987161755561829,
      0.9970501661300659,
      0.9986578822135925,
      0.9994970560073853,
      0.9998193383216858,
      0.999864399433136,
      0.9999576807022095,
      0.9999664425849915,
      0.9999837279319763,
      0.9999658465385437,
      0.9999318718910217,
      0.9998928308486938,
      0.9998781085014343,
      0.9997901916503906,
      0.9999106526374817,
      0.9999033212661743,
      0.999885618686676,
      0.9996954202651978,
      0.9993765950202942,
      0.9996171593666077,
      0.9980910420417786,
      0.9989776611328125,
      0.9995851516723633,
      0.9988880157470703,
      0.9967537522315979,
      0.998333215713501,
      0.9991361498832703,
      0.9971000552177429,
      0.9963570833206177,
      0.9979487657546997,
      0.998615026473999,
      0.9957054853439331,
      0.9944589734077454,
      0.9975066184997559,
      0.9970295429229736,
      0.9951831698417664,
      0.9951575398445129,
      0.9981656670570374,
      0.9973338842391968,
      0.9962868690490723,
      0.99721759557724,
      0.9985857009887695,
      0.9986286759376526,
      0.9992556571960449,
      0.9998473525047302,
      0.999906063079834,
      0.9999625086784363,
      0.9999791979789734,
      0.999981164932251,
      0.9999629259109497,
      0.9999072551727295,
      0.9992269277572632,
      0.9998654723167419,
      0.9998312592506409,
      0.9997976422309875,
      0.9999130964279175,
      0.9999542236328125,
      0.9999346137046814,
      0.9999199509620667,
      0.9999687075614929,
      0.9999762177467346,
      0.9999374747276306,
      0.99995356798172,
      0.999983549118042,
      0.9999856352806091,
      0.9999610781669617,
      0.9999783635139465,
      0.99997478723526,
      0.999976634979248,
      0.9999769330024719,
      0.9999757409095764,
      0.9999748468399048,
      0.9999709725379944,
      0.999972939491272,
      0.9999738335609436,
      0.9999662637710571,
      0.9999651908874512,
      0.9999720454216003,
      0.999963641166687,
      0.9999654293060303,
      0.9999646544456482,
      0.9999722838401794,
      0.9999617338180542,
      0.9999702572822571,
      0.9999529719352722,
      0.9999524354934692,
      0.999961793422699,
      0.9999630451202393,
      0.9999603033065796,
      0.9999771118164062,
      0.9999785423278809,
      0.9999657869338989,
      0.9999765753746033,
      0.9999862909317017,
      0.9999668598175049,
      0.9999426007270813,
      0.9999697804450989,
      0.9999570846557617,
      0.9999144673347473,
      0.9998909831047058,
      0.999971866607666,
      0.9999682307243347,
      0.9999568462371826,
      0.9999421834945679,
      0.9999213814735413,
      0.9999101758003235,
      0.9999679923057556,
      0.9999785423278809,
      0.9999750852584839,
      0.9999625086784363,
      0.9999565482139587,
      0.9999604821205139,
      0.9999783635139465,
      0.9999726414680481,
      0.9999420046806335,
      0.9999716281890869,
      0.9999454021453857,
      0.9999434351921082,
      0.9999377727508545,
      0.9999722838401794,
      0.9999505281448364,
      0.9999411106109619,
      0.9999643564224243,
      0.999968409538269,
      0.9999613165855408,
      0.9999524354934692,
      0.9999638199806213,
      0.9999305009841919,
      0.9999634027481079,
      0.9999572038650513,
      0.9999775886535645,
      0.9999511241912842,
      0.9999574422836304,
      0.9999786615371704,
      0.999966025352478,
      0.9999148845672607,
      0.9999687671661377,
      0.9999790787696838,
      0.9999507069587708,
      0.9999407529830933,
      0.9999674558639526,
      0.9999315142631531
    ],
    [
      0.9601449966430664,
      0.9779717922210693,
      0.9813382029533386,
      0.9846978187561035,
      0.9869219064712524,
      0.9877654910087585,
      0.9886559844017029,
      0.9903971552848816,
      0.9913835525512695,
      0.9917300343513489,
      0.9912726879119873,
      0.9924084544181824,
      0.991939127445221,
      0.9912928938865662,
      0.9915745854377747,
      0.9913184642791748,
      0.989673376083374,
      0.9885050654411316,
      0.9876497983932495,
      0.9870685338973999,
      0.9883823394775391,
      0.9887691736221313,
      0.9907942414283752,
      0.9912711977958679,
      0.9910968542098999,
      0.9914094805717468,
      0.9919812083244324,
      0.9918033480644226,
      0.9919459223747253,
      0.9916138648986816,
      0.9914292097091675,
      0.9895831346511841,
      0.9880226850509644,
      0.9885066151618958,
      0.9874407649040222,
      0.9855255484580994,
      0.9888101816177368,
      0.990964412689209,
      0.9933290481567383,
      0.9911350011825562,
      0.9912190437316895,
      0.9917325377464294,
      0.9927670955657959,
      0.9916566610336304,
      0.9914685487747192,
      0.9912211298942566,
      0.9919924736022949,
      0.9918396472930908,
      0.9910139441490173,
      0.9918379187583923,
      0.9910236597061157,
      0.9894648790359497,
      0.989331066608429,
      0.9908941388130188,
      0.9938002228736877,
      0.992077112197876,
      0.9943414330482483,
      0.9953981637954712,
      0.9935237765312195,
      0.992890477180481,
      0.9939871430397034,
      0.9933046102523804,
      0.9933774471282959,
      0.9931448101997375,
      0.992895781993866,
      0.9914960861206055,
      0.9904249310493469,
      0.9890291094779968,
      0.9906925559043884,
      0.9865432381629944,
      0.9772318005561829,
      0.9350730180740356,
      0.9999129176139832,
      0.9999750256538391,
      0.9999768137931824,
      0.9999740719795227,
      0.9999856352806091,
      0.9999700784683228,
      0.9999446868896484,
      0.9999123215675354,
      0.9997734427452087,
      0.9997872710227966,
      0.9989758729934692,
      0.9979575872421265,
      0.9983869791030884,
      0.9992622137069702,
      0.9993229508399963,
      0.9998435378074646,
      0.9999111294746399,
      0.9999223351478577,
      0.9999502301216125,
      0.9999394416809082,
      0.9998900890350342,
      0.9999431371688843,
      0.9999481439590454,
      0.9999204874038696,
      0.9999290108680725,
      0.9999334812164307,
      0.9999274015426636,
      0.9995726346969604,
      0.9990917444229126,
      0.9992819428443909,
      0.9989384412765503,
      0.9991570115089417,
      0.9994507431983948,
      0.9995985627174377,
      0.9994789361953735,
      0.9996832013130188,
      0.999447226524353,
      0.9996516108512878,
      0.9994578957557678,
      0.9998384714126587,
      0.9999120235443115,
      0.9999516010284424,
      0.9999029636383057,
      0.9998810291290283,
      0.9996430277824402,
      0.9990427494049072,
      0.9987651109695435,
      0.9999088048934937,
      0.9999710321426392,
      0.9999655485153198,
      0.9995715022087097,
      0.9999468326568604,
      0.9999502897262573,
      0.9999715685844421,
      0.9999386072158813,
      0.9998316168785095,
      0.9999322891235352,
      0.9999059438705444,
      0.999954342842102,
      0.9996817708015442,
      0.9996238350868225,
      0.9999121427536011,
      0.9999687075614929,
      0.9999474287033081,
      0.9999571442604065,
      0.9999661445617676,
      0.9999718070030212,
      0.9999539852142334,
      0.9999682307243347,
      0.9999284148216248,
      0.9999681711196899,
      0.9999079704284668,
      0.9999486804008484,
      0.9999265074729919,
      0.9999502897262573,
      0.999926745891571,
      0.9996910095214844,
      0.9990485906600952,
      0.9986512064933777,
      0.9988422393798828,
      0.9984806180000305,
      0.9994776844978333,
      0.999884843826294,
      0.9999014139175415,
      0.9999690055847168,
      0.9999586939811707,
      0.9999038577079773,
      0.9997830390930176,
      0.9989500045776367,
      0.9961613416671753,
      0.9961936473846436,
      0.9964401125907898,
      0.9981127381324768,
      0.9990189671516418,
      0.9998005628585815,
      0.9998723864555359,
      0.9999418258666992,
      0.999934732913971,
      0.9999603033065796,
      0.999978244304657,
      0.9999830722808838,
      0.9999662041664124,
      0.999943196773529,
      0.9998599886894226,
      0.9987351298332214,
      0.9994932413101196,
      0.9992802739143372,
      0.9997991919517517,
      0.9999458193778992,
      0.9999664425849915,
      0.999936580657959,
      0.9999343752861023,
      0.9999136328697205,
      0.9998559951782227,
      0.9998871684074402,
      0.9997352361679077,
      0.9997650384902954,
      0.9997847676277161,
      0.9994900226593018,
      0.9995772838592529,
      0.9998899102210999,
      0.9999337196350098,
      0.9999712705612183,
      0.9999706149101257,
      0.9998706579208374,
      0.9999196529388428,
      0.9999247789382935,
      0.9999166131019592,
      0.9999684691429138,
      0.9999685287475586,
      0.9999685287475586,
      0.9999731183052063,
      0.9999277591705322,
      0.9999544620513916,
      0.9999630451202393,
      0.9999324083328247,
      0.999962568283081,
      0.9999673366546631,
      0.9998708367347717,
      0.9997283220291138,
      0.9997192621231079,
      0.999607503414154,
      0.9991572499275208,
      0.9981658458709717,
      0.9991289973258972,
      0.9996197819709778,
      0.9998562335968018,
      0.9998857378959656,
      0.9999606609344482,
      0.9999677538871765,
      0.9999840259552002,
      0.9999667406082153,
      0.9999328851699829,
      0.9998930096626282,
      0.9998793005943298,
      0.9997936487197876,
      0.9999128580093384,
      0.9999110698699951,
      0.9999058842658997,
      0.9997701048851013,
      0.9996122717857361,
      0.9997424483299255,
      0.9987781047821045,
      0.9993656873703003,
      0.9997092485427856,
      0.9994176030158997,
      0.9981285333633423,
      0.999056875705719,
      0.9995487332344055,
      0.998417317867279,
      0.9979607462882996,
      0.9989016652107239,
      0.999248206615448,
      0.9976967573165894,
      0.9966153502464294,
      0.9985697269439697,
      0.9981953501701355,
      0.9968819618225098,
      0.9965728521347046,
      0.998881459236145,
      0.9981875419616699,
      0.9972112774848938,
      0.9980074167251587,
      0.9990053176879883,
      0.9991111755371094,
      0.9994736313819885,
      0.9998659491539001,
      0.9999147653579712,
      0.9999637603759766,
      0.9999797940254211,
      0.9999814629554749,
      0.9999634623527527,
      0.9999083280563354,
      0.999228835105896,
      0.9998666048049927,
      0.9998323917388916,
      0.999798595905304,
      0.999914288520813,
      0.999954879283905,
      0.9999350905418396,
      0.9999204277992249,
      0.9999690055847168,
      0.999976396560669,
      0.9999375939369202,
      0.9999536871910095,
      0.9999837279319763,
      0.9999856948852539,
      0.9999613761901855,
      0.9999784827232361,
      0.9999761581420898,
      0.9999771118164062,
      0.9999770522117615,
      0.9999762773513794,
      0.9999757409095764,
      0.9999709129333496,
      0.9999728798866272,
      0.9999747276306152,
      0.9999675750732422,
      0.9999649524688721,
      0.9999720454216003,
      0.9999659657478333,
      0.9999656677246094,
      0.9999651908874512,
      0.9999731183052063,
      0.999963104724884,
      0.9999699592590332,
      0.999953031539917,
      0.9999541640281677,
      0.9999619722366333,
      0.9999629259109497,
      0.9999604821205139,
      0.9999775886535645,
      0.9999787211418152,
      0.9999659657478333,
      0.9999766945838928,
      0.9999863505363464,
      0.9999669790267944,
      0.9999435544013977,
      0.9999698996543884,
      0.9999572038650513,
      0.9999150037765503,
      0.9998913407325745,
      0.9999718070030212,
      0.9999682307243347,
      0.9999569058418274,
      0.9999422430992126,
      0.9999205470085144,
      0.9999102354049683,
      0.9999680519104004,
      0.9999785423278809,
      0.9999753832817078,
      0.9999628663063049,
      0.9999565482139587,
      0.9999604821205139,
      0.999978244304657,
      0.9999726414680481,
      0.999941885471344,
      0.9999716877937317,
      0.9999460577964783,
      0.9999439120292664,
      0.9999381899833679,
      0.9999722242355347,
      0.9999504089355469,
      0.9999409914016724,
      0.9999641180038452,
      0.9999683499336243,
      0.9999619126319885,
      0.9999536275863647,
      0.9999639987945557,
      0.9999300837516785,
      0.9999631643295288,
      0.9999570250511169,
      0.9999773502349854,
      0.9999508857727051,
      0.9999573230743408,
      0.9999784827232361,
      0.9999657273292542,
      0.9999147057533264,
      0.9999686479568481,
      0.9999790787696838,
      0.9999505281448364,
      0.9999407529830933,
      0.9999673962593079,
      0.9999313354492188
    ],
    [
      0.969761073589325,
      0.9834118485450745,
      0.9856138229370117,
      0.9874240756034851,
      0.9892209768295288,
      0.9903618097305298,
      0.9910065531730652,
      0.9922339916229248,
      0.9934133291244507,
      0.9941444993019104,
      0.993659496307373,
      0.9944697022438049,
      0.9945014119148254,
      0.9937647581100464,
      0.9936325550079346,
      0.9932690858840942,
      0.9922941327095032,
      0.9909778833389282,
      0.9901784658432007,
      0.9901776313781738,
      0.9916938543319702,
      0.9924130439758301,
      0.9931768178939819,
      0.9935632348060608,
      0.9939219951629639,
      0.9938663244247437,
      0.9938728213310242,
      0.9940530061721802,
      0.9944493174552917,
      0.9936766624450684,
      0.9932241439819336,
      0.992172360420227,
      0.9909069538116455,
      0.9907563328742981,
      0.9901999235153198,
      0.9890779852867126,
      0.9924623370170593,
      0.9943603873252869,
      0.9963871836662292,
      0.9941034317016602,
      0.9938035607337952,
      0.9945955276489258,
      0.9956746101379395,
      0.994461715221405,
      0.9939280152320862,
      0.9940263032913208,
      0.9947677254676819,
      0.9943227767944336,
      0.9936376214027405,
      0.9945327043533325,
      0.9937223196029663,
      0.9923809766769409,
      0.9921489953994751,
      0.9935817122459412,
      0.9958353638648987,
      0.9946914315223694,
      0.9961645007133484,
      0.9969911575317383,
      0.9958162307739258,
      0.9954545497894287,
      0.9962950348854065,
      0.9959774017333984,
      0.9959522485733032,
      0.9957075715065002,
      0.9955583214759827,
      0.9944109916687012,
      0.9931100606918335,
      0.9922024011611938,
      0.9935246706008911,
      0.989531934261322,
      0.9816709160804749,
      0.9444820284843445,
      0.9999125599861145,
      0.9999750256538391,
      0.9999770522117615,
      0.9999743103981018,
      0.9999858140945435,
      0.9999701380729675,
      0.9999459981918335,
      0.9999210238456726,
      0.999832808971405,
      0.9998517632484436,
      0.9992915391921997,
      0.9985782504081726,
      0.9990371465682983,
      0.999550998210907,
      0.9995898604393005,
      0.9998723268508911,
      0.9999215006828308,
      0.9999243021011353,
      0.9999511241912842,
      0.9999398589134216,
      0.9998906254768372,
      0.9999431371688843,
      0.999948263168335,
      0.9999216794967651,
      0.9999304413795471,
      0.9999409914016724,
      0.9999450445175171,
      0.9997526407241821,
      0.9994943737983704,
      0.9995840191841125,
      0.9994120001792908,
      0.9995344281196594,
      0.9996826648712158,
      0.9997798204421997,
      0.9997192621231079,
      0.9997876286506653,
      0.9996162056922913,
      0.999764621257782,
      0.9996271729469299,
      0.9998584389686584,
      0.9999182224273682,
      0.9999546408653259,
      0.9999250173568726,
      0.9999106526374817,
      0.9997624158859253,
      0.999357283115387,
      0.9991307854652405,
      0.9999291300773621,
      0.9999732971191406,
      0.9999662041664124,
      0.9995770454406738,
      0.9999477863311768,
      0.9999529123306274,
      0.9999719262123108,
      0.99993896484375,
      0.9998283982276917,
      0.9999333620071411,
      0.9999066591262817,
      0.9999551773071289,
      0.9996854662895203,
      0.9996269345283508,
      0.999912679195404,
      0.9999690055847168,
      0.9999476671218872,
      0.9999582767486572,
      0.9999666213989258,
      0.9999720454216003,
      0.9999542236328125,
      0.9999682307243347,
      0.9999285340309143,
      0.9999683499336243,
      0.9999083280563354,
      0.999949038028717,
      0.9999266266822815,
      0.999951183795929,
      0.9999305009841919,
      0.9997248649597168,
      0.9993882775306702,
      0.9991658926010132,
      0.9992485642433167,
      0.9989827871322632,
      0.9996538758277893,
      0.9999017715454102,
      0.9999037981033325,
      0.9999688863754272,
      0.9999597668647766,
      0.9999138712882996,
      0.9998408555984497,
      0.9993191957473755,
      0.9975407719612122,
      0.9978146553039551,
      0.9979355931282043,
      0.9989275336265564,
      0.999387800693512,
      0.9998709559440613,
      0.9999141097068787,
      0.9999508857727051,
      0.9999433159828186,
      0.9999614357948303,
      0.9999784231185913,
      0.999983012676239,
      0.9999670386314392,
      0.9999464750289917,
      0.9998922348022461,
      0.9990862607955933,
      0.9996581077575684,
      0.9994587302207947,
      0.999833345413208,
      0.9999485611915588,
      0.9999672770500183,
      0.9999372959136963,
      0.9999374747276306,
      0.9999212622642517,
      0.9998794794082642,
      0.9999095797538757,
      0.9998337030410767,
      0.9998586773872375,
      0.9998777508735657,
      0.9996989369392395,
      0.999749481678009,
      0.9999088048934937,
      0.9999372959136963,
      0.9999744296073914,
      0.9999720454216003,
      0.9998753070831299,
      0.9999208450317383,
      0.9999257326126099,
      0.9999179244041443,
      0.9999696016311646,
      0.999968945980072,
      0.9999693036079407,
      0.9999730587005615,
      0.9999284744262695,
      0.9999546408653259,
      0.9999629259109497,
      0.9999322891235352,
      0.9999626874923706,
      0.9999691247940063,
      0.9998903274536133,
      0.9997922778129578,
      0.9997917413711548,
      0.999697208404541,
      0.9993826150894165,
      0.9986523389816284,
      0.9993515610694885,
      0.9996996521949768,
      0.9998809099197388,
      0.9999001026153564,
      0.9999633431434631,
      0.9999690651893616,
      0.9999843239784241,
      0.9999669790267944,
      0.9999334216117859,
      0.9998928308486938,
      0.9998794198036194,
      0.9997946619987488,
      0.999914288520813,
      0.9999173283576965,
      0.9999172687530518,
      0.9998116493225098,
      0.9997095465660095,
      0.9998140931129456,
      0.9992834329605103,
      0.999606192111969,
      0.9998046159744263,
      0.9996654987335205,
      0.9988561868667603,
      0.9994422197341919,
      0.9997332692146301,
      0.9990264177322388,
      0.998731791973114,
      0.9993837475776672,
      0.999613881111145,
      0.9987066984176636,
      0.9978682398796082,
      0.9992853999137878,
      0.998988151550293,
      0.9979668259620667,
      0.9976239204406738,
      0.9993363618850708,
      0.9987790584564209,
      0.9980361461639404,
      0.9986039400100708,
      0.9993073344230652,
      0.9994024634361267,
      0.9996132254600525,
      0.9998824596405029,
      0.9999213814735413,
      0.9999644756317139,
      0.999980092048645,
      0.9999816417694092,
      0.999963104724884,
      0.9999097585678101,
      0.9992297887802124,
      0.9998674988746643,
      0.9998332858085632,
      0.9997994899749756,
      0.9999149441719055,
      0.9999552369117737,
      0.9999355673789978,
      0.9999211430549622,
      0.9999693036079407,
      0.999976634979248,
      0.9999377131462097,
      0.9999538064002991,
      0.9999843835830688,
      0.9999856948852539,
      0.9999616146087646,
      0.9999789595603943,
      0.9999774098396301,
      0.9999775290489197,
      0.9999774098396301,
      0.999977171421051,
      0.999977707862854,
      0.9999715089797974,
      0.9999730587005615,
      0.9999760389328003,
      0.9999687671661377,
      0.9999650120735168,
      0.9999727010726929,
      0.9999679327011108,
      0.9999662637710571,
      0.9999657273292542,
      0.9999736547470093,
      0.9999639391899109,
      0.9999693036079407,
      0.9999533295631409,
      0.9999566674232483,
      0.9999619722366333,
      0.9999629855155945,
      0.9999608993530273,
      0.9999783635139465,
      0.9999788403511047,
      0.999966025352478,
      0.9999766945838928,
      0.9999861717224121,
      0.9999669194221497,
      0.9999431371688843,
      0.9999699592590332,
      0.9999568462371826,
      0.9999150633811951,
      0.9998916387557983,
      0.999971866607666,
      0.9999682307243347,
      0.9999571442604065,
      0.9999427199363708,
      0.9999209046363831,
      0.9999104142189026,
      0.9999682903289795,
      0.9999786615371704,
      0.9999757409095764,
      0.9999632239341736,
      0.9999568462371826,
      0.9999606013298035,
      0.9999781250953674,
      0.9999725818634033,
      0.9999416470527649,
      0.9999716281890869,
      0.9999463558197021,
      0.9999441504478455,
      0.9999385476112366,
      0.9999722838401794,
      0.9999504089355469,
      0.999940812587738,
      0.999964714050293,
      0.9999680519104004,
      0.9999625086784363,
      0.9999550580978394,
      0.9999643564224243,
      0.9999301433563232,
      0.9999629855155945,
      0.9999568462371826,
      0.9999772310256958,
      0.999950647354126,
      0.9999572038650513,
      0.9999783635139465,
      0.9999659657478333,
      0.9999147653579712,
      0.9999685883522034,
      0.9999790787696838,
      0.9999505281448364,
      0.9999408721923828,
      0.9999673366546631,
      0.999931275844574
    ]
  ],
  "rfd_device": "NVIDIA A30",
  "rfd_time": 142,
  "rfd_con_ref_pdb_idx": [],
  "rfd_con_hal_pdb_idx": [],
  "rfd_con_ref_idx0": [],
  "rfd_con_hal_idx0": [],
  "rfd_complex_con_ref_pdb_idx": "[('A', 4), ('A', 5), ('A', 6), ('A', 7), ('A', 8), ('A', 9), ('A', 10), ('A', 11), ('A', 12), ('A', 13), ('A', 14), ('A', 15), ('A', 16), ('A', 17), ('A', 18), ('A', 19), ('A', 20), ('A', 21), ('A', 22), ('A', 23), ('A', 24), ('A', 25), ('A', 26), ('A', 27), ('A', 28), ('A', 29), ('A', 30), ('A', 31), ('A', 32), ('A', 33), ('A', 34), ('A', 35), ('A', 36), ('A', 37), ('A', 38), ('A', 39), ('A', 40), ('A', 41), ('A', 42), ('A', 43), ('A', 44), ('A', 45), ('A', 46), ('A', 47), ('A', 48), ('A', 49), ('A', 50), ('A', 51), ('A', 52), ('A', 53), ('A', 79), ('A', 80), ('A', 81), ('A', 82), ('A', 83), ('A', 110), ('A', 111), ('A', 112), ('A', 113), ('A', 114), ('A', 261), ('A', 262), ('A', 263), ('A', 264), ('A', 265), ('A', 266), ('A', 267), ('A', 268), ('A', 269), ('A', 270), ('A', 271), ('A', 272), ('A', 273), ('A', 274), ('A', 275), ('A', 276), ('A', 277), ('A', 278), ('A', 279), ('A', 280), ('A', 281), ('A', 282), ('A', 283), ('A', 284), ('A', 285), ('A', 286), ('A', 287), ('A', 288), ('A', 289), ('A', 290), ('A', 291), ('A', 292), ('A', 293), ('A', 294), ('A', 295), ('A', 296), ('A', 297), ('A', 298), ('A', 299), ('A', 300), ('A', 301), ('A', 302), ('A', 303), ('A', 304), ('A', 305), ('A', 306), ('A', 307), ('A', 308), ('A', 309), ('A', 310), ('A', 311), ('A', 312), ('A', 313), ('A', 314), ('A', 315), ('A', 316), ('A', 317), ('A', 318), ('A', 319), ('A', 320), ('A', 321), ('A', 322), ('A', 323), ('A', 324), ('A', 325), ('B', 501), ('B', 502), ('B', 503), ('B', 504), ('B', 505), ('B', 506), ('B', 507), ('B', 508), ('B', 509), ('B', 510), ('B', 511), ('B', 512), ('B', 513), ('B', 514), ('B', 515), ('B', 516), ('B', 517), ('B', 518), ('B', 519), ('B', 520), ('B', 521), ('B', 522), ('B', 523), ('B', 524), ('B', 525), ('B', 526), ('B', 527), ('B', 528), ('B', 529), ('B', 530), ('B', 531), ('B', 532), ('B', 533), ('B', 534), ('B', 535), ('B', 536), ('B', 537), ('B', 538), ('B', 539), ('B', 540), ('B', 541), ('B', 542), ('B', 543), ('B', 544), ('B', 545), ('B', 546), ('B', 547), ('B', 548), ('B', 549), ('B', 550), ('B', 551), ('B', 552), ('B', 553), ('B', 554), ('B', 555), ('B', 556), ('B', 557), ('B', 558), ('B', 559), ('B', 560), ('B', 561), ('B', 562), ('B', 563), ('B', 564), ('B', 565), ('B', 566), ('B', 567), ('B', 568), ('B', 580), ('B', 581), ('B', 582), ('B', 583), ('B', 584), ('B', 585), ('B', 586), ('B', 587), ('B', 588), ('B', 589), ('B', 590), ('B', 591), ('B', 592), ('B', 593), ('B', 594), ('B', 595), ('B', 596), ('B', 597), ('B', 598), ('B', 599), ('B', 600), ('B', 601), ('B', 602), ('B', 603), ('B', 604), ('B', 605), ('B', 606), ('B', 607), ('B', 608), ('B', 609), ('B', 610), ('B', 611), ('B', 612), ('B', 613), ('B', 614), ('B', 615), ('B', 616), ('B', 617), ('B', 618), ('B', 619), ('B', 620), ('B', 621), ('B', 622), ('B', 623), ('B', 624), ('B', 625), ('B', 626), ('B', 627), ('B', 628), ('B', 629), ('B', 630), ('B', 631), ('B', 632), ('B', 633), ('B', 634), ('B', 635), ('B', 636), ('B', 637), ('B', 638), ('B', 639), ('B', 640), ('B', 641), ('B', 642), ('B', 643), ('B', 644), ('B', 645), ('B', 646), ('B', 647), ('B', 648), ('B', 649), ('B', 650), ('B', 651), ('B', 652), ('B', 653), ('B', 654), ('B', 655), ('B', 656), ('B', 657), ('B', 658), ('B', 659), ('B', 660), ('B', 661), ('B', 662), ('B', 663), ('B', 664), ('B', 665), ('B', 666), ('B', 667), ('B', 668), ('B', 669), ('B', 670)]",
  "rfd_complex_con_hal_pdb_idx": "[('B', 73), ('B', 74), ('B', 75), ('B', 76), ('B', 77), ('B', 78), ('B', 79), ('B', 80), ('B', 81), ('B', 82), ('B', 83), ('B', 84), ('B', 85), ('B', 86), ('B', 87), ('B', 88), ('B', 89), ('B', 90), ('B', 91), ('B', 92), ('B', 93), ('B', 94), ('B', 95), ('B', 96), ('B', 97), ('B', 98), ('B', 99), ('B', 100), ('B', 101), ('B', 102), ('B', 103), ('B', 104), ('B', 105), ('B', 106), ('B', 107), ('B', 108), ('B', 109), ('B', 110), ('B', 111), ('B', 112), ('B', 113), ('B', 114), ('B', 115), ('B', 116), ('B', 117), ('B', 118), ('B', 119), ('B', 120), ('B', 121), ('B', 122), ('B', 123), ('B', 124), ('B', 125), ('B', 126), ('B', 127), ('B', 128), ('B', 129), ('B', 130), ('B', 131), ('B', 132), ('B', 133), ('B', 134), ('B', 135), ('B', 136), ('B', 137), ('B', 138), ('B', 139), ('B', 140), ('B', 141), ('B', 142), ('B', 143), ('B', 144), ('B', 145), ('B', 146), ('B', 147), ('B', 148), ('B', 149), ('B', 150), ('B', 151), ('B', 152), ('B', 153), ('B', 154), ('B', 155), ('B', 156), ('B', 157), ('B', 158), ('B', 159), ('B', 160), ('B', 161), ('B', 162), ('B', 163), ('B', 164), ('B', 165), ('B', 166), ('B', 167), ('B', 168), ('B', 169), ('B', 170), ('B', 171), ('B', 172), ('B', 173), ('B', 174), ('B', 175), ('B', 176), ('B', 177), ('B', 178), ('B', 179), ('B', 180), ('B', 181), ('B', 182), ('B', 183), ('B', 184), ('B', 185), ('B', 186), ('B', 187), ('B', 188), ('B', 189), ('B', 190), ('B', 191), ('B', 192), ('B', 193), ('B', 194), ('B', 195), ('B', 196), ('B', 197), ('B', 198), ('B', 199), ('B', 200), ('B', 201), ('B', 202), ('B', 203), ('B', 204), ('B', 205), ('B', 206), ('B', 207), ('B', 208), ('B', 209), ('B', 210), ('B', 211), ('B', 212), ('B', 213), ('B', 214), ('B', 215), ('B', 216), ('B', 217), ('B', 218), ('B', 219), ('B', 220), ('B', 221), ('B', 222), ('B', 223), ('B', 224), ('B', 225), ('B', 226), ('B', 227), ('B', 228), ('B', 229), ('B', 230), ('B', 231), ('B', 232), ('B', 233), ('B', 234), ('B', 235), ('B', 236), ('B', 237), ('B', 238), ('B', 239), ('B', 240), ('B', 241), ('B', 242), ('B', 243), ('B', 244), ('B', 245), ('B', 246), ('B', 247), ('B', 248), ('B', 249), ('B', 250), ('B', 251), ('B', 252), ('B', 253), ('B', 254), ('B', 255), ('B', 256), ('B', 257), ('B', 258), ('B', 259), ('B', 260), ('B', 261), ('B', 262), ('B', 263), ('B', 264), ('B', 265), ('B', 266), ('B', 267), ('B', 268), ('B', 269), ('B', 270), ('B', 271), ('B', 272), ('B', 273), ('B', 274), ('B', 275), ('B', 276), ('B', 277), ('B', 278), ('B', 279), ('B', 280), ('B', 281), ('B', 282), ('B', 283), ('B', 284), ('B', 285), ('B', 286), ('B', 287), ('B', 288), ('B', 289), ('B', 290), ('B', 291), ('B', 292), ('B', 293), ('B', 294), ('B', 295), ('B', 296), ('B', 297), ('B', 298), ('B', 299), ('B', 300), ('B', 301), ('B', 302), ('B', 303), ('B', 304), ('B', 305), ('B', 306), ('B', 307), ('B', 308), ('B', 309), ('B', 310), ('B', 311), ('B', 312), ('B', 313), ('B', 314), ('B', 315), ('B', 316), ('B', 317), ('B', 318), ('B', 319), ('B', 320), ('B', 321), ('B', 322), ('B', 323), ('B', 324), ('B', 325), ('B', 326), ('B', 327), ('B', 328), ('B', 329), ('B', 330), ('B', 331), ('B', 332), ('B', 333), ('B', 334), ('B', 335), ('B', 336), ('B', 337), ('B', 338), ('B', 339), ('B', 340), ('B', 341), ('B', 342), ('B', 343), ('B', 344), ('B', 345), ('B', 346), ('B', 347), ('B', 348), ('B', 349), ('B', 350), ('B', 351), ('B', 352), ('B', 353), ('B', 354), ('B', 355), ('B', 356)]",
  "rfd_receptor_con_ref_pdb_idx": "[('A', 4), ('A', 5), ('A', 6), ('A', 7), ('A', 8), ('A', 9), ('A', 10), ('A', 11), ('A', 12), ('A', 13), ('A', 14), ('A', 15), ('A', 16), ('A', 17), ('A', 18), ('A', 19), ('A', 20), ('A', 21), ('A', 22), ('A', 23), ('A', 24), ('A', 25), ('A', 26), ('A', 27), ('A', 28), ('A', 29), ('A', 30), ('A', 31), ('A', 32), ('A', 33), ('A', 34), ('A', 35), ('A', 36), ('A', 37), ('A', 38), ('A', 39), ('A', 40), ('A', 41), ('A', 42), ('A', 43), ('A', 44), ('A', 45), ('A', 46), ('A', 47), ('A', 48), ('A', 49), ('A', 50), ('A', 51), ('A', 52), ('A', 53), ('A', 79), ('A', 80), ('A', 81), ('A', 82), ('A', 83), ('A', 110), ('A', 111), ('A', 112), ('A', 113), ('A', 114), ('A', 261), ('A', 262), ('A', 263), ('A', 264), ('A', 265), ('A', 266), ('A', 267), ('A', 268), ('A', 269), ('A', 270), ('A', 271), ('A', 272), ('A', 273), ('A', 274), ('A', 275), ('A', 276), ('A', 277), ('A', 278), ('A', 279), ('A', 280), ('A', 281), ('A', 282), ('A', 283), ('A', 284), ('A', 285), ('A', 286), ('A', 287), ('A', 288), ('A', 289), ('A', 290), ('A', 291), ('A', 292), ('A', 293), ('A', 294), ('A', 295), ('A', 296), ('A', 297), ('A', 298), ('A', 299), ('A', 300), ('A', 301), ('A', 302), ('A', 303), ('A', 304), ('A', 305), ('A', 306), ('A', 307), ('A', 308), ('A', 309), ('A', 310), ('A', 311), ('A', 312), ('A', 313), ('A', 314), ('A', 315), ('A', 316), ('A', 317), ('A', 318), ('A', 319), ('A', 320), ('A', 321), ('A', 322), ('A', 323), ('A', 324), ('A', 325), ('B', 501), ('B', 502), ('B', 503), ('B', 504), ('B', 505), ('B', 506), ('B', 507), ('B', 508), ('B', 509), ('B', 510), ('B', 511), ('B', 512), ('B', 513), ('B', 514), ('B', 515), ('B', 516), ('B', 517), ('B', 518), ('B', 519), ('B', 520), ('B', 521), ('B', 522), ('B', 523), ('B', 524), ('B', 525), ('B', 526), ('B', 527), ('B', 528), ('B', 529), ('B', 530), ('B', 531), ('B', 532), ('B', 533), ('B', 534), ('B', 535), ('B', 536), ('B', 537), ('B', 538), ('B', 539), ('B', 540), ('B', 541), ('B', 542), ('B', 543), ('B', 544), ('B', 545), ('B', 546), ('B', 547), ('B', 548), ('B', 549), ('B', 550), ('B', 551), ('B', 552), ('B', 553), ('B', 554), ('B', 555), ('B', 556), ('B', 557), ('B', 558), ('B', 559), ('B', 560), ('B', 561), ('B', 562), ('B', 563), ('B', 564), ('B', 565), ('B', 566), ('B', 567), ('B', 568), ('B', 580), ('B', 581), ('B', 582), ('B', 583), ('B', 584), ('B', 585), ('B', 586), ('B', 587), ('B', 588), ('B', 589), ('B', 590), ('B', 591), ('B', 592), ('B', 593), ('B', 594), ('B', 595), ('B', 596), ('B', 597), ('B', 598), ('B', 599), ('B', 600), ('B', 601), ('B', 602), ('B', 603), ('B', 604), ('B', 605), ('B', 606), ('B', 607), ('B', 608), ('B', 609), ('B', 610), ('B', 611), ('B', 612), ('B', 613), ('B', 614), ('B', 615), ('B', 616), ('B', 617), ('B', 618), ('B', 619), ('B', 620), ('B', 621), ('B', 622), ('B', 623), ('B', 624), ('B', 625), ('B', 626), ('B', 627), ('B', 628), ('B', 629), ('B', 630), ('B', 631), ('B', 632), ('B', 633), ('B', 634), ('B', 635), ('B', 636), ('B', 637), ('B', 638), ('B', 639), ('B', 640), ('B', 641), ('B', 642), ('B', 643), ('B', 644), ('B', 645), ('B', 646), ('B', 647), ('B', 648), ('B', 649), ('B', 650), ('B', 651), ('B', 652), ('B', 653), ('B', 654), ('B', 655), ('B', 656), ('B', 657), ('B', 658), ('B', 659), ('B', 660), ('B', 661), ('B', 662), ('B', 663), ('B', 664), ('B', 665), ('B', 666), ('B', 667), ('B', 668), ('B', 669), ('B', 670)]",
  "rfd_receptor_con_hal_pdb_idx": "[('B', 73), ('B', 74), ('B', 75), ('B', 76), ('B', 77), ('B', 78), ('B', 79), ('B', 80), ('B', 81), ('B', 82), ('B', 83), ('B', 84), ('B', 85), ('B', 86), ('B', 87), ('B', 88), ('B', 89), ('B', 90), ('B', 91), ('B', 92), ('B', 93), ('B', 94), ('B', 95), ('B', 96), ('B', 97), ('B', 98), ('B', 99), ('B', 100), ('B', 101), ('B', 102), ('B', 103), ('B', 104), ('B', 105), ('B', 106), ('B', 107), ('B', 108), ('B', 109), ('B', 110), ('B', 111), ('B', 112), ('B', 113), ('B', 114), ('B', 115), ('B', 116), ('B', 117), ('B', 118), ('B', 119), ('B', 120), ('B', 121), ('B', 122), ('B', 123), ('B', 124), ('B', 125), ('B', 126), ('B', 127), ('B', 128), ('B', 129), ('B', 130), ('B', 131), ('B', 132), ('B', 133), ('B', 134), ('B', 135), ('B', 136), ('B', 137), ('B', 138), ('B', 139), ('B', 140), ('B', 141), ('B', 142), ('B', 143), ('B', 144), ('B', 145), ('B', 146), ('B', 147), ('B', 148), ('B', 149), ('B', 150), ('B', 151), ('B', 152), ('B', 153), ('B', 154), ('B', 155), ('B', 156), ('B', 157), ('B', 158), ('B', 159), ('B', 160), ('B', 161), ('B', 162), ('B', 163), ('B', 164), ('B', 165), ('B', 166), ('B', 167), ('B', 168), ('B', 169), ('B', 170), ('B', 171), ('B', 172), ('B', 173), ('B', 174), ('B', 175), ('B', 176), ('B', 177), ('B', 178), ('B', 179), ('B', 180), ('B', 181), ('B', 182), ('B', 183), ('B', 184), ('B', 185), ('B', 186), ('B', 187), ('B', 188), ('B', 189), ('B', 190), ('B', 191), ('B', 192), ('B', 193), ('B', 194), ('B', 195), ('B', 196), ('B', 197), ('B', 198), ('B', 199), ('B', 200), ('B', 201), ('B', 202), ('B', 203), ('B', 204), ('B', 205), ('B', 206), ('B', 207), ('B', 208), ('B', 209), ('B', 210), ('B', 211), ('B', 212), ('B', 213), ('B', 214), ('B', 215), ('B', 216), ('B', 217), ('B', 218), ('B', 219), ('B', 220), ('B', 221), ('B', 222), ('B', 223), ('B', 224), ('B', 225), ('B', 226), ('B', 227), ('B', 228), ('B', 229), ('B', 230), ('B', 231), ('B', 232), ('B', 233), ('B', 234), ('B', 235), ('B', 236), ('B', 237), ('B', 238), ('B', 239), ('B', 240), ('B', 241), ('B', 242), ('B', 243), ('B', 244), ('B', 245), ('B', 246), ('B', 247), ('B', 248), ('B', 249), ('B', 250), ('B', 251), ('B', 252), ('B', 253), ('B', 254), ('B', 255), ('B', 256), ('B', 257), ('B', 258), ('B', 259), ('B', 260), ('B', 261), ('B', 262), ('B', 263), ('B', 264), ('B', 265), ('B', 266), ('B', 267), ('B', 268), ('B', 269), ('B', 270), ('B', 271), ('B', 272), ('B', 273), ('B', 274), ('B', 275), ('B', 276), ('B', 277), ('B', 278), ('B', 279), ('B', 280), ('B', 281), ('B', 282), ('B', 283), ('B', 284), ('B', 285), ('B', 286), ('B', 287), ('B', 288), ('B', 289), ('B', 290), ('B', 291), ('B', 292), ('B', 293), ('B', 294), ('B', 295), ('B', 296), ('B', 297), ('B', 298), ('B', 299), ('B', 300), ('B', 301), ('B', 302), ('B', 303), ('B', 304), ('B', 305), ('B', 306), ('B', 307), ('B', 308), ('B', 309), ('B', 310), ('B', 311), ('B', 312), ('B', 313), ('B', 314), ('B', 315), ('B', 316), ('B', 317), ('B', 318), ('B', 319), ('B', 320), ('B', 321), ('B', 322), ('B', 323), ('B', 324), ('B', 325), ('B', 326), ('B', 327), ('B', 328), ('B', 329), ('B', 330), ('B', 331), ('B', 332), ('B', 333), ('B', 334), ('B', 335), ('B', 336), ('B', 337), ('B', 338), ('B', 339), ('B', 340), ('B', 341), ('B', 342), ('B', 343), ('B', 344), ('B', 345), ('B', 346), ('B', 347), ('B', 348), ('B', 349), ('B', 350), ('B', 351), ('B', 352), ('B', 353), ('B', 354), ('B', 355), ('B', 356)]",
  "rfd_complex_con_ref_idx0": [
    0,
    1,
    2,
    3,
    4,
    5,
    6,
    7,
    8,
    9,
    10,
    11,
    12,
    13,
    14,
    15,
    16,
    17,
    18,
    19,
    20,
    21,
    22,
    23,
    24,
    25,
    26,
    27,
    28,
    29,
    30,
    31,
    32,
    33,
    34,
    35,
    36,
    37,
    38,
    39,
    40,
    41,
    42,
    43,
    44,
    45,
    46,
    47,
    48,
    49,
    50,
    51,
    52,
    53,
    54,
    55,
    56,
    57,
    58,
    59,
    60,
    61,
    62,
    63,
    64,
    65,
    66,
    67,
    68,
    69,
    70,
    71,
    72,
    73,
    74,
    75,
    76,
    77,
    78,
    79,
    80,
    81,
    82,
    83,
    84,
    85,
    86,
    87,
    88,
    89,
    90,
    91,
    92,
    93,
    94,
    95,
    96,
    97,
    98,
    99,
    100,
    101,
    102,
    103,
    104,
    105,
    106,
    107,
    108,
    109,
    110,
    111,
    112,
    113,
    114,
    115,
    116,
    117,
    118,
    119,
    120,
    121,
    122,
    123,
    124,
    125,
    126,
    127,
    128,
    129,
    130,
    131,
    132,
    133,
    134,
    135,
    136,
    137,
    138,
    139,
    140,
    141,
    142,
    143,
    144,
    145,
    146,
    147,
    148,
    149,
    150,
    151,
    152,
    153,
    154,
    155,
    156,
    157,
    158,
    159,
    160,
    161,
    162,
    163,
    164,
    165,
    166,
    167,
    168,
    169,
    170,
    171,
    172,
    173,
    174,
    175,
    176,
    177,
    178,
    179,
    180,
    181,
    182,
    183,
    184,
    185,
    186,
    187,
    188,
    189,
    190,
    191,
    192,
    193,
    194,
    195,
    196,
    197,
    198,
    199,
    200,
    201,
    202,
    203,
    204,
    205,
    206,
    207,
    208,
    209,
    210,
    211,
    212,
    213,
    214,
    215,
    216,
    217,
    218,
    219,
    220,
    221,
    222,
    223,
    224,
    225,
    226,
    227,
    228,
    229,
    230,
    231,
    232,
    233,
    234,
    235,
    236,
    237,
    238,
    239,
    240,
    241,
    242,
    243,
    244,
    245,
    246,
    247,
    248,
    249,
    250,
    251,
    252,
    253,
    254,
    255,
    256,
    257,
    258,
    259,
    260,
    261,
    262,
    263,
    264,
    265,
    266,
    267,
    268,
    269,
    270,
    271,
    272,
    273,
    274,
    275,
    276,
    277,
    278,
    279,
    280,
    281,
    282,
    283
  ],
  "rfd_complex_con_hal_idx0": [
    72,
    73,
    74,
    75,
    76,
    77,
    78,
    79,
    80,
    81,
    82,
    83,
    84,
    85,
    86,
    87,
    88,
    89,
    90,
    91,
    92,
    93,
    94,
    95,
    96,
    97,
    98,
    99,
    100,
    101,
    102,
    103,
    104,
    105,
    106,
    107,
    108,
    109,
    110,
    111,
    112,
    113,
    114,
    115,
    116,
    117,
    118,
    119,
    120,
    121,
    122,
    123,
    124,
    125,
    126,
    127,
    128,
    129,
    130,
    131,
    132,
    133,
    134,
    135,
    136,
    137,
    138,
    139,
    140,
    141,
    142,
    143,
    144,
    145,
    146,
    147,
    148,
    149,
    150,
    151,
    152,
    153,
    154,
    155,
    156,
    157,
    158,
    159,
    160,
    161,
    162,
    163,
    164,
    165,
    166,
    167,
    168,
    169,
    170,
    171,
    172,
    173,
    174,
    175,
    176,
    177,
    178,
    179,
    180,
    181,
    182,
    183,
    184,
    185,
    186,
    187,
    188,
    189,
    190,
    191,
    192,
    193,
    194,
    195,
    196,
    197,
    198,
    199,
    200,
    201,
    202,
    203,
    204,
    205,
    206,
    207,
    208,
    209,
    210,
    211,
    212,
    213,
    214,
    215,
    216,
    217,
    218,
    219,
    220,
    221,
    222,
    223,
    224,
    225,
    226,
    227,
    228,
    229,
    230,
    231,
    232,
    233,
    234,
    235,
    236,
    237,
    238,
    239,
    240,
    241,
    242,
    243,
    244,
    245,
    246,
    247,
    248,
    249,
    250,
    251,
    252,
    253,
    254,
    255,
    256,
    257,
    258,
    259,
    260,
    261,
    262,
    263,
    264,
    265,
    266,
    267,
    268,
    269,
    270,
    271,
    272,
    273,
    274,
    275,
    276,
    277,
    278,
    279,
    280,
    281,
    282,
    283,
    284,
    285,
    286,
    287,
    288,
    289,
    290,
    291,
    292,
    293,
    294,
    295,
    296,
    297,
    298,
    299,
    300,
    301,
    302,
    303,
    304,
    305,
    306,
    307,
    308,
    309,
    310,
    311,
    312,
    313,
    314,
    315,
    316,
    317,
    318,
    319,
    320,
    321,
    322,
    323,
    324,
    325,
    326,
    327,
    328,
    329,
    330,
    331,
    332,
    333,
    334,
    335,
    336,
    337,
    338,
    339,
    340,
    341,
    342,
    343,
    344,
    345,
    346,
    347,
    348,
    349,
    350,
    351,
    352,
    353,
    354,
    355
  ],
  "rfd_receptor_con_ref_idx0": [
    0,
    1,
    2,
    3,
    4,
    5,
    6,
    7,
    8,
    9,
    10,
    11,
    12,
    13,
    14,
    15,
    16,
    17,
    18,
    19,
    20,
    21,
    22,
    23,
    24,
    25,
    26,
    27,
    28,
    29,
    30,
    31,
    32,
    33,
    34,
    35,
    36,
    37,
    38,
    39,
    40,
    41,
    42,
    43,
    44,
    45,
    46,
    47,
    48,
    49,
    50,
    51,
    52,
    53,
    54,
    55,
    56,
    57,
    58,
    59,
    60,
    61,
    62,
    63,
    64,
    65,
    66,
    67,
    68,
    69,
    70,
    71,
    72,
    73,
    74,
    75,
    76,
    77,
    78,
    79,
    80,
    81,
    82,
    83,
    84,
    85,
    86,
    87,
    88,
    89,
    90,
    91,
    92,
    93,
    94,
    95,
    96,
    97,
    98,
    99,
    100,
    101,
    102,
    103,
    104,
    105,
    106,
    107,
    108,
    109,
    110,
    111,
    112,
    113,
    114,
    115,
    116,
    117,
    118,
    119,
    120,
    121,
    122,
    123,
    124,
    125,
    126,
    127,
    128,
    129,
    130,
    131,
    132,
    133,
    134,
    135,
    136,
    137,
    138,
    139,
    140,
    141,
    142,
    143,
    144,
    145,
    146,
    147,
    148,
    149,
    150,
    151,
    152,
    153,
    154,
    155,
    156,
    157,
    158,
    159,
    160,
    161,
    162,
    163,
    164,
    165,
    166,
    167,
    168,
    169,
    170,
    171,
    172,
    173,
    174,
    175,
    176,
    177,
    178,
    179,
    180,
    181,
    182,
    183,
    184,
    185,
    186,
    187,
    188,
    189,
    190,
    191,
    192,
    193,
    194,
    195,
    196,
    197,
    198,
    199,
    200,
    201,
    202,
    203,
    204,
    205,
    206,
    207,
    208,
    209,
    210,
    211,
    212,
    213,
    214,
    215,
    216,
    217,
    218,
    219,
    220,
    221,
    222,
    223,
    224,
    225,
    226,
    227,
    228,
    229,
    230,
    231,
    232,
    233,
    234,
    235,
    236,
    237,
    238,
    239,
    240,
    241,
    242,
    243,
    244,
    245,
    246,
    247,
    248,
    249,
    250,
    251,
    252,
    253,
    254,
    255,
    256,
    257,
    258,
    259,
    260,
    261,
    262,
    263,
    264,
    265,
    266,
    267,
    268,
    269,
    270,
    271,
    272,
    273,
    274,
    275,
    276,
    277,
    278,
    279,
    280,
    281,
    282,
    283
  ],
  "rfd_receptor_con_hal_idx0": [
    0,
    1,
    2,
    3,
    4,
    5,
    6,
    7,
    8,
    9,
    10,
    11,
    12,
    13,
    14,
    15,
    16,
    17,
    18,
    19,
    20,
    21,
    22,
    23,
    24,
    25,
    26,
    27,
    28,
    29,
    30,
    31,
    32,
    33,
    34,
    35,
    36,
    37,
    38,
    39,
    40,
    41,
    42,
    43,
    44,
    45,
    46,
    47,
    48,
    49,
    50,
    51,
    52,
    53,
    54,
    55,
    56,
    57,
    58,
    59,
    60,
    61,
    62,
    63,
    64,
    65,
    66,
    67,
    68,
    69,
    70,
    71,
    72,
    73,
    74,
    75,
    76,
    77,
    78,
    79,
    80,
    81,
    82,
    83,
    84,
    85,
    86,
    87,
    88,
    89,
    90,
    91,
    92,
    93,
    94,
    95,
    96,
    97,
    98,
    99,
    100,
    101,
    102,
    103,
    104,
    105,
    106,
    107,
    108,
    109,
    110,
    111,
    112,
    113,
    114,
    115,
    116,
    117,
    118,
    119,
    120,
    121,
    122,
    123,
    124,
    125,
    126,
    127,
    128,
    129,
    130,
    131,
    132,
    133,
    134,
    135,
    136,
    137,
    138,
    139,
    140,
    141,
    142,
    143,
    144,
    145,
    146,
    147,
    148,
    149,
    150,
    151,
    152,
    153,
    154,
    155,
    156,
    157,
    158,
    159,
    160,
    161,
    162,
    163,
    164,
    165,
    166,
    167,
    168,
    169,
    170,
    171,
    172,
    173,
    174,
    175,
    176,
    177,
    178,
    179,
    180,
    181,
    182,
    183,
    184,
    185,
    186,
    187,
    188,
    189,
    190,
    191,
    192,
    193,
    194,
    195,
    196,
    197,
    198,
    199,
    200,
    201,
    202,
    203,
    204,
    205,
    206,
    207,
    208,
    209,
    210,
    211,
    212,
    213,
    214,
    215,
    216,
    217,
    218,
    219,
    220,
    221,
    222,
    223,
    224,
    225,
    226,
    227,
    228,
    229,
    230,
    231,
    232,
    233,
    234,
    235,
    236,
    237,
    238,
    239,
    240,
    241,
    242,
    243,
    244,
    245,
    246,
    247,
    248,
    249,
    250,
    251,
    252,
    253,
    254,
    255,
    256,
    257,
    258,
    259,
    260,
    261,
    262,
    263,
    264,
    265,
    266,
    267,
    268,
    269,
    270,
    271,
    272,
    273,
    274,
    275,
    276,
    277,
    278,
    279,
    280,
    281,
    282,
    283
  ],
  "rfd_inpaint_str": [
    false,
    false,
    false,
    false,
    false,
    false,
    false,
    false,
    false,
    false,
    false,
    false,
    false,
    false,
    false,
    false,
    false,
    false,
    false,
    false,
    false,
    false,
    false,
    false,
    false,
    false,
    false,
    false,
    false,
    false,
    false,
    false,
    false,
    false,
    false,
    false,
    false,
    false,
    false,
    false,
    false,
    false,
    false,
    false,
    false,
    false,
    false,
    false,
    false,
    false,
    false,
    false,
    false,
    false,
    false,
    false,
    false,
    false,
    false,
    false,
    false,
    false,
    false,
    false,
    false,
    false,
    false,
    false,
    false,
    false,
    false,
    false,
    true,
    true,
    true,
    true,
    true,
    true,
    true,
    true,
    true,
    true,
    true,
    true,
    true,
    true,
    true,
    true,
    true,
    true,
    true,
    true,
    true,
    true,
    true,
    true,
    true,
    true,
    true,
    true,
    true,
    true,
    true,
    true,
    true,
    true,
    true,
    true,
    true,
    true,
    true,
    true,
    true,
    true,
    true,
    true,
    true,
    true,
    true,
    true,
    true,
    true,
    true,
    true,
    true,
    true,
    true,
    true,
    true,
    true,
    true,
    true,
    true,
    true,
    true,
    true,
    true,
    true,
    true,
    true,
    true,
    true,
    true,
    true,
    true,
    true,
    true,
    true,
    true,
    true,
    true,
    true,
    true,
    true,
    true,
    true,
    true,
    true,
    true,
    true,
    true,
    true,
    true,
    true,
    true,
    true,
    true,
    true,
    true,
    true,
    true,
    true,
    true,
    true,
    true,
    true,
    true,
    true,
    true,
    true,
    true,
    true,
    true,
    true,
    true,
    true,
    true,
    true,
    true,
    true,
    true,
    true,
    true,
    true,
    true,
    true,
    true,
    true,
    true,
    true,
    true,
    true,
    true,
    true,
    true,
    true,
    true,
    true,
    true,
    true,
    true,
    true,
    true,
    true,
    true,
    true,
    true,
    true,
    true,
    true,
    true,
    true,
    true,
    true,
    true,
    true,
    true,
    true,
    true,
    true,
    true,
    true,
    true,
    true,
    true,
    true,
    true,
    true,
    true,
    true,
    true,
    true,
    true,
    true,
    true,
    true,
    true,
    true,
    true,
    true,
    true,
    true,
    true,
    true,
    true,
    true,
    true,
    true,
    true,
    true,
    true,
    true,
    true,
    true,
    true,
    true,
    true,
    true,
    true,
    true,
    true,
    true,
    true,
    true,
    true,
    true,
    true,
    true,
    true,
    true,
    true,
    true,
    true,
    true,
    true,
    true,
    true,
    true,
    true,
    true,
    true,
    true,
    true,
    true,
    true,
    true,
    true,
    true,
    true,
    true,
    true,
    true,
    true,
    true,
    true,
    true,
    true,
    true,
    true,
    true,
    true,
    true,
    true,
    true,
    true,
    true,
    true,
    true,
    true,
    true,
    true,
    true,
    true,
    true,
    true,
    true,
    true,
    true,
    true,
    true,
    true,
    true,
    true,
    true,
    true,
    true,
    true,
    true,
    true,
    true,
    true,
    true,
    true,
    true,
    true,
    true,
    true,
    true,
    true,
    true,
    true,
    true,
    true,
    true,
    true,
    true
  ],
  "rfd_inpaint_seq": [
    false,
    false,
    false,
    false,
    false,
    false,
    false,
    false,
    false,
    false,
    false,
    false,
    false,
    false,
    false,
    false,
    false,
    false,
    false,
    false,
    false,
    false,
    false,
    false,
    false,
    false,
    false,
    false,
    false,
    false,
    false,
    false,
    false,
    false,
    false,
    false,
    false,
    false,
    false,
    false,
    false,
    false,
    false,
    false,
    false,
    false,
    false,
    false,
    false,
    false,
    false,
    false,
    false,
    false,
    false,
    false,
    false,
    false,
    false,
    false,
    false,
    false,
    false,
    false,
    false,
    false,
    false,
    false,
    false,
    false,
    false,
    false,
    true,
    true,
    true,
    true,
    true,
    true,
    true,
    true,
    true,
    true,
    true,
    true,
    true,
    true,
    true,
    true,
    true,
    true,
    true,
    true,
    true,
    true,
    true,
    true,
    true,
    true,
    true,
    true,
    true,
    true,
    true,
    true,
    true,
    true,
    true,
    true,
    true,
    true,
    true,
    true,
    true,
    true,
    true,
    true,
    true,
    true,
    true,
    true,
    true,
    true,
    true,
    true,
    true,
    true,
    true,
    true,
    true,
    true,
    true,
    true,
    true,
    true,
    true,
    true,
    true,
    true,
    true,
    true,
    true,
    true,
    true,
    true,
    true,
    true,
    true,
    true,
    true,
    true,
    true,
    true,
    true,
    true,
    true,
    true,
    true,
    true,
    true,
    true,
    true,
    true,
    true,
    true,
    true,
    true,
    true,
    true,
    true,
    true,
    true,
    true,
    true,
    true,
    true,
    true,
    true,
    true,
    true,
    true,
    true,
    true,
    true,
    true,
    true,
    true,
    true,
    true,
    true,
    true,
    true,
    true,
    true,
    true,
    true,
    true,
    true,
    true,
    true,
    true,
    true,
    true,
    true,
    true,
    true,
    true,
    true,
    true,
    true,
    true,
    true,
    true,
    true,
    true,
    true,
    true,
    true,
    true,
    true,
    true,
    true,
    true,
    true,
    true,
    true,
    true,
    true,
    true,
    true,
    true,
    true,
    true,
    true,
    true,
    true,
    true,
    true,
    true,
    true,
    true,
    true,
    true,
    true,
    true,
    true,
    true,
    true,
    true,
    true,
    true,
    true,
    true,
    true,
    true,
    true,
    true,
    true,
    true,
    true,
    true,
    true,
    true,
    true,
    true,
    true,
    true,
    true,
    true,
    true,
    true,
    true,
    true,
    true,
    true,
    true,
    true,
    true,
    true,
    true,
    true,
    true,
    true,
    true,
    true,
    true,
    true,
    true,
    true,
    true,
    true,
    true,
    true,
    true,
    true,
    true,
    true,
    true,
    true,
    true,
    true,
    true,
    true,
    true,
    true,
    true,
    true,
    true,
    true,
    true,
    true,
    true,
    true,
    true,
    true,
    true,
    true,
    true,
    true,
    true,
    true,
    true,
    true,
    true,
    true,
    true,
    true,
    true,
    true,
    true,
    true,
    true,
    true,
    true,
    true,
    true,
    true,
    true,
    true,
    true,
    true,
    true,
    true,
    true,
    true,
    true,
    true,
    true,
    true,
    true,
    true,
    true,
    true,
    true,
    true,
    true,
    true
  ],
  "rfd_sampled_mask": [
    "A4-53/A79-83/A110-114/A261-325/0",
    "B501-568/B580-670/0",
    "72-72"
  ],
  "rfd_mask_1d": [
    false,
    false,
    false,
    false,
    false,
    false,
    false,
    false,
    false,
    false,
    false,
    false,
    false,
    false,
    false,
    false,
    false,
    false,
    false,
    false,
    false,
    false,
    false,
    false,
    false,
    false,
    false,
    false,
    false,
    false,
    false,
    false,
    false,
    false,
    false,
    false,
    false,
    false,
    false,
    false,
    false,
    false,
    false,
    false,
    false,
    false,
    false,
    false,
    false,
    false,
    false,
    false,
    false,
    false,
    false,
    false,
    false,
    false,
    false,
    false,
    false,
    false,
    false,
    false,
    false,
    false,
    false,
    false,
    false,
    false,
    false,
    false,
    true,
    true,
    true,
    true,
    true,
    true,
    true,
    true,
    true,
    true,
    true,
    true,
    true,
    true,
    true,
    true,
    true,
    true,
    true,
    true,
    true,
    true,
    true,
    true,
    true,
    true,
    true,
    true,
    true,
    true,
    true,
    true,
    true,
    true,
    true,
    true,
    true,
    true,
    true,
    true,
    true,
    true,
    true,
    true,
    true,
    true,
    true,
    true,
    true,
    true,
    true,
    true,
    true,
    true,
    true,
    true,
    true,
    true,
    true,
    true,
    true,
    true,
    true,
    true,
    true,
    true,
    true,
    true,
    true,
    true,
    true,
    true,
    true,
    true,
    true,
    true,
    true,
    true,
    true,
    true,
    true,
    true,
    true,
    true,
    true,
    true,
    true,
    true,
    true,
    true,
    true,
    true,
    true,
    true,
    true,
    true,
    true,
    true,
    true,
    true,
    true,
    true,
    true,
    true,
    true,
    true,
    true,
    true,
    true,
    true,
    true,
    true,
    true,
    true,
    true,
    true,
    true,
    true,
    true,
    true,
    true,
    true,
    true,
    true,
    true,
    true,
    true,
    true,
    true,
    true,
    true,
    true,
    true,
    true,
    true,
    true,
    true,
    true,
    true,
    true,
    true,
    true,
    true,
    true,
    true,
    true,
    true,
    true,
    true,
    true,
    true,
    true,
    true,
    true,
    true,
    true,
    true,
    true,
    true,
    true,
    true,
    true,
    true,
    true,
    true,
    true,
    true,
    true,
    true,
    true,
    true,
    true,
    true,
    true,
    true,
    true,
    true,
    true,
    true,
    true,
    true,
    true,
    true,
    true,
    true,
    true,
    true,
    true,
    true,
    true,
    true,
    true,
    true,
    true,
    true,
    true,
    true,
    true,
    true,
    true,
    true,
    true,
    true,
    true,
    true,
    true,
    true,
    true,
    true,
    true,
    true,
    true,
    true,
    true,
    true,
    true,
    true,
    true,
    true,
    true,
    true,
    true,
    true,
    true,
    true,
    true,
    true,
    true,
    true,
    true,
    true,
    true,
    true,
    true,
    true,
    true,
    true,
    true,
    true,
    true,
    true,
    true,
    true,
    true,
    true,
    true,
    true,
    true,
    true,
    true,
    true,
    true,
    true,
    true,
    true,
    true,
    true,
    true,
    true,
    true,
    true,
    true,
    true,
    true,
    true,
    true,
    true,
    true,
    true,
    true,
    true,
    true,
    true,
    true,
    true,
    true,
    true,
    true,
    true,
    true,
    true,
    true,
    true,
    true
  ]
}
```
