## Supplementary File 1 for "ProteinDJ: a high-performance and modular protein design pipeline": fold_86.json

```
{
  "fold_id": 86,
  "rfd_config": {
    "inference": {
      "input_pdb": "5vli_ha.pdb",
      "num_designs": 25,
      "design_startnum": 75,
      "ckpt_override_path": null,
      "symmetry": null,
      "recenter": true,
      "radius": 10.0,
      "model_only_neighbors": false,
      "output_prefix": "./rfd_results/fold",
      "write_trajectory": false,
      "scaffold_guided": false,
      "model_runner": "SelfConditioning",
      "cautious": true,
      "align_motif": true,
      "symmetric_self_cond": true,
      "final_step": 1,
      "deterministic": false,
      "trb_save_ckpt_path": "/app/RFdiffusion/models/Complex_base_ckpt.pt",
      "schedule_directory_path": "/app/RFdiffusion/schedules",
      "model_directory_path": "/app/RFdiffusion/models"
    },
    "contigmap": {
      "contigs": [
        "A4-53/A79-83/A110-114/A261-325/0 B501-568/B580-670/0 50-100"
      ],
      "inpaint_seq": null,
      "inpaint_str": null,
      "inpaint_str_helix": null,
      "inpaint_str_strand": null,
      "inpaint_str_loop": null,
      "provide_seq": null,
      "length": null
    },
    "model": {
      "n_extra_block": 4,
      "n_main_block": 32,
      "n_ref_block": 4,
      "d_msa": 256,
      "d_msa_full": 64,
      "d_pair": 128,
      "d_templ": 64,
      "n_head_msa": 8,
      "n_head_pair": 4,
      "n_head_templ": 4,
      "d_hidden": 32,
      "d_hidden_templ": 32,
      "p_drop": 0.15,
      "SE3_param_full": {
        "num_layers": 1,
        "num_channels": 32,
        "num_degrees": 2,
        "n_heads": 4,
        "div": 4,
        "l0_in_features": 8,
        "l0_out_features": 8,
        "l1_in_features": 3,
        "l1_out_features": 2,
        "num_edge_features": 32
      },
      "SE3_param_topk": {
        "num_layers": 1,
        "num_channels": 32,
        "num_degrees": 2,
        "n_heads": 4,
        "div": 4,
        "l0_in_features": 64,
        "l0_out_features": 64,
        "l1_in_features": 3,
        "l1_out_features": 2,
        "num_edge_features": 64
      },
      "freeze_track_motif": false,
      "use_motif_timestep": true
    },
    "diffuser": {
      "T": 50,
      "b_0": 0.01,
      "b_T": 0.07,
      "schedule_type": "linear",
      "so3_type": "igso3",
      "crd_scale": 0.25,
      "partial_T": null,
      "so3_schedule_type": "linear",
      "min_b": 1.5,
      "max_b": 2.5,
      "min_sigma": 0.02,
      "max_sigma": 1.5
    },
    "denoiser": {
      "noise_scale_ca": 0,
      "final_noise_scale_ca": 1,
      "ca_noise_schedule_type": "constant",
      "noise_scale_frame": 0,
      "final_noise_scale_frame": 1,
      "frame_noise_schedule_type": "constant"
    },
    "ppi": {
      "hotspot_res": [
        "B521",
        "B545",
        "B552"
      ]
    },
    "potentials": {
      "guiding_potentials": null,
      "guide_scale": 10,
      "guide_decay": "constant",
      "olig_inter_all": null,
      "olig_intra_all": null,
      "olig_custom_contact": null,
      "substrate": null
    },
    "contig_settings": {
      "ref_idx": null,
      "hal_idx": null,
      "idx_rf": null,
      "inpaint_seq_tensor": null
    },
    "preprocess": {
      "sidechain_input": false,
      "motif_sidechain_input": true,
      "d_t1d": 24,
      "d_t2d": 44,
      "prob_self_cond": 0.5,
      "str_self_cond": true,
      "predict_previous": false
    },
    "logging": {
      "inputs": false
    },
    "scaffoldguided": {
      "scaffoldguided": false,
      "target_pdb": false,
      "target_path": null,
      "scaffold_list": null,
      "scaffold_dir": null,
      "sampled_insertion": 0,
      "sampled_N": 0,
      "sampled_C": 0,
      "ss_mask": 0,
      "systematic": false,
      "target_ss": null,
      "target_adj": null,
      "mask_loops": true,
      "contig_crop": null
    }
  },
  "rfd_plddt": [
    [
      0.10316495597362518,
      0.10386694222688675,
      0.09709876030683517,
      0.08973706513643265,
      0.08154428750276566,
      0.07771849632263184,
      0.07479561120271683,
      0.07490306347608566,
      0.07170300930738449,
      0.06690690666437149,
      0.07321025431156158,
      0.07055296748876572,
      0.06690359115600586,
      0.06999576836824417,
      0.07136262953281403,
      0.06979023665189743,
      0.07081956416368484,
      0.08196999132633209,
      0.08396242558956146,
      0.07978939265012741,
      0.08173096179962158,
      0.08311000466346741,
      0.0824231207370758,
      0.07982612401247025,
      0.0805739089846611,
      0.08200488239526749,
      0.08086664974689484,
      0.08245229721069336,
      0.08394847810268402,
      0.08326734602451324,
      0.08188202977180481,
      0.08154161274433136,
      0.08334905654191971,
      0.08315285295248032,
      0.08145000040531158,
      0.08454100787639618,
      0.08649687469005585,
      0.07994796335697174,
      0.0781671404838562,
      0.07917165011167526,
      0.07909239083528519,
      0.07612413167953491,
      0.07620677351951599,
      0.08097758889198303,
      0.07523651421070099,
      0.08110499382019043,
      0.08710985630750656,
      0.08162622898817062,
      0.08079326152801514,
      0.08469725400209427,
      0.08407405018806458,
      0.0842875987291336,
      0.08788293600082397,
      0.08877091854810715,
      0.08501947671175003,
      0.08593101054430008,
      0.08535163104534149,
      0.08284325897693634,
      0.08551497757434845,
      0.08315371721982956,
      0.08171816915273666,
      0.08289384841918945,
      0.08478382974863052,
      0.09028077870607376,
      0.08760558813810349,
      0.08611595630645752,
      0.08824111521244049,
      0.09156465530395508,
      0.0867755115032196,
      0.08547304570674896,
      0.08560846000909805,
      0.08734919130802155,
      0.08490832149982452,
      0.08148612082004547,
      0.08381327241659164,
      0.08590702712535858,
      0.0802563801407814,
      0.07953772693872452,
      0.08204971253871918,
      0.07907598465681076,
      0.07673528045415878,
      0.08331522345542908,
      0.08791854977607727,
      0.08744440972805023,
      0.08895502239465714,
      0.09460639208555222,
      0.09849588572978973,
      0.1016988530755043,
      0.11074630916118622,
      0.11757083237171173,
      0.1193331778049469,
      0.9987626671791077,
      0.9991381168365479,
      0.9991058111190796,
      0.9991530179977417,
      0.9989622235298157,
      0.9983147978782654,
      0.9955093264579773,
      0.9797502756118774,
      0.9259044528007507,
      0.9420808553695679,
      0.873981773853302,
      0.8739578723907471,
      0.8723591566085815,
      0.9169801473617554,
      0.9331701993942261,
      0.9820313453674316,
      0.9919348955154419,
      0.9962506890296936,
      0.9960371255874634,
      0.9935778379440308,
      0.9948000907897949,
      0.9976071119308472,
      0.9976564645767212,
      0.9955976009368896,
      0.9957017302513123,
      0.9851201772689819,
      0.9649274349212646,
      0.9086350798606873,
      0.8833324313163757,
      0.8899379968643188,
      0.8786124587059021,
      0.90427565574646,
      0.9161574244499207,
      0.9554486870765686,
      0.9351785182952881,
      0.9696318507194519,
      0.9535255432128906,
      0.9779137372970581,
      0.9745364785194397,
      0.9869020581245422,
      0.9903169274330139,
      0.996455192565918,
      0.9925240874290466,
      0.9944194555282593,
      0.9944970011711121,
      0.9862962961196899,
      0.9873982071876526,
      0.9965118765830994,
      0.9987131953239441,
      0.9992818832397461,
      0.9937260150909424,
      0.9983237981796265,
      0.9986145496368408,
      0.9994592666625977,
      0.9993237853050232,
      0.9965335130691528,
      0.9960097670555115,
      0.9961979389190674,
      0.9963018894195557,
      0.9926421046257019,
      0.9866507649421692,
      0.9896369576454163,
      0.9939900040626526,
      0.994098424911499,
      0.99437016248703,
      0.9983760118484497,
      0.9990410208702087,
      0.9993222951889038,
      0.9996257424354553,
      0.9992275238037109,
      0.9994168877601624,
      0.9975892901420593,
      0.9975969195365906,
      0.996171772480011,
      0.9972846508026123,
      0.9914014339447021,
      0.9853641390800476,
      0.982728123664856,
      0.9813874959945679,
      0.9784398078918457,
      0.9739029407501221,
      0.9915380477905273,
      0.9979169368743896,
      0.9988027215003967,
      0.9992956519126892,
      0.9982613921165466,
      0.9948364496231079,
      0.9903077483177185,
      0.9735711216926575,
      0.9395489692687988,
      0.8778126239776611,
      0.8400000929832458,
      0.8780307769775391,
      0.9101003408432007,
      0.9724708199501038,
      0.9883270859718323,
      0.9971194267272949,
      0.9972766637802124,
      0.9991022944450378,
      0.999372124671936,
      0.9996271729469299,
      0.9989843368530273,
      0.998595118522644,
      0.9915686249732971,
      0.969334602355957,
      0.9768694043159485,
      0.9607261419296265,
      0.9871473908424377,
      0.9977991580963135,
      0.9979020953178406,
      0.9979320168495178,
      0.9964512586593628,
      0.9952265620231628,
      0.9890601634979248,
      0.9810387492179871,
      0.9552934169769287,
      0.9376237392425537,
      0.935851514339447,
      0.9032198190689087,
      0.9171555638313293,
      0.9627392292022705,
      0.99305260181427,
      0.9845805168151855,
      0.9929660558700562,
      0.969153881072998,
      0.9982208013534546,
      0.9963765740394592,
      0.9954150915145874,
      0.998215913772583,
      0.9986294507980347,
      0.9987040162086487,
      0.9991227388381958,
      0.9991400837898254,
      0.9992003440856934,
      0.9990535974502563,
      0.9978483319282532,
      0.9960266947746277,
      0.9901676177978516,
      0.974346935749054,
      0.9363183975219727,
      0.9274297952651978,
      0.9015953540802002,
      0.8483479619026184,
      0.8303452730178833,
      0.8544756770133972,
      0.9011595845222473,
      0.9493892192840576,
      0.9659310579299927,
      0.9910452961921692,
      0.9940579533576965,
      0.997309684753418,
      0.99797123670578,
      0.9974755644798279,
      0.9957719445228577,
      0.990383505821228,
      0.9876089692115784,
      0.9907039403915405,
      0.9716578125953674,
      0.9650211930274963,
      0.9367510080337524,
      0.8987783193588257,
      0.9275854825973511,
      0.8672019243240356,
      0.8750749230384827,
      0.8964548110961914,
      0.8806275129318237,
      0.837171196937561,
      0.8508901596069336,
      0.8833391666412354,
      0.8683885335922241,
      0.8345080614089966,
      0.8675461411476135,
      0.8828516006469727,
      0.8498055934906006,
      0.8245037794113159,
      0.8768129348754883,
      0.8733838796615601,
      0.8308805823326111,
      0.8465673327445984,
      0.8963079452514648,
      0.8561646938323975,
      0.8278394341468811,
      0.9012929201126099,
      0.9397480487823486,
      0.9104130268096924,
      0.9464020729064941,
      0.9804883599281311,
      0.9878332018852234,
      0.9959273934364319,
      0.9985758662223816,
      0.9993671774864197,
      0.9991266131401062,
      0.9978480935096741,
      0.9802974462509155,
      0.988295316696167,
      0.9900211095809937,
      0.9831683039665222,
      0.990386426448822,
      0.9942324161529541,
      0.9931726455688477,
      0.9875727295875549,
      0.9930872917175293,
      0.9957661032676697,
      0.9908334612846375,
      0.990206241607666,
      0.9909102320671082,
      0.9935415983200073,
      0.9906390905380249,
      0.9866055250167847,
      0.9896721243858337,
      0.993942141532898,
      0.9896073341369629,
      0.9854726791381836,
      0.9905174374580383,
      0.9931737184524536,
      0.9886541962623596,
      0.9851585626602173,
      0.9923250675201416,
      0.9944280385971069,
      0.9884340167045593,
      0.980583131313324,
      0.9948816299438477,
      0.9952889680862427,
      0.9858088493347168,
      0.9843692183494568,
      0.9962600469589233,
      0.9918349385261536,
      0.9848484396934509,
      0.9948839545249939,
      0.9963957071304321,
      0.9919459223747253,
      0.9940544962882996,
      0.9985551834106445,
      0.9962154030799866,
      0.9928951263427734,
      0.9984586834907532,
      0.9981601238250732,
      0.9952773451805115,
      0.9974583983421326,
      0.9992813467979431,
      0.9984622001647949,
      0.9980682730674744,
      0.9996038675308228,
      0.9995548725128174,
      0.9990646839141846,
      0.9988349676132202,
      0.9985244870185852,
      0.9984704256057739,
      0.9993377327919006,
      0.9994988441467285,
      0.9994701743125916,
      0.9993652105331421,
      0.9994158148765564,
      0.999504804611206,
      0.9995874166488647,
      0.9995300769805908,
      0.9991573691368103,
      0.9991424083709717,
      0.9973425269126892,
      0.9915151000022888,
      0.9912393093109131,
      0.9974371790885925,
      0.9956938028335571,
      0.988616406917572,
      0.9917415380477905,
      0.9961819052696228,
      0.9898582696914673,
      0.9776878356933594,
      0.9852695465087891,
      0.9867452383041382,
      0.9960326552391052,
      0.997393786907196,
      0.998390793800354,
      0.997230589389801,
      0.9976692795753479,
      0.9986210465431213,
      0.9984066486358643,
      0.9965813755989075,
      0.9986997246742249,
      0.9990128874778748,
      0.9977485537528992,
      0.9979156851768494,
      0.998859167098999,
      0.9983139038085938
    ],
    [
      0.09288869053125381,
      0.09687427431344986,
      0.09129009395837784,
      0.08700259029865265,
      0.07884545624256134,
      0.07530909776687622,
      0.0766751617193222,
      0.0731801688671112,
      0.07129067182540894,
      0.07129961997270584,
      0.07179556787014008,
      0.07053175568580627,
      0.0664903074502945,
      0.06912340968847275,
      0.06930218636989594,
      0.06464715301990509,
      0.06712377816438675,
      0.07282460480928421,
      0.07573641836643219,
      0.07485198974609375,
      0.07503534853458405,
      0.0770932212471962,
      0.0757591724395752,
      0.07383764535188675,
      0.07333128899335861,
      0.0734376460313797,
      0.07450822740793228,
      0.07336342334747314,
      0.07402904331684113,
      0.07511425018310547,
      0.07446525990962982,
      0.07091028988361359,
      0.07398313283920288,
      0.07271987199783325,
      0.07578711211681366,
      0.07664581388235092,
      0.07732667773962021,
      0.0724717229604721,
      0.07455942779779434,
      0.0712890625,
      0.06749974936246872,
      0.06581155955791473,
      0.06479929387569427,
      0.06723065674304962,
      0.06756207346916199,
      0.0690636858344078,
      0.07173490524291992,
      0.07336479425430298,
      0.07280942797660828,
      0.07659430056810379,
      0.07904370129108429,
      0.07971350103616714,
      0.07707113027572632,
      0.07983659207820892,
      0.0790925920009613,
      0.08414499461650848,
      0.08402562141418457,
      0.08405274152755737,
      0.08142348378896713,
      0.08232278376817703,
      0.07990114390850067,
      0.0800919234752655,
      0.0818764865398407,
      0.084957055747509,
      0.08550091832876205,
      0.08768598735332489,
      0.08928336203098297,
      0.09271365404129028,
      0.09358803182840347,
      0.08838419616222382,
      0.09158940613269806,
      0.09564536064863205,
      0.09327104687690735,
      0.08367651700973511,
      0.0892627015709877,
      0.09662818908691406,
      0.0887392908334732,
      0.08517853170633316,
      0.09298355877399445,
      0.0933273434638977,
      0.0857258215546608,
      0.0898410826921463,
      0.0952499657869339,
      0.09489908814430237,
      0.09484737366437912,
      0.10130591690540314,
      0.10478239506483078,
      0.10616655647754669,
      0.11821135133504868,
      0.12343275547027588,
      0.12700244784355164,
      0.997959554195404,
      0.9983940124511719,
      0.9985545873641968,
      0.9988406896591187,
      0.9986340999603271,
      0.9978921413421631,
      0.9945496916770935,
      0.9765445590019226,
      0.922074556350708,
      0.9344807863235474,
      0.8681395053863525,
      0.8666757345199585,
      0.8658453226089478,
      0.9045236706733704,
      0.927964448928833,
      0.9772602319717407,
      0.9888376593589783,
      0.9950845241546631,
      0.9944667220115662,
      0.9918392896652222,
      0.9933367371559143,
      0.9968751072883606,
      0.9971094131469727,
      0.9945067167282104,
      0.9945059418678284,
      0.9815540313720703,
      0.9611504673957825,
      0.9085904955863953,
      0.8898714780807495,
      0.8971050381660461,
      0.8873730897903442,
      0.9083285331726074,
      0.918481707572937,
      0.9548887014389038,
      0.9395624399185181,
      0.9697949886322021,
      0.9560695886611938,
      0.9775546789169312,
      0.974435031414032,
      0.9858067631721497,
      0.9894815683364868,
      0.9959403276443481,
      0.991540789604187,
      0.993757426738739,
      0.9933582544326782,
      0.9841669201850891,
      0.9861290454864502,
      0.9954949021339417,
      0.9982632398605347,
      0.9990431666374207,
      0.9923349618911743,
      0.9980218410491943,
      0.9982004761695862,
      0.9992639422416687,
      0.9992063045501709,
      0.9942318201065063,
      0.9938071370124817,
      0.9945138096809387,
      0.994779646396637,
      0.9914351105690002,
      0.9845095872879028,
      0.9867416024208069,
      0.9920510053634644,
      0.9911633133888245,
      0.9912092089653015,
      0.997041642665863,
      0.9981368184089661,
      0.9988677501678467,
      0.9993975162506104,
      0.9988222718238831,
      0.9990659356117249,
      0.9962273836135864,
      0.9961579442024231,
      0.9947072267532349,
      0.9962617754936218,
      0.9898506999015808,
      0.9837703108787537,
      0.9818776845932007,
      0.9805687069892883,
      0.9780274629592896,
      0.9742968678474426,
      0.9907291531562805,
      0.9975457191467285,
      0.9985277652740479,
      0.9990578889846802,
      0.9977248311042786,
      0.9944276809692383,
      0.9897727966308594,
      0.9736751317977905,
      0.9419243335723877,
      0.8863024711608887,
      0.8475098013877869,
      0.8818394541740417,
      0.9119217395782471,
      0.9720680713653564,
      0.9874517917633057,
      0.9965009689331055,
      0.9967296123504639,
      0.9988331198692322,
      0.9990828633308411,
      0.9994134306907654,
      0.9985648989677429,
      0.9980218410491943,
      0.9896661043167114,
      0.9690892696380615,
      0.9765134453773499,
      0.9610268473625183,
      0.9850379228591919,
      0.9971730709075928,
      0.9972316026687622,
      0.9972633719444275,
      0.995546281337738,
      0.9941818714141846,
      0.987125039100647,
      0.9784131050109863,
      0.9560109376907349,
      0.9399720430374146,
      0.9389903545379639,
      0.9076120257377625,
      0.9207850694656372,
      0.9612703919410706,
      0.9908060431480408,
      0.9791208505630493,
      0.9903413653373718,
      0.9624096751213074,
      0.997130811214447,
      0.9936633110046387,
      0.9909251928329468,
      0.9964792728424072,
      0.9974491596221924,
      0.9981760382652283,
      0.9986761808395386,
      0.9984219670295715,
      0.9985800385475159,
      0.9985911846160889,
      0.997010350227356,
      0.9949466586112976,
      0.9878567457199097,
      0.9687528014183044,
      0.9267003536224365,
      0.9197304844856262,
      0.8958433270454407,
      0.8489818572998047,
      0.8339440822601318,
      0.8560404181480408,
      0.9031358957290649,
      0.9466218948364258,
      0.9636425971984863,
      0.9891644716262817,
      0.9919242858886719,
      0.995553195476532,
      0.995843231678009,
      0.9947496056556702,
      0.9918559193611145,
      0.9833512306213379,
      0.9803351163864136,
      0.9852091073989868,
      0.9649429321289062,
      0.9586061239242554,
      0.9305115342140198,
      0.896874189376831,
      0.9222733974456787,
      0.8631075024604797,
      0.8713772892951965,
      0.8940486311912537,
      0.8797944784164429,
      0.8361893892288208,
      0.8467987775802612,
      0.882183849811554,
      0.8688035011291504,
      0.8307333588600159,
      0.8639816045761108,
      0.8805910348892212,
      0.8458524942398071,
      0.8207080960273743,
      0.8758528232574463,
      0.8726412057876587,
      0.8340977430343628,
      0.8473614454269409,
      0.9001243114471436,
      0.8579412698745728,
      0.8307102918624878,
      0.9059861302375793,
      0.939671516418457,
      0.9135729670524597,
      0.9479606747627258,
      0.9783521294593811,
      0.9848840832710266,
      0.9938663840293884,
      0.9971318244934082,
      0.9985852837562561,
      0.998450756072998,
      0.9965370893478394,
      0.9743708372116089,
      0.9833101034164429,
      0.9870424270629883,
      0.9787117838859558,
      0.9862966537475586,
      0.9921700358390808,
      0.9915428161621094,
      0.9845758080482483,
      0.9908959269523621,
      0.9941685795783997,
      0.9890328645706177,
      0.9877089858055115,
      0.9893385767936707,
      0.9927788376808167,
      0.9897311329841614,
      0.9859789609909058,
      0.9887265563011169,
      0.993535041809082,
      0.9889307618141174,
      0.983924150466919,
      0.9883936047554016,
      0.9916927218437195,
      0.9868941903114319,
      0.981680154800415,
      0.9884760975837708,
      0.9919283986091614,
      0.984311580657959,
      0.9775774478912354,
      0.9925612211227417,
      0.9926265478134155,
      0.9822645783424377,
      0.9825388193130493,
      0.9940569996833801,
      0.9872990846633911,
      0.9821079969406128,
      0.9931229948997498,
      0.9936680197715759,
      0.9876235723495483,
      0.991607666015625,
      0.9975976347923279,
      0.9939064979553223,
      0.9898339509963989,
      0.9972954392433167,
      0.9966599941253662,
      0.9920938611030579,
      0.9947794675827026,
      0.9984313249588013,
      0.996302604675293,
      0.9956899285316467,
      0.99889075756073,
      0.9990078210830688,
      0.9979858994483948,
      0.9976327419281006,
      0.9969560503959656,
      0.9973070621490479,
      0.9986245036125183,
      0.9991130232810974,
      0.9990807771682739,
      0.998891294002533,
      0.9989764094352722,
      0.9990799427032471,
      0.9989821910858154,
      0.9988908171653748,
      0.998354434967041,
      0.9983286261558533,
      0.995387852191925,
      0.9877151846885681,
      0.9873263239860535,
      0.9955214858055115,
      0.9937413334846497,
      0.9843595623970032,
      0.9883673191070557,
      0.9942176938056946,
      0.9870195984840393,
      0.9715949892997742,
      0.97873455286026,
      0.9796630144119263,
      0.9919043779373169,
      0.9939773082733154,
      0.9953879117965698,
      0.9930747151374817,
      0.9943881034851074,
      0.9963338971138,
      0.9958402514457703,
      0.9927535653114319,
      0.9967617988586426,
      0.997340738773346,
      0.9948091506958008,
      0.9950994849205017,
      0.9969723224639893,
      0.9962261319160461
    ],
    [
      0.0914749950170517,
      0.10001269727945328,
      0.09701146930456161,
      0.09350022673606873,
      0.08545739203691483,
      0.08330260217189789,
      0.08552496880292892,
      0.07831226289272308,
      0.07626283168792725,
      0.07665497064590454,
      0.07529215514659882,
      0.07340145111083984,
      0.06918822228908539,
      0.07306913286447525,
      0.07372584193944931,
      0.068421371281147,
      0.06829464435577393,
      0.07462333142757416,
      0.07672132551670074,
      0.07262372970581055,
      0.07593367993831635,
      0.07675036787986755,
      0.0789499580860138,
      0.07731804996728897,
      0.07581792026758194,
      0.07632149755954742,
      0.07797878235578537,
      0.07471948117017746,
      0.07644698768854141,
      0.07715488970279694,
      0.07635809481143951,
      0.07103762030601501,
      0.07534775137901306,
      0.07376820594072342,
      0.07677796483039856,
      0.07914817333221436,
      0.07804213464260101,
      0.07152339816093445,
      0.07415665686130524,
      0.0723288506269455,
      0.06858768314123154,
      0.06926930695772171,
      0.06874452531337738,
      0.07287027686834335,
      0.0704912543296814,
      0.07151193916797638,
      0.0736408531665802,
      0.07344532757997513,
      0.0755278617143631,
      0.07752080261707306,
      0.0803895890712738,
      0.08040422946214676,
      0.07954069972038269,
      0.08375272154808044,
      0.08175991475582123,
      0.0850910171866417,
      0.08709545433521271,
      0.08535530418157578,
      0.08189651370048523,
      0.08558667451143265,
      0.08340539038181305,
      0.08265648037195206,
      0.08423198014497757,
      0.08799031376838684,
      0.087936170399189,
      0.09114791452884674,
      0.09183424711227417,
      0.0988803431391716,
      0.09786386787891388,
      0.09262845665216446,
      0.09594649821519852,
      0.09616468846797943,
      0.09357711672782898,
      0.08961009979248047,
      0.09624434262514114,
      0.0991632416844368,
      0.09685508161783218,
      0.09371411800384521,
      0.102850541472435,
      0.10526430606842041,
      0.10086730122566223,
      0.1076502650976181,
      0.11340119689702988,
      0.1135089173913002,
      0.11475982517004013,
      0.1275874823331833,
      0.13877567648887634,
      0.14117176830768585,
      0.1509866565465927,
      0.16631393134593964,
      0.18879088759422302,
      0.9982773065567017,
      0.9986756443977356,
      0.9987735152244568,
      0.9989718198776245,
      0.9988094568252563,
      0.9982063174247742,
      0.995248019695282,
      0.9790734648704529,
      0.9231856465339661,
      0.9338803291320801,
      0.8661422729492188,
      0.8621715307235718,
      0.861812174320221,
      0.8992695212364197,
      0.9250853061676025,
      0.9766451120376587,
      0.9888631105422974,
      0.9955968260765076,
      0.9956404566764832,
      0.9937629103660583,
      0.9949091672897339,
      0.9974623322486877,
      0.9974825978279114,
      0.9948034286499023,
      0.9947288036346436,
      0.981185257434845,
      0.9608705043792725,
      0.9089277982711792,
      0.8896641135215759,
      0.8966209292411804,
      0.8862934112548828,
      0.9052312970161438,
      0.9160584807395935,
      0.9520468711853027,
      0.9357942342758179,
      0.9683458805084229,
      0.9536103010177612,
      0.9765043258666992,
      0.9733616709709167,
      0.9857034683227539,
      0.9895917773246765,
      0.9961227178573608,
      0.9918591380119324,
      0.9940237998962402,
      0.9934363961219788,
      0.9838454723358154,
      0.9863525032997131,
      0.9959781169891357,
      0.9985368847846985,
      0.9992204308509827,
      0.993393063545227,
      0.9983962178230286,
      0.9984586238861084,
      0.9993894100189209,
      0.9993857145309448,
      0.9952995181083679,
      0.9949619770050049,
      0.9955639839172363,
      0.9957703351974487,
      0.992721676826477,
      0.9862611889839172,
      0.9883555769920349,
      0.992806077003479,
      0.9917489290237427,
      0.9918440580368042,
      0.9975521564483643,
      0.9985883235931396,
      0.9991579055786133,
      0.9995474815368652,
      0.9991269707679749,
      0.9992688894271851,
      0.9968920350074768,
      0.9967223405838013,
      0.9953433871269226,
      0.996701717376709,
      0.9903374314308167,
      0.9840618371963501,
      0.9815177917480469,
      0.9798983931541443,
      0.9767037034034729,
      0.9721764326095581,
      0.9899764060974121,
      0.9974889755249023,
      0.9986115097999573,
      0.9992138743400574,
      0.9979665279388428,
      0.9945753812789917,
      0.9893800020217896,
      0.971733808517456,
      0.9383633136749268,
      0.8807530999183655,
      0.8437463045120239,
      0.8787556886672974,
      0.9091910123825073,
      0.9700590372085571,
      0.9867035746574402,
      0.9965161681175232,
      0.9967572689056396,
      0.9989284873008728,
      0.9991919994354248,
      0.9995065331459045,
      0.9986487030982971,
      0.9980998635292053,
      0.9892339706420898,
      0.9666074514389038,
      0.9749839305877686,
      0.9583306312561035,
      0.9845239520072937,
      0.997259795665741,
      0.9975302219390869,
      0.9975898861885071,
      0.9958267211914062,
      0.9940706491470337,
      0.9863706827163696,
      0.977243185043335,
      0.9543761014938354,
      0.9399760961532593,
      0.9393879175186157,
      0.9086159467697144,
      0.9225376844406128,
      0.9639409184455872,
      0.9914209246635437,
      0.9795828461647034,
      0.9906482696533203,
      0.962679386138916,
      0.9980455636978149,
      0.9956285953521729,
      0.9936480522155762,
      0.9974295496940613,
      0.9981247186660767,
      0.9984950423240662,
      0.9988912343978882,
      0.99873948097229,
      0.9988659620285034,
      0.9987952709197998,
      0.9973322749137878,
      0.9952710866928101,
      0.988458514213562,
      0.969455897808075,
      0.9249610900878906,
      0.9182547330856323,
      0.8946311473846436,
      0.8474504947662354,
      0.8323532342910767,
      0.8551779985427856,
      0.9037648439407349,
      0.9491463899612427,
      0.9657725095748901,
      0.9896384477615356,
      0.9922284483909607,
      0.9959022402763367,
      0.996349036693573,
      0.9953506588935852,
      0.9927087426185608,
      0.9843759536743164,
      0.9808363914489746,
      0.9854403734207153,
      0.9642776846885681,
      0.9578564167022705,
      0.9304605722427368,
      0.8974652886390686,
      0.9248062372207642,
      0.8618215322494507,
      0.8735948204994202,
      0.8978941440582275,
      0.8798137903213501,
      0.8348957896232605,
      0.8476588726043701,
      0.8839998245239258,
      0.8691273331642151,
      0.8313103318214417,
      0.8665393590927124,
      0.8823336362838745,
      0.8446463346481323,
      0.8173301219940186,
      0.8763930797576904,
      0.8716691136360168,
      0.8272521495819092,
      0.8463394045829773,
      0.9007271528244019,
      0.8562231063842773,
      0.8302869200706482,
      0.9078685641288757,
      0.9391419887542725,
      0.9108639359474182,
      0.9453181028366089,
      0.9777140617370605,
      0.9844847917556763,
      0.9940418601036072,
      0.9974785447120667,
      0.9989638328552246,
      0.9988659024238586,
      0.9973825812339783,
      0.9780149459838867,
      0.9861713647842407,
      0.9889428019523621,
      0.9817981123924255,
      0.988173246383667,
      0.9932454228401184,
      0.9926682710647583,
      0.9867962598800659,
      0.9920943379402161,
      0.9951829314231873,
      0.9905709028244019,
      0.9893170595169067,
      0.9902588725090027,
      0.9937440156936646,
      0.9908587336540222,
      0.9871307611465454,
      0.9895639419555664,
      0.9941469430923462,
      0.990035355091095,
      0.9855563640594482,
      0.9893567562103271,
      0.9928762316703796,
      0.9890996813774109,
      0.9847803115844727,
      0.9906172156333923,
      0.9940646886825562,
      0.9883982539176941,
      0.9821351766586304,
      0.9945317506790161,
      0.9953088760375977,
      0.9880195260047913,
      0.986791729927063,
      0.9961022734642029,
      0.9916750192642212,
      0.9865767955780029,
      0.9951068162918091,
      0.9954676032066345,
      0.9905173182487488,
      0.9936127066612244,
      0.9981547594070435,
      0.9950054883956909,
      0.9913950562477112,
      0.9979680180549622,
      0.9974985718727112,
      0.9934908151626587,
      0.995993971824646,
      0.9988235235214233,
      0.9972153306007385,
      0.9966956973075867,
      0.999201238155365,
      0.9992514252662659,
      0.998440682888031,
      0.998150646686554,
      0.9974967241287231,
      0.9976754188537598,
      0.998810350894928,
      0.9992842674255371,
      0.9992377161979675,
      0.9990990161895752,
      0.9991553425788879,
      0.9992653727531433,
      0.9992416501045227,
      0.9991580247879028,
      0.9986377954483032,
      0.9986021518707275,
      0.9958996772766113,
      0.9884193539619446,
      0.9881623983383179,
      0.9961012005805969,
      0.9941619634628296,
      0.9849539995193481,
      0.9891349077224731,
      0.9948945641517639,
      0.987851083278656,
      0.9734529256820679,
      0.9812058806419373,
      0.9820370078086853,
      0.9933382272720337,
      0.9952157735824585,
      0.9965298175811768,
      0.9944644570350647,
      0.9954555034637451,
      0.9971744418144226,
      0.9967595934867859,
      0.9941218495368958,
      0.9975509643554688,
      0.9980600476264954,
      0.9959945678710938,
      0.9962589740753174,
      0.9977730512619019,
      0.9971717596054077
    ],
    [
      0.09073495864868164,
      0.09903177618980408,
      0.09665534645318985,
      0.09249311685562134,
      0.086790069937706,
      0.08822240680456161,
      0.08922487497329712,
      0.08236046135425568,
      0.0808844119310379,
      0.07981330156326294,
      0.08105935901403427,
      0.07594168186187744,
      0.07236054539680481,
      0.07986350357532501,
      0.07771676033735275,
      0.07187022268772125,
      0.06889967620372772,
      0.0769849345088005,
      0.07668270170688629,
      0.07627670466899872,
      0.07845482975244522,
      0.08006766438484192,
      0.08193078637123108,
      0.07843159139156342,
      0.0796145349740982,
      0.08014106005430222,
      0.078598752617836,
      0.07684722542762756,
      0.0787167176604271,
      0.07941816747188568,
      0.07915826141834259,
      0.07682807743549347,
      0.08158393949270248,
      0.07799814641475677,
      0.08287956565618515,
      0.08580882847309113,
      0.08340632915496826,
      0.0797719806432724,
      0.07985785603523254,
      0.07764440774917603,
      0.07558882236480713,
      0.07545255124568939,
      0.07647033035755157,
      0.07812952250242233,
      0.07744182646274567,
      0.0758664533495903,
      0.07969772070646286,
      0.07899357378482819,
      0.08182302862405777,
      0.08017464727163315,
      0.08300397545099258,
      0.08482368290424347,
      0.08454342186450958,
      0.08829081058502197,
      0.08545486629009247,
      0.0887581929564476,
      0.09100469201803207,
      0.09020623564720154,
      0.08637699484825134,
      0.09013549983501434,
      0.08731186389923096,
      0.08633597195148468,
      0.086423859000206,
      0.09061925113201141,
      0.08919473737478256,
      0.09370385855436325,
      0.09558390080928802,
      0.10328985750675201,
      0.10240153968334198,
      0.09843657910823822,
      0.10432350635528564,
      0.10599540174007416,
      0.1009691059589386,
      0.09561450034379959,
      0.10720860958099365,
      0.11153198033571243,
      0.10844190418720245,
      0.10643000900745392,
      0.12214444577693939,
      0.12408727407455444,
      0.11934291571378708,
      0.12673746049404144,
      0.13106347620487213,
      0.13425226509571075,
      0.141229510307312,
      0.16032731533050537,
      0.17736604809761047,
      0.18881501257419586,
      0.20239689946174622,
      0.22829678654670715,
      0.2569175958633423,
      0.9984559416770935,
      0.9987895488739014,
      0.9988158941268921,
      0.9989799857139587,
      0.9988096952438354,
      0.9981389045715332,
      0.9948543906211853,
      0.9766979813575745,
      0.9199731945991516,
      0.9301884174346924,
      0.8637886047363281,
      0.8597255349159241,
      0.8595744371414185,
      0.8973098993301392,
      0.923524022102356,
      0.9759246110916138,
      0.9885817170143127,
      0.9958373308181763,
      0.9961514472961426,
      0.9949965476989746,
      0.9958603382110596,
      0.9977830052375793,
      0.9976779818534851,
      0.9949678182601929,
      0.9947108626365662,
      0.9802456498146057,
      0.9592102766036987,
      0.9067326784133911,
      0.8884012699127197,
      0.8946323394775391,
      0.8831122517585754,
      0.9014132022857666,
      0.9129215478897095,
      0.9493776559829712,
      0.9316220283508301,
      0.9669042825698853,
      0.9515712857246399,
      0.9756773114204407,
      0.972874104976654,
      0.9860113859176636,
      0.9899694323539734,
      0.9964162111282349,
      0.9921956658363342,
      0.994259774684906,
      0.9935162663459778,
      0.9837259650230408,
      0.9867006540298462,
      0.9963728189468384,
      0.9987297654151917,
      0.9993293285369873,
      0.9940162301063538,
      0.998607873916626,
      0.9986233115196228,
      0.9994534254074097,
      0.9994696974754333,
      0.9958784580230713,
      0.9955922961235046,
      0.996138334274292,
      0.9963153600692749,
      0.9934613108634949,
      0.9873540997505188,
      0.9893728494644165,
      0.9933007955551147,
      0.9919307231903076,
      0.992056667804718,
      0.9977964162826538,
      0.9987969398498535,
      0.9992809891700745,
      0.9996140003204346,
      0.9992690086364746,
      0.99937903881073,
      0.9973106384277344,
      0.9971363544464111,
      0.9959129095077515,
      0.9970750212669373,
      0.9908837676048279,
      0.9846007823944092,
      0.9815815091133118,
      0.9795781970024109,
      0.9757130742073059,
      0.9701104164123535,
      0.9892696142196655,
      0.9974403977394104,
      0.9986552000045776,
      0.9993075132369995,
      0.9981661438941956,
      0.9947539567947388,
      0.989167332649231,
      0.9703187942504883,
      0.9351942539215088,
      0.8746975064277649,
      0.83661288022995,
      0.8740901947021484,
      0.9058752059936523,
      0.9676476120948792,
      0.9854898452758789,
      0.9964219331741333,
      0.9967439770698547,
      0.9989612102508545,
      0.9992596507072449,
      0.9995386600494385,
      0.9986699223518372,
      0.9981153011322021,
      0.9886298179626465,
      0.96367347240448,
      0.9731921553611755,
      0.954890251159668,
      0.9834060668945312,
      0.9971901774406433,
      0.9976763725280762,
      0.9978237152099609,
      0.9960658550262451,
      0.9942116141319275,
      0.9863277673721313,
      0.9764568209648132,
      0.9528598785400391,
      0.9389084577560425,
      0.9379966855049133,
      0.907321572303772,
      0.92107093334198,
      0.9617624282836914,
      0.990531861782074,
      0.9778400659561157,
      0.9900895357131958,
      0.9620768427848816,
      0.9983768463134766,
      0.9966814517974854,
      0.9951299428939819,
      0.9979808330535889,
      0.9983583092689514,
      0.9985461831092834,
      0.9989669322967529,
      0.9989053010940552,
      0.9990323781967163,
      0.9988768100738525,
      0.9975191354751587,
      0.9952353835105896,
      0.9875510334968567,
      0.9671790599822998,
      0.9214796423912048,
      0.9146152138710022,
      0.891688346862793,
      0.8470848798751831,
      0.8327353596687317,
      0.8538973331451416,
      0.9015967845916748,
      0.9473136067390442,
      0.9635491371154785,
      0.9888851046562195,
      0.9917407035827637,
      0.9958931803703308,
      0.9964926838874817,
      0.9957133531570435,
      0.9933615326881409,
      0.985156238079071,
      0.9810144901275635,
      0.9849967360496521,
      0.9625005722045898,
      0.9549749493598938,
      0.9269202947616577,
      0.8941589593887329,
      0.9226056337356567,
      0.8604435920715332,
      0.8738753199577332,
      0.8980831503868103,
      0.8779861927032471,
      0.8328826427459717,
      0.8470187187194824,
      0.883552074432373,
      0.8682053685188293,
      0.8283593654632568,
      0.8657944798469543,
      0.8813872337341309,
      0.8399916887283325,
      0.8124648332595825,
      0.8751944899559021,
      0.8685047626495361,
      0.8203874826431274,
      0.8441775441169739,
      0.9000462889671326,
      0.8523952960968018,
      0.8260195851325989,
      0.906692385673523,
      0.9380795359611511,
      0.9079830646514893,
      0.9420797824859619,
      0.9766592979431152,
      0.9836570620536804,
      0.9939546585083008,
      0.9976615905761719,
      0.9991255402565002,
      0.9990498423576355,
      0.9977914690971375,
      0.9805395603179932,
      0.9880685210227966,
      0.9903095960617065,
      0.9842172861099243,
      0.9897441267967224,
      0.9940524101257324,
      0.9936437606811523,
      0.988612711429596,
      0.9931046962738037,
      0.99596107006073,
      0.9919144511222839,
      0.9907979369163513,
      0.9913429021835327,
      0.9946464896202087,
      0.9919236898422241,
      0.9882758855819702,
      0.9904416799545288,
      0.9947900176048279,
      0.9911556839942932,
      0.987157940864563,
      0.9901040196418762,
      0.9937329292297363,
      0.9905037879943848,
      0.9865807294845581,
      0.9918131828308105,
      0.9951785206794739,
      0.990471601486206,
      0.9837081432342529,
      0.9950282573699951,
      0.996272623538971,
      0.9898759722709656,
      0.9872235655784607,
      0.9965451955795288,
      0.9931390881538391,
      0.9878990650177002,
      0.9954302310943604,
      0.9962645173072815,
      0.9921408295631409,
      0.9942454695701599,
      0.9983489513397217,
      0.9957147240638733,
      0.9923439025878906,
      0.9982699155807495,
      0.9979308247566223,
      0.9944714307785034,
      0.9968105554580688,
      0.9990580677986145,
      0.9978112578392029,
      0.9973711371421814,
      0.9993782043457031,
      0.9993798136711121,
      0.9986888766288757,
      0.9984129667282104,
      0.9978410601615906,
      0.9979584217071533,
      0.998927116394043,
      0.9993322491645813,
      0.9992949962615967,
      0.999193549156189,
      0.9992507100105286,
      0.9993667006492615,
      0.9993959069252014,
      0.9993166923522949,
      0.9988066554069519,
      0.9987591505050659,
      0.9961888194084167,
      0.9887946248054504,
      0.9887326955795288,
      0.9964600205421448,
      0.994381844997406,
      0.9851545691490173,
      0.989842414855957,
      0.995279848575592,
      0.9881178736686707,
      0.9747619032859802,
      0.9834239482879639,
      0.9840741753578186,
      0.9944218993186951,
      0.9962018728256226,
      0.9973653554916382,
      0.9956153631210327,
      0.9963427782058716,
      0.9977858066558838,
      0.9974642992019653,
      0.9952639937400818,
      0.9981021881103516,
      0.9985153079032898,
      0.9968479871749878,
      0.9971363544464111,
      0.9982979893684387,
      0.9977547526359558
    ],
    [
      0.09789054095745087,
      0.10768628120422363,
      0.10290080308914185,
      0.09875624626874924,
      0.09566456079483032,
      0.09626872837543488,
      0.09674965590238571,
      0.08875464648008347,
      0.08561985194683075,
      0.08379156142473221,
      0.08199679851531982,
      0.07960125058889389,
      0.07443952560424805,
      0.08297650516033173,
      0.07993645966053009,
      0.07657676935195923,
      0.07274720072746277,
      0.07929745316505432,
      0.07598505914211273,
      0.07933072745800018,
      0.08269810676574707,
      0.083089180290699,
      0.08244122564792633,
      0.08184593170881271,
      0.08188582211732864,
      0.0814933106303215,
      0.08127720654010773,
      0.07916821539402008,
      0.0809001475572586,
      0.0824693962931633,
      0.08507798612117767,
      0.08751016110181808,
      0.08921214193105698,
      0.08497937023639679,
      0.09320352971553802,
      0.09370370209217072,
      0.09201005846261978,
      0.09184436500072479,
      0.09247766435146332,
      0.09044626355171204,
      0.08770646154880524,
      0.08645042777061462,
      0.08710531145334244,
      0.08675666153430939,
      0.08657331764698029,
      0.08315002173185349,
      0.08843666315078735,
      0.08993364125490189,
      0.08888666331768036,
      0.08574647456407547,
      0.08766450732946396,
      0.08847206085920334,
      0.08887061476707458,
      0.09327423572540283,
      0.09073367714881897,
      0.09086011350154877,
      0.09385336190462112,
      0.09662825614213943,
      0.0925966203212738,
      0.09365437924861908,
      0.09522661566734314,
      0.08987487852573395,
      0.08898871392011642,
      0.09233592450618744,
      0.09183049201965332,
      0.09555491805076599,
      0.1036272644996643,
      0.11177734285593033,
      0.11287058144807816,
      0.11142926663160324,
      0.12409599125385284,
      0.12559574842453003,
      0.11946079134941101,
      0.11292800307273865,
      0.13047908246517181,
      0.13538092374801636,
      0.1297951340675354,
      0.12788565456867218,
      0.14517509937286377,
      0.1496260017156601,
      0.145269513130188,
      0.15092268586158752,
      0.15988987684249878,
      0.1716535985469818,
      0.1801903247833252,
      0.20549188554286957,
      0.22823214530944824,
      0.24371783435344696,
      0.25795602798461914,
      0.2882090210914612,
      0.31328099966049194,
      0.9985392689704895,
      0.9988449811935425,
      0.998856782913208,
      0.9990149736404419,
      0.9988591074943542,
      0.9982680678367615,
      0.995305061340332,
      0.9786630868911743,
      0.9224940538406372,
      0.9318491816520691,
      0.8640943765640259,
      0.8587114810943604,
      0.8588382005691528,
      0.8959637880325317,
      0.9226943254470825,
      0.9757604598999023,
      0.9885472655296326,
      0.9958701133728027,
      0.9962021112442017,
      0.9952260851860046,
      0.9960722923278809,
      0.9978776574134827,
      0.997753381729126,
      0.9950349926948547,
      0.99477618932724,
      0.9802026748657227,
      0.9596583247184753,
      0.9077256917953491,
      0.888633131980896,
      0.8947609066963196,
      0.8829332590103149,
      0.9000735282897949,
      0.9114817976951599,
      0.9474420547485352,
      0.9291696548461914,
      0.9657953381538391,
      0.9496666193008423,
      0.9749201536178589,
      0.9722830057144165,
      0.9861559867858887,
      0.990232527256012,
      0.996548593044281,
      0.9923383593559265,
      0.9942280054092407,
      0.9931216239929199,
      0.982511043548584,
      0.9861940145492554,
      0.996351420879364,
      0.9988014101982117,
      0.9993773698806763,
      0.9942776560783386,
      0.9986721873283386,
      0.9985910058021545,
      0.9994619488716125,
      0.9995058178901672,
      0.9960150718688965,
      0.9956395626068115,
      0.9962578415870667,
      0.9964397549629211,
      0.9937030673027039,
      0.9876397252082825,
      0.9894999265670776,
      0.9930180311203003,
      0.9912146329879761,
      0.9912129044532776,
      0.9976590871810913,
      0.9988110065460205,
      0.9993353486061096,
      0.999646008014679,
      0.9993568658828735,
      0.999445378780365,
      0.9975837469100952,
      0.997401237487793,
      0.9963009357452393,
      0.9973364472389221,
      0.9912854433059692,
      0.9850271940231323,
      0.9813938140869141,
      0.9787482619285583,
      0.9738808870315552,
      0.9663136601448059,
      0.987706184387207,
      0.9972168207168579,
      0.9986207485198975,
      0.999342679977417,
      0.9982736706733704,
      0.9948063492774963,
      0.9886809587478638,
      0.9683346748352051,
      0.9316741824150085,
      0.8710024952888489,
      0.8332248330116272,
      0.8711848258972168,
      0.9025043249130249,
      0.9645792245864868,
      0.9840059280395508,
      0.9963006973266602,
      0.9966843724250793,
      0.9989636540412903,
      0.9992425441741943,
      0.9995260834693909,
      0.9985604286193848,
      0.9979112148284912,
      0.9866964817047119,
      0.9582267999649048,
      0.9695494771003723,
      0.9499993920326233,
      0.9808613657951355,
      0.9968727827072144,
      0.9976432919502258,
      0.9979061484336853,
      0.9961826801300049,
      0.9942507743835449,
      0.9862042665481567,
      0.975831925868988,
      0.9521913528442383,
      0.9385039210319519,
      0.9380989074707031,
      0.9080077409744263,
      0.9223979711532593,
      0.9637564420700073,
      0.9909586906433105,
      0.9782857298851013,
      0.9903395771980286,
      0.9620240926742554,
      0.9984624981880188,
      0.9968213438987732,
      0.9953688383102417,
      0.9980922937393188,
      0.998515248298645,
      0.9986696839332581,
      0.9990332722663879,
      0.9989724159240723,
      0.9990851879119873,
      0.9989363551139832,
      0.9975969195365906,
      0.9953934550285339,
      0.988202691078186,
      0.9681422710418701,
      0.9216681718826294,
      0.9145273566246033,
      0.8926433324813843,
      0.8473576307296753,
      0.8321132659912109,
      0.8546562790870667,
      0.9040720462799072,
      0.9497075080871582,
      0.9654654264450073,
      0.9894416332244873,
      0.9920338988304138,
      0.9960141777992249,
      0.9966252446174622,
      0.9959012866020203,
      0.9936738610267639,
      0.9856382012367249,
      0.9811786413192749,
      0.9851338863372803,
      0.9626307487487793,
      0.9553874731063843,
      0.927867591381073,
      0.896205723285675,
      0.9248924255371094,
      0.860203206539154,
      0.8738000392913818,
      0.899256706237793,
      0.8775826692581177,
      0.8292770385742188,
      0.8442348837852478,
      0.8829944133758545,
      0.8668009042739868,
      0.8274587392807007,
      0.864446759223938,
      0.8810804486274719,
      0.8362334370613098,
      0.8110803961753845,
      0.8740873336791992,
      0.8672752380371094,
      0.8114423751831055,
      0.8369885683059692,
      0.8971057534217834,
      0.8485651612281799,
      0.8178436756134033,
      0.900195300579071,
      0.9333747625350952,
      0.9026334285736084,
      0.9357782006263733,
      0.9738196730613708,
      0.9809178709983826,
      0.9932461977005005,
      0.9974128603935242,
      0.9991507530212402,
      0.999140202999115,
      0.9979947209358215,
      0.9814563989639282,
      0.9888055920600891,
      0.990990161895752,
      0.9851887822151184,
      0.9901090860366821,
      0.9941670298576355,
      0.9939699769020081,
      0.9887673258781433,
      0.9930105209350586,
      0.9959844946861267,
      0.9922295808792114,
      0.9907650947570801,
      0.9911510944366455,
      0.9948468208312988,
      0.9920228719711304,
      0.987980306148529,
      0.9903162717819214,
      0.9948582053184509,
      0.9913154244422913,
      0.9867866635322571,
      0.9899544715881348,
      0.9938549399375916,
      0.9906686544418335,
      0.9863874912261963,
      0.9918562769889832,
      0.9952686429023743,
      0.990439236164093,
      0.9844078421592712,
      0.9953104257583618,
      0.996446430683136,
      0.9904811978340149,
      0.9885041117668152,
      0.9969305396080017,
      0.9934427738189697,
      0.9886418581008911,
      0.9959077835083008,
      0.9964231848716736,
      0.9921533465385437,
      0.9944891929626465,
      0.9984280467033386,
      0.9957872033119202,
      0.9924162030220032,
      0.9983547925949097,
      0.9980005025863647,
      0.9945511221885681,
      0.9969237446784973,
      0.9991139769554138,
      0.9979438781738281,
      0.9976116418838501,
      0.9994516968727112,
      0.9994342923164368,
      0.9987980127334595,
      0.9985349774360657,
      0.9980137944221497,
      0.9980502128601074,
      0.9989535212516785,
      0.9993791580200195,
      0.9993301630020142,
      0.9992344975471497,
      0.9992967844009399,
      0.9994146227836609,
      0.9994689226150513,
      0.999391496181488,
      0.9988946914672852,
      0.9988406300544739,
      0.9963639974594116,
      0.9890597462654114,
      0.9890550374984741,
      0.9966464638710022,
      0.9945594072341919,
      0.9854250550270081,
      0.9900424480438232,
      0.9953985214233398,
      0.9883179664611816,
      0.9749554395675659,
      0.9833858013153076,
      0.9843113422393799,
      0.9946397542953491,
      0.996433675289154,
      0.9975898861885071,
      0.9959882497787476,
      0.9966588616371155,
      0.9980273246765137,
      0.9977574944496155,
      0.9957960844039917,
      0.998365044593811,
      0.9987229704856873,
      0.9972620606422424,
      0.9975129961967468,
      0.9985558986663818,
      0.9980590343475342
    ],
    [
      0.10080090910196304,
      0.10990928113460541,
      0.10576523095369339,
      0.10376022011041641,
      0.09940620511770248,
      0.09921302646398544,
      0.1007530689239502,
      0.09517400711774826,
      0.0886768102645874,
      0.08783268928527832,
      0.08992887288331985,
      0.08420384675264359,
      0.07928940653800964,
      0.0849730372428894,
      0.0817205160856247,
      0.08112448453903198,
      0.07656745612621307,
      0.08278743922710419,
      0.08010385930538177,
      0.08570846170186996,
      0.08609287440776825,
      0.08675261586904526,
      0.08802732080221176,
      0.0867295116186142,
      0.08709313720464706,
      0.0868975892663002,
      0.08718633651733398,
      0.08766089379787445,
      0.08678145706653595,
      0.08628879487514496,
      0.09025946259498596,
      0.09516756981611252,
      0.09340985864400864,
      0.09016461670398712,
      0.09612925350666046,
      0.09886399656534195,
      0.09503954648971558,
      0.09622585773468018,
      0.0970446765422821,
      0.09717944264411926,
      0.09457039833068848,
      0.09346537292003632,
      0.09279796481132507,
      0.09122535586357117,
      0.09111674129962921,
      0.08835214376449585,
      0.08992762863636017,
      0.08981341123580933,
      0.08972391486167908,
      0.08880390971899033,
      0.08858320116996765,
      0.09344302117824554,
      0.09231119602918625,
      0.09136998653411865,
      0.09269306063652039,
      0.09175805747509003,
      0.09648620337247849,
      0.1010647863149643,
      0.09896022826433182,
      0.09990207105875015,
      0.10350805521011353,
      0.10231570899486542,
      0.09959448873996735,
      0.10204821079969406,
      0.10154515504837036,
      0.10656791925430298,
      0.11618002504110336,
      0.12419930100440979,
      0.12743337452411652,
      0.12461808323860168,
      0.13912518322467804,
      0.14492055773735046,
      0.13506005704402924,
      0.12609723210334778,
      0.14810161292552948,
      0.1549612581729889,
      0.14585785567760468,
      0.1446477472782135,
      0.16979765892028809,
      0.17901277542114258,
      0.17356353998184204,
      0.18652264773845673,
      0.20929588377475739,
      0.2290983647108078,
      0.2364988923072815,
      0.26644086837768555,
      0.2925887405872345,
      0.30399858951568604,
      0.3066186308860779,
      0.334096223115921,
      0.3390519618988037,
      0.998723030090332,
      0.9989732503890991,
      0.9989477396011353,
      0.9990406036376953,
      0.9988871216773987,
      0.9982567429542542,
      0.9952028393745422,
      0.9779991507530212,
      0.9213436841964722,
      0.9303001165390015,
      0.8623875379562378,
      0.8562543392181396,
      0.8564304113388062,
      0.8939291834831238,
      0.9207746982574463,
      0.9745995998382568,
      0.9879644513130188,
      0.996136486530304,
      0.9968444108963013,
      0.9965541958808899,
      0.997060239315033,
      0.9982140064239502,
      0.9979877471923828,
      0.9952341318130493,
      0.99470055103302,
      0.9793291091918945,
      0.9582366943359375,
      0.9061211943626404,
      0.8864685297012329,
      0.8925840258598328,
      0.879365861415863,
      0.8957805633544922,
      0.9080566763877869,
      0.9435240030288696,
      0.9242709875106812,
      0.9630154967308044,
      0.945214569568634,
      0.9733361601829529,
      0.9710695743560791,
      0.9859622716903687,
      0.9904735088348389,
      0.9967679977416992,
      0.9926270842552185,
      0.9944168329238892,
      0.9929625391960144,
      0.9822262525558472,
      0.9864249229431152,
      0.9966718554496765,
      0.998920738697052,
      0.9994535446166992,
      0.9949560761451721,
      0.998866081237793,
      0.9987415671348572,
      0.999521791934967,
      0.9995779395103455,
      0.9966794848442078,
      0.996414065361023,
      0.9969377517700195,
      0.9971113204956055,
      0.9946157932281494,
      0.9890463352203369,
      0.9908197522163391,
      0.9937799572944641,
      0.9918941259384155,
      0.9918632507324219,
      0.9979410171508789,
      0.9990132451057434,
      0.9994457364082336,
      0.9996976852416992,
      0.9994590878486633,
      0.9995225071907043,
      0.9978981018066406,
      0.9977078437805176,
      0.9967470765113831,
      0.997665524482727,
      0.9918345808982849,
      0.9858016967773438,
      0.981490969657898,
      0.978329598903656,
      0.9726107120513916,
      0.9633418321609497,
      0.9863824844360352,
      0.997039794921875,
      0.9986115097999573,
      0.9993919134140015,
      0.9983655214309692,
      0.9947783350944519,
      0.9881473779678345,
      0.965507984161377,
      0.9270213842391968,
      0.8644223213195801,
      0.8223168849945068,
      0.867419958114624,
      0.8985545635223389,
      0.9613013863563538,
      0.9816783666610718,
      0.996004581451416,
      0.9964883923530579,
      0.9989498257637024,
      0.9992775917053223,
      0.9995511174201965,
      0.9985464811325073,
      0.9978950619697571,
      0.9859642386436462,
      0.9555482864379883,
      0.9664419293403625,
      0.9462000131607056,
      0.9793793559074402,
      0.9967194199562073,
      0.9977387189865112,
      0.9980427622795105,
      0.9961705207824707,
      0.9939113855361938,
      0.9848718643188477,
      0.9740865230560303,
      0.9500118494033813,
      0.9372498989105225,
      0.9364545345306396,
      0.906732439994812,
      0.9211798310279846,
      0.9627758860588074,
      0.990440845489502,
      0.9770217537879944,
      0.9900731444358826,
      0.9619959592819214,
      0.9987366199493408,
      0.9975900650024414,
      0.996422529220581,
      0.9985078573226929,
      0.9987236261367798,
      0.9987604022026062,
      0.9991138577461243,
      0.9991261959075928,
      0.999192476272583,
      0.999032199382782,
      0.9977768063545227,
      0.9954774379730225,
      0.9879204630851746,
      0.9671869874000549,
      0.9196673035621643,
      0.9121994376182556,
      0.8910181522369385,
      0.8465982675552368,
      0.8315283060073853,
      0.8537539839744568,
      0.9031668305397034,
      0.9489731788635254,
      0.9645392894744873,
      0.9890947937965393,
      0.9918467402458191,
      0.996094822883606,
      0.9968464970588684,
      0.9962660670280457,
      0.994310736656189,
      0.9864084124565125,
      0.9815806150436401,
      0.985122561454773,
      0.9618337154388428,
      0.9536734223365784,
      0.9259520769119263,
      0.8945350646972656,
      0.9235444068908691,
      0.8602380752563477,
      0.8726766109466553,
      0.8989535570144653,
      0.8755842447280884,
      0.8255151510238647,
      0.8420665860176086,
      0.882453978061676,
      0.8652812242507935,
      0.8252334594726562,
      0.8632326126098633,
      0.880735456943512,
      0.8347994685173035,
      0.8054880499839783,
      0.8738040924072266,
      0.8629107475280762,
      0.8061959743499756,
      0.8360547423362732,
      0.8963587284088135,
      0.8426989316940308,
      0.8120083808898926,
      0.8996196985244751,
      0.9325450658798218,
      0.898527204990387,
      0.9328387379646301,
      0.9729436635971069,
      0.9803221821784973,
      0.9933200478553772,
      0.9975851774215698,
      0.999291718006134,
      0.9993001222610474,
      0.9984130263328552,
      0.984082818031311,
      0.9908390641212463,
      0.9924458861351013,
      0.9876486659049988,
      0.9916013479232788,
      0.9950258731842041,
      0.9949652552604675,
      0.9905264377593994,
      0.9941062331199646,
      0.9967833757400513,
      0.9935199022293091,
      0.9923627972602844,
      0.9927343726158142,
      0.9957488179206848,
      0.9932616949081421,
      0.9893359541893005,
      0.9913683533668518,
      0.9955773949623108,
      0.9929087162017822,
      0.9888182878494263,
      0.9904263615608215,
      0.99476158618927,
      0.9920788407325745,
      0.9878358244895935,
      0.9924070835113525,
      0.9961458444595337,
      0.9922725558280945,
      0.9854612946510315,
      0.9956614971160889,
      0.9970693588256836,
      0.9917815923690796,
      0.9891237020492554,
      0.9973007440567017,
      0.9943973422050476,
      0.9892836213111877,
      0.9960820078849792,
      0.9969409108161926,
      0.9931086301803589,
      0.994813084602356,
      0.998569905757904,
      0.9964536428451538,
      0.9930884838104248,
      0.9985097646713257,
      0.9982727766036987,
      0.9952371120452881,
      0.9973744750022888,
      0.9992367625236511,
      0.9983031749725342,
      0.9980769753456116,
      0.9995640516281128,
      0.9995327591896057,
      0.9990197420120239,
      0.9988036751747131,
      0.9983728528022766,
      0.998349130153656,
      0.9991019368171692,
      0.9994431734085083,
      0.9994031190872192,
      0.9993266463279724,
      0.9993890523910522,
      0.9994960427284241,
      0.9995731711387634,
      0.9995012283325195,
      0.9990343451499939,
      0.9989601373672485,
      0.9966065287590027,
      0.9893286824226379,
      0.989347517490387,
      0.9968457221984863,
      0.9945906400680542,
      0.9854085445404053,
      0.9902902245521545,
      0.9955399632453918,
      0.9882919788360596,
      0.9751307964324951,
      0.9844506978988647,
      0.9853299260139465,
      0.9951695799827576,
      0.9969460368156433,
      0.9980595111846924,
      0.9967238903045654,
      0.9972380995750427,
      0.9984190464019775,
      0.9982321858406067,
      0.996606707572937,
      0.9987252354621887,
      0.9990149736404419,
      0.9979075789451599,
      0.9980945587158203,
      0.998913586139679,
      0.9984976649284363
    ],
    [
      0.10176889598369598,
      0.11450653523206711,
      0.1138174831867218,
      0.10935413837432861,
      0.10482001304626465,
      0.10539716482162476,
      0.10360325872898102,
      0.09895399212837219,
      0.094950370490551,
      0.09518155455589294,
      0.094801165163517,
      0.09249788522720337,
      0.08581847697496414,
      0.08910833299160004,
      0.08625449240207672,
      0.09083089232444763,
      0.08622896671295166,
      0.0885479599237442,
      0.09140155464410782,
      0.09574855864048004,
      0.09584929794073105,
      0.09500830620527267,
      0.09712640196084976,
      0.09482736140489578,
      0.0931861400604248,
      0.0933157205581665,
      0.09707558155059814,
      0.09556503593921661,
      0.09722128510475159,
      0.09397212415933609,
      0.10046415776014328,
      0.1061922013759613,
      0.10134907066822052,
      0.09975467622280121,
      0.10953465104103088,
      0.1084447056055069,
      0.10538264364004135,
      0.10637880861759186,
      0.10937488079071045,
      0.11082310229539871,
      0.1084076315164566,
      0.10907287895679474,
      0.11025446653366089,
      0.10538975894451141,
      0.10633938759565353,
      0.10226637870073318,
      0.10565605759620667,
      0.1029030904173851,
      0.10363474488258362,
      0.10139298439025879,
      0.10183260589838028,
      0.10540704429149628,
      0.10478632152080536,
      0.10106755048036575,
      0.10645876824855804,
      0.10402827709913254,
      0.10730687528848648,
      0.11447235941886902,
      0.11408939957618713,
      0.11860767006874084,
      0.12140147387981415,
      0.12610316276550293,
      0.12227977812290192,
      0.13075853884220123,
      0.13406303524971008,
      0.14017634093761444,
      0.14566397666931152,
      0.15492311120033264,
      0.15419849753379822,
      0.1499272882938385,
      0.16024914383888245,
      0.16986164450645447,
      0.1624167561531067,
      0.14810189604759216,
      0.1718815118074417,
      0.1767449676990509,
      0.16831165552139282,
      0.1731642186641693,
      0.20695149898529053,
      0.22402897477149963,
      0.22223129868507385,
      0.23983004689216614,
      0.27401068806648254,
      0.2986033260822296,
      0.3058542013168335,
      0.33343708515167236,
      0.3507862687110901,
      0.3541318476200104,
      0.3525597155094147,
      0.36540311574935913,
      0.34410393238067627,
      0.9989175200462341,
      0.9991106986999512,
      0.9990456700325012,
      0.9990901350975037,
      0.9989560842514038,
      0.9983112215995789,
      0.995398759841919,
      0.9786612391471863,
      0.9223707318305969,
      0.9308938980102539,
      0.8599586486816406,
      0.8548455238342285,
      0.8539007902145386,
      0.89301598072052,
      0.9198440313339233,
      0.9744998812675476,
      0.9880083203315735,
      0.9964866638183594,
      0.9973759651184082,
      0.9974383115768433,
      0.9975585341453552,
      0.9984998106956482,
      0.9982829093933105,
      0.9956446290016174,
      0.9949243068695068,
      0.9793523550033569,
      0.9580205082893372,
      0.9058437347412109,
      0.8854634761810303,
      0.8909515738487244,
      0.8766046166419983,
      0.893816351890564,
      0.9063946604728699,
      0.9419355392456055,
      0.9220468997955322,
      0.9617873430252075,
      0.9431164860725403,
      0.9726545810699463,
      0.9712132811546326,
      0.9867692589759827,
      0.9913163781166077,
      0.9972033500671387,
      0.9932972192764282,
      0.9947715997695923,
      0.9929817318916321,
      0.9821562767028809,
      0.9868756532669067,
      0.9969851970672607,
      0.999075174331665,
      0.999522864818573,
      0.9956024885177612,
      0.9990449547767639,
      0.9988769292831421,
      0.9995794296264648,
      0.9996457099914551,
      0.9971914291381836,
      0.9969761967658997,
      0.9974793195724487,
      0.9976209998130798,
      0.9953707456588745,
      0.9901639819145203,
      0.9918088316917419,
      0.9942281246185303,
      0.9921658039093018,
      0.9920369982719421,
      0.998140275478363,
      0.99916672706604,
      0.999546229839325,
      0.9997518062591553,
      0.9995712637901306,
      0.9996086955070496,
      0.9983254075050354,
      0.9981498122215271,
      0.9973936080932617,
      0.9981014132499695,
      0.9927507042884827,
      0.9870726466178894,
      0.9822364449501038,
      0.9784819483757019,
      0.9717727899551392,
      0.9605466723442078,
      0.9851534962654114,
      0.9969561100006104,
      0.9986556172370911,
      0.9994843006134033,
      0.9986073970794678,
      0.9951165318489075,
      0.9881665706634521,
      0.9638716578483582,
      0.9240323901176453,
      0.8594721555709839,
      0.8134278059005737,
      0.862471342086792,
      0.8937103748321533,
      0.9597452282905579,
      0.9803290963172913,
      0.9959532618522644,
      0.9965038299560547,
      0.9989948272705078,
      0.9993255734443665,
      0.9995816349983215,
      0.9985196590423584,
      0.9977884888648987,
      0.9846339225769043,
      0.9517838358879089,
      0.9634878635406494,
      0.9425184726715088,
      0.9777941107749939,
      0.9966025948524475,
      0.997866153717041,
      0.9982360005378723,
      0.9963783025741577,
      0.9940826892852783,
      0.9845165014266968,
      0.9732837677001953,
      0.9491746425628662,
      0.9368533492088318,
      0.9357452392578125,
      0.9060132503509521,
      0.9210176467895508,
      0.963490903377533,
      0.9905900955200195,
      0.9765992164611816,
      0.9901827573776245,
      0.9617941379547119,
      0.9989296793937683,
      0.9980506300926208,
      0.9970958232879639,
      0.9987918138504028,
      0.9989225268363953,
      0.9988616108894348,
      0.9992097020149231,
      0.9992425441741943,
      0.9993204474449158,
      0.9991165399551392,
      0.9979997277259827,
      0.9957136511802673,
      0.9880712032318115,
      0.9671462178230286,
      0.9189050197601318,
      0.9109861254692078,
      0.890727162361145,
      0.8461363315582275,
      0.8313071727752686,
      0.8539605736732483,
      0.9040752649307251,
      0.9497361183166504,
      0.9646576642990112,
      0.9890949726104736,
      0.9918954372406006,
      0.9962359070777893,
      0.9971222877502441,
      0.9966058731079102,
      0.9948474168777466,
      0.9869289398193359,
      0.9817801117897034,
      0.9851105213165283,
      0.9611387252807617,
      0.9523956775665283,
      0.9249184131622314,
      0.8947790861129761,
      0.9238019585609436,
      0.8595866560935974,
      0.8719773292541504,
      0.8997015953063965,
      0.8744502067565918,
      0.8226627111434937,
      0.8402618169784546,
      0.881818413734436,
      0.863045334815979,
      0.8223209977149963,
      0.8626805543899536,
      0.8808336853981018,
      0.8294058442115784,
      0.8052822947502136,
      0.8739549517631531,
      0.8607172966003418,
      0.7974418997764587,
      0.8341923356056213,
      0.8962270021438599,
      0.8381708860397339,
      0.8034433126449585,
      0.8945169448852539,
      0.9283666014671326,
      0.8932687640190125,
      0.9283666610717773,
      0.9709031581878662,
      0.9786984324455261,
      0.9930579662322998,
      0.9976137280464172,
      0.9993995428085327,
      0.9994456171989441,
      0.9987595081329346,
      0.9864987134933472,
      0.9925913214683533,
      0.9939356446266174,
      0.9898077845573425,
      0.9928604364395142,
      0.9959104061126709,
      0.9958801865577698,
      0.9918885827064514,
      0.994799017906189,
      0.9973641037940979,
      0.9945668578147888,
      0.993340015411377,
      0.9937803745269775,
      0.9964568614959717,
      0.9941568374633789,
      0.9907823801040649,
      0.9916724562644958,
      0.9959855675697327,
      0.9941744804382324,
      0.9898079633712769,
      0.9904130101203918,
      0.9953685402870178,
      0.9931933879852295,
      0.9882712364196777,
      0.9925824403762817,
      0.9966334104537964,
      0.9929617047309875,
      0.9857310056686401,
      0.9958547353744507,
      0.9973947405815125,
      0.9922020435333252,
      0.9897342324256897,
      0.9976043701171875,
      0.9951583743095398,
      0.9900931119918823,
      0.9964460134506226,
      0.9973434209823608,
      0.993833601474762,
      0.995237410068512,
      0.9987150430679321,
      0.9969667792320251,
      0.9938850402832031,
      0.9986603856086731,
      0.9985130429267883,
      0.9957490563392639,
      0.9977210164070129,
      0.9993343949317932,
      0.9985777139663696,
      0.9984570145606995,
      0.9996538758277893,
      0.999616265296936,
      0.999221920967102,
      0.9990600347518921,
      0.9987044334411621,
      0.9986472129821777,
      0.9992645978927612,
      0.9995250701904297,
      0.9994864463806152,
      0.9994205236434937,
      0.999474287033081,
      0.9995730519294739,
      0.9996639490127563,
      0.9995945692062378,
      0.9991577863693237,
      0.9990663528442383,
      0.9967992901802063,
      0.9894369840621948,
      0.9894418716430664,
      0.996968686580658,
      0.9946126341819763,
      0.9851029515266418,
      0.990303099155426,
      0.9955634474754333,
      0.9880223274230957,
      0.9747755527496338,
      0.9847761988639832,
      0.9857235550880432,
      0.9954662322998047,
      0.9972538352012634,
      0.9983635544776917,
      0.9972094893455505,
      0.9976364374160767,
      0.9987100958824158,
      0.9985950589179993,
      0.9972746968269348,
      0.9990102052688599,
      0.9992502927780151,
      0.9984488487243652,
      0.9985684752464294,
      0.9992032647132874,
      0.9988886713981628
    ],
    [
      0.1094583123922348,
      0.1256425827741623,
      0.12693503499031067,
      0.12268951535224915,
      0.11378760635852814,
      0.11514008045196533,
      0.11407630145549774,
      0.10658283531665802,
      0.10445559769868851,
      0.10456531494855881,
      0.1044309139251709,
      0.10141943395137787,
      0.095985047519207,
      0.09726228564977646,
      0.09491436183452606,
      0.10067452490329742,
      0.0956510603427887,
      0.09595033526420593,
      0.10078470408916473,
      0.10280560702085495,
      0.10197129845619202,
      0.10000916570425034,
      0.10090082138776779,
      0.1014927476644516,
      0.10076010972261429,
      0.1023494154214859,
      0.10456155240535736,
      0.10628567636013031,
      0.11036218702793121,
      0.10807894170284271,
      0.11713253706693649,
      0.1236509382724762,
      0.12148973345756531,
      0.11732599884271622,
      0.12788745760917664,
      0.12816649675369263,
      0.12174774706363678,
      0.12199284136295319,
      0.12898120284080505,
      0.12941640615463257,
      0.12489987909793854,
      0.12567612528800964,
      0.1263374388217926,
      0.12416264414787292,
      0.12411931157112122,
      0.12407546490430832,
      0.12615995109081268,
      0.12646417319774628,
      0.12563829123973846,
      0.12370504438877106,
      0.11795967817306519,
      0.1223054975271225,
      0.1234828308224678,
      0.11375362426042557,
      0.11915787309408188,
      0.11915705353021622,
      0.1275683045387268,
      0.1344059556722641,
      0.1357371062040329,
      0.1451285183429718,
      0.15299035608768463,
      0.16096845269203186,
      0.15402744710445404,
      0.1750461459159851,
      0.1821819543838501,
      0.1935397982597351,
      0.18471553921699524,
      0.1975201666355133,
      0.19720697402954102,
      0.1851467490196228,
      0.1945991814136505,
      0.20219823718070984,
      0.19171378016471863,
      0.17173001170158386,
      0.19267703592777252,
      0.19595596194267273,
      0.18933457136154175,
      0.1914874017238617,
      0.22823046147823334,
      0.25459587574005127,
      0.25503987073898315,
      0.2692341208457947,
      0.3082335591316223,
      0.33217954635620117,
      0.34630924463272095,
      0.3647525906562805,
      0.3804667592048645,
      0.39487987756729126,
      0.38998648524284363,
      0.39972373843193054,
      0.3671768307685852,
      0.9991262555122375,
      0.9992814660072327,
      0.999192476272583,
      0.9991558790206909,
      0.9990200400352478,
      0.9983413815498352,
      0.9953497648239136,
      0.9779830574989319,
      0.9218223094940186,
      0.9294508099555969,
      0.8582861423492432,
      0.8525305986404419,
      0.8491386771202087,
      0.890178382396698,
      0.917236328125,
      0.9726548194885254,
      0.9869987964630127,
      0.9967100024223328,
      0.997840166091919,
      0.9981592297554016,
      0.9981483817100525,
      0.9987214803695679,
      0.9985029697418213,
      0.9958213567733765,
      0.994857907295227,
      0.9779825210571289,
      0.9561960697174072,
      0.9041476249694824,
      0.8833423852920532,
      0.8885007500648499,
      0.8732790350914001,
      0.890712320804596,
      0.90411376953125,
      0.9388783574104309,
      0.9187772274017334,
      0.9594616889953613,
      0.9405407905578613,
      0.9715451002120972,
      0.9705479741096497,
      0.9870372414588928,
      0.9915956258773804,
      0.99748694896698,
      0.9936725497245789,
      0.9949237704277039,
      0.9926984906196594,
      0.9812073707580566,
      0.9868912100791931,
      0.9972243905067444,
      0.9991863369941711,
      0.9995788335800171,
      0.9961414337158203,
      0.9991855621337891,
      0.9989760518074036,
      0.9996216297149658,
      0.9996974468231201,
      0.9976420402526855,
      0.9975078701972961,
      0.9979735612869263,
      0.9980866312980652,
      0.9961087107658386,
      0.9913412928581238,
      0.9928962588310242,
      0.994710385799408,
      0.9923892617225647,
      0.9920772314071655,
      0.9983160495758057,
      0.9992921948432922,
      0.9996078610420227,
      0.9997790455818176,
      0.9996475577354431,
      0.9996697306632996,
      0.9986218214035034,
      0.9984656572341919,
      0.9978699684143066,
      0.99842768907547,
      0.9935848712921143,
      0.9880011081695557,
      0.9824164509773254,
      0.9779176712036133,
      0.969983696937561,
      0.9570763111114502,
      0.9835039377212524,
      0.9967666268348694,
      0.9986578226089478,
      0.9995445609092712,
      0.9987494349479675,
      0.9951751828193665,
      0.9875915050506592,
      0.9610615968704224,
      0.9192249178886414,
      0.853308916091919,
      0.8092023134231567,
      0.8609127998352051,
      0.8926043510437012,
      0.9577734470367432,
      0.9780313968658447,
      0.9956538677215576,
      0.996347963809967,
      0.9990098476409912,
      0.9993589520454407,
      0.9996103644371033,
      0.9984837770462036,
      0.9976722002029419,
      0.9828834533691406,
      0.9473602771759033,
      0.9596526026725769,
      0.9384125471115112,
      0.9757900238037109,
      0.9963117241859436,
      0.997930645942688,
      0.9983816146850586,
      0.9964150190353394,
      0.9937389492988586,
      0.9829792380332947,
      0.9711490869522095,
      0.9470134973526001,
      0.9356852769851685,
      0.9344043135643005,
      0.9047843217849731,
      0.9196739196777344,
      0.9629398584365845,
      0.9900497794151306,
      0.9751350283622742,
      0.9898988604545593,
      0.9612396955490112,
      0.9991236925125122,
      0.9985276460647583,
      0.9977964162826538,
      0.9990799427032471,
      0.9991146326065063,
      0.9989585876464844,
      0.9993080496788025,
      0.9993616342544556,
      0.9994467496871948,
      0.9992291331291199,
      0.9982612133026123,
      0.9959022402763367,
      0.987750232219696,
      0.9660829305648804,
      0.9168447256088257,
      0.9088267683982849,
      0.8888982534408569,
      0.842430830001831,
      0.8243849277496338,
      0.8531721830368042,
      0.9037562608718872,
      0.9497407078742981,
      0.9641261696815491,
      0.9887377023696899,
      0.9918626546859741,
      0.9963982105255127,
      0.9974538087844849,
      0.9970670342445374,
      0.9956221580505371,
      0.9880841374397278,
      0.9823980331420898,
      0.9850748777389526,
      0.9599091410636902,
      0.9506891369819641,
      0.923259973526001,
      0.8945246934890747,
      0.923626184463501,
      0.8589853048324585,
      0.8713831305503845,
      0.8998501896858215,
      0.8734567165374756,
      0.8208315372467041,
      0.8385732173919678,
      0.8808377981185913,
      0.861406683921814,
      0.8203939199447632,
      0.862010657787323,
      0.8806122541427612,
      0.8257098197937012,
      0.804898738861084,
      0.8739863634109497,
      0.858492374420166,
      0.7960421442985535,
      0.8334805965423584,
      0.8954811692237854,
      0.8373900651931763,
      0.8015990257263184,
      0.8920412063598633,
      0.9255248308181763,
      0.8899449110031128,
      0.9242652654647827,
      0.9689462184906006,
      0.9766011238098145,
      0.9927600622177124,
      0.9977349638938904,
      0.9995086789131165,
      0.9995673894882202,
      0.9990615844726562,
      0.9889944195747375,
      0.9941398501396179,
      0.9953801035881042,
      0.9919161200523376,
      0.9942125082015991,
      0.996955156326294,
      0.9968944787979126,
      0.9934098124504089,
      0.9955730438232422,
      0.9979287385940552,
      0.9956312775611877,
      0.9943439960479736,
      0.9948980808258057,
      0.9971746206283569,
      0.9955771565437317,
      0.992850124835968,
      0.9925650358200073,
      0.9964956045150757,
      0.9956400990486145,
      0.9913307428359985,
      0.9907011985778809,
      0.9961007833480835,
      0.994868814945221,
      0.9890856742858887,
      0.9927984476089478,
      0.997146725654602,
      0.993826687335968,
      0.9858219027519226,
      0.9959100484848022,
      0.9977260231971741,
      0.9928309917449951,
      0.9898764491081238,
      0.9978607296943665,
      0.9958168268203735,
      0.9905871748924255,
      0.9966745972633362,
      0.9977261424064636,
      0.9945726990699768,
      0.9956579804420471,
      0.9988191723823547,
      0.9974641799926758,
      0.994864821434021,
      0.9988467693328857,
      0.9987781047821045,
      0.9963376522064209,
      0.9981240630149841,
      0.9994475841522217,
      0.9988602995872498,
      0.9988272786140442,
      0.9997397065162659,
      0.9996989965438843,
      0.9994191527366638,
      0.9992872476577759,
      0.9990025162696838,
      0.9989126324653625,
      0.9994087815284729,
      0.9995920062065125,
      0.9995707273483276,
      0.9995251297950745,
      0.9995830655097961,
      0.9996601343154907,
      0.9997483491897583,
      0.9996890425682068,
      0.9993123412132263,
      0.9992156028747559,
      0.9971647262573242,
      0.9899142980575562,
      0.9899441599845886,
      0.9972533583641052,
      0.9948522448539734,
      0.9853255152702332,
      0.9906327724456787,
      0.9957643151283264,
      0.9880930185317993,
      0.975039541721344,
      0.9855803847312927,
      0.9865966439247131,
      0.9959662556648254,
      0.9977235794067383,
      0.9987459182739258,
      0.9978637099266052,
      0.9981890320777893,
      0.9990473985671997,
      0.9989917874336243,
      0.9979983568191528,
      0.9992974400520325,
      0.9994685053825378,
      0.9989284873008728,
      0.9989957213401794,
      0.9994405508041382,
      0.9991995096206665
    ],
    [
      0.12415888905525208,
      0.14084745943546295,
      0.14213353395462036,
      0.13691923022270203,
      0.1310025006532669,
      0.13085287809371948,
      0.1274280548095703,
      0.12247911095619202,
      0.11684057116508484,
      0.11633650213479996,
      0.11692941188812256,
      0.11325444281101227,
      0.11133158951997757,
      0.11349692195653915,
      0.11236515641212463,
      0.11854513734579086,
      0.11225215345621109,
      0.11084277927875519,
      0.1174822673201561,
      0.11772581189870834,
      0.11859330534934998,
      0.1137319803237915,
      0.11514224112033844,
      0.11471444368362427,
      0.11474047601222992,
      0.11344602704048157,
      0.12011785805225372,
      0.12289689481258392,
      0.12663064897060394,
      0.12354961037635803,
      0.13465926051139832,
      0.14350344240665436,
      0.1365746557712555,
      0.1333484798669815,
      0.14470668137073517,
      0.14599470794200897,
      0.13699321448802948,
      0.136081725358963,
      0.14161452651023865,
      0.1454557329416275,
      0.13841363787651062,
      0.14178133010864258,
      0.1432943195104599,
      0.14130361378192902,
      0.13958561420440674,
      0.1411358118057251,
      0.14646831154823303,
      0.14361387491226196,
      0.1425161361694336,
      0.14214475452899933,
      0.1361086070537567,
      0.14105135202407837,
      0.13666456937789917,
      0.12889337539672852,
      0.13405540585517883,
      0.13582022488117218,
      0.1478370875120163,
      0.16262654960155487,
      0.1597996950149536,
      0.1749425232410431,
      0.18569251894950867,
      0.19820526242256165,
      0.18892322480678558,
      0.21979248523712158,
      0.22676290571689606,
      0.23669208586215973,
      0.22615540027618408,
      0.24383237957954407,
      0.2394307553768158,
      0.224713996052742,
      0.23033195734024048,
      0.2410612851381302,
      0.2175176739692688,
      0.19319066405296326,
      0.21059878170490265,
      0.21523818373680115,
      0.20122429728507996,
      0.20946012437343597,
      0.24047458171844482,
      0.27424758672714233,
      0.26910504698753357,
      0.28324174880981445,
      0.32625460624694824,
      0.34981220960617065,
      0.36766019463539124,
      0.3801431655883789,
      0.3941982388496399,
      0.41150760650634766,
      0.4038066267967224,
      0.41796064376831055,
      0.38080301880836487,
      0.9993119835853577,
      0.9994414448738098,
      0.9993266463279724,
      0.9992092251777649,
      0.9990642666816711,
      0.9983379244804382,
      0.9951237440109253,
      0.9769665598869324,
      0.9201444387435913,
      0.927706241607666,
      0.8566030263900757,
      0.8509141802787781,
      0.8471445441246033,
      0.8880770802497864,
      0.9148748517036438,
      0.9707835912704468,
      0.9860527515411377,
      0.9968897700309753,
      0.9982054829597473,
      0.9986602663993835,
      0.9985612630844116,
      0.9989018440246582,
      0.9987041354179382,
      0.9960011839866638,
      0.9947331547737122,
      0.9763691425323486,
      0.9541991949081421,
      0.9021128416061401,
      0.8804969191551208,
      0.8861282467842102,
      0.8695797324180603,
      0.8873952627182007,
      0.9008104801177979,
      0.9360126852989197,
      0.9156522154808044,
      0.9565580487251282,
      0.9379464983940125,
      0.9703620672225952,
      0.9697989225387573,
      0.9872568845748901,
      0.9920381903648376,
      0.9977728128433228,
      0.9941316843032837,
      0.995281994342804,
      0.9929723739624023,
      0.9814526438713074,
      0.9875962734222412,
      0.9976715445518494,
      0.9993225336074829,
      0.9996390342712402,
      0.9967035055160522,
      0.99932861328125,
      0.9991243481636047,
      0.9996750950813293,
      0.9997442960739136,
      0.9981347918510437,
      0.9980654120445251,
      0.9984584450721741,
      0.9985376596450806,
      0.996819257736206,
      0.9925899505615234,
      0.9941483736038208,
      0.9954577088356018,
      0.9931849241256714,
      0.9927568435668945,
      0.9986027479171753,
      0.9994348287582397,
      0.9996814727783203,
      0.9998151063919067,
      0.9997090697288513,
      0.9997243285179138,
      0.9988468289375305,
      0.9987324476242065,
      0.998263418674469,
      0.9987040162086487,
      0.9944218993186951,
      0.9890616536140442,
      0.982897162437439,
      0.9780023097991943,
      0.969243049621582,
      0.9553255438804626,
      0.9824438691139221,
      0.9966870546340942,
      0.9986894726753235,
      0.9995984435081482,
      0.9988743662834167,
      0.995261013507843,
      0.9871744513511658,
      0.958465039730072,
      0.9156932830810547,
      0.8516199588775635,
      0.8055103421211243,
      0.8581196069717407,
      0.8920077085494995,
      0.9554682374000549,
      0.9754780530929565,
      0.99528568983078,
      0.9961743950843811,
      0.9990397691726685,
      0.9994188547134399,
      0.9996559619903564,
      0.9985191822052002,
      0.9977493286132812,
      0.9823537468910217,
      0.9457404613494873,
      0.958095908164978,
      0.9362910389900208,
      0.9749257564544678,
      0.9962068796157837,
      0.9980027079582214,
      0.9985319972038269,
      0.9964087009429932,
      0.9932055473327637,
      0.9808863401412964,
      0.9687381982803345,
      0.9443480968475342,
      0.9341694116592407,
      0.9327214956283569,
      0.9031830430030823,
      0.9178116321563721,
      0.9618805050849915,
      0.9892781376838684,
      0.9729006290435791,
      0.9894478917121887,
      0.960150957107544,
      0.9992957711219788,
      0.9989397525787354,
      0.9983851313591003,
      0.9993140697479248,
      0.9992730021476746,
      0.9990305304527283,
      0.9993693828582764,
      0.9994633793830872,
      0.9995424151420593,
      0.9993284344673157,
      0.9985026717185974,
      0.9960198402404785,
      0.9870221614837646,
      0.9641038775444031,
      0.9129847288131714,
      0.9041798114776611,
      0.8842387795448303,
      0.8328452110290527,
      0.8117755651473999,
      0.8491641283035278,
      0.9020848274230957,
      0.9489489197731018,
      0.9629560708999634,
      0.9879202842712402,
      0.9913370609283447,
      0.9964480996131897,
      0.9977207183837891,
      0.9974825382232666,
      0.9963511228561401,
      0.9892390370368958,
      0.9828726649284363,
      0.9846318364143372,
      0.9571207761764526,
      0.9466931819915771,
      0.9199550151824951,
      0.8928085565567017,
      0.9227098822593689,
      0.8576764464378357,
      0.8707302212715149,
      0.9002799391746521,
      0.8716630935668945,
      0.8187763690948486,
      0.8372677564620972,
      0.880030632019043,
      0.8595854043960571,
      0.8182352781295776,
      0.8617104291915894,
      0.8798385858535767,
      0.8234717845916748,
      0.8049815893173218,
      0.8739116191864014,
      0.8565470576286316,
      0.796578049659729,
      0.8371477127075195,
      0.8979375958442688,
      0.839866578578949,
      0.804484486579895,
      0.8960341811180115,
      0.9258803129196167,
      0.8904504776000977,
      0.9239810109138489,
      0.968510091304779,
      0.976226806640625,
      0.9930973052978516,
      0.9980630278587341,
      0.9996201395988464,
      0.9996731281280518,
      0.9993106722831726,
      0.9915430545806885,
      0.9955323338508606,
      0.9966832399368286,
      0.9939107894897461,
      0.9957939386367798,
      0.9979228377342224,
      0.9978398680686951,
      0.9952069520950317,
      0.9967795610427856,
      0.9985916018486023,
      0.9970881938934326,
      0.9959803223609924,
      0.9963942766189575,
      0.9980016350746155,
      0.9972869753837585,
      0.9954746961593628,
      0.9937962889671326,
      0.9970434904098511,
      0.9969764351844788,
      0.9929642081260681,
      0.9909546971321106,
      0.9966725707054138,
      0.9962853193283081,
      0.9900956153869629,
      0.9930092692375183,
      0.9976434111595154,
      0.9947742223739624,
      0.9860678315162659,
      0.9959948658943176,
      0.9980752468109131,
      0.9935649633407593,
      0.9900028109550476,
      0.9981186985969543,
      0.9965198636054993,
      0.9913091659545898,
      0.9968982338905334,
      0.9981231689453125,
      0.9954555034637451,
      0.9961676597595215,
      0.9989858865737915,
      0.9981216192245483,
      0.996120274066925,
      0.9990699291229248,
      0.9990821480751038,
      0.9972796440124512,
      0.9986276030540466,
      0.999559223651886,
      0.9991276264190674,
      0.9991174936294556,
      0.9998031258583069,
      0.9997624158859253,
      0.9995641112327576,
      0.9994563460350037,
      0.9992181658744812,
      0.9991461634635925,
      0.9995360374450684,
      0.9996505975723267,
      0.9996315836906433,
      0.9996153116226196,
      0.9996690154075623,
      0.9997294545173645,
      0.9998114109039307,
      0.9997628927230835,
      0.9994515776634216,
      0.9993571043014526,
      0.997509241104126,
      0.9902987480163574,
      0.9904070496559143,
      0.9975738525390625,
      0.9950675964355469,
      0.9853509664535522,
      0.9910314679145813,
      0.996026337146759,
      0.9880931973457336,
      0.9755038022994995,
      0.9869838953018188,
      0.9879835247993469,
      0.9966208338737488,
      0.9982655048370361,
      0.9991210103034973,
      0.9985106587409973,
      0.998702883720398,
      0.9993324875831604,
      0.9993023872375488,
      0.9985837340354919,
      0.9995102286338806,
      0.9996259212493896,
      0.9992642998695374,
      0.9992972016334534,
      0.9996060729026794,
      0.9994150400161743
    ],
    [
      0.14825420081615448,
      0.16236278414726257,
      0.160814106464386,
      0.16029681265354156,
      0.1495203971862793,
      0.14743879437446594,
      0.14578741788864136,
      0.14005300402641296,
      0.1360662579536438,
      0.13467344641685486,
      0.140078604221344,
      0.13744620978832245,
      0.1330079734325409,
      0.13225890696048737,
      0.1338922530412674,
      0.14645743370056152,
      0.13620291650295258,
      0.13094423711299896,
      0.139075368642807,
      0.14719808101654053,
      0.13499045372009277,
      0.12972071766853333,
      0.13295359909534454,
      0.13978645205497742,
      0.13773827254772186,
      0.14026953279972076,
      0.14684832096099854,
      0.1539718359708786,
      0.15020598471164703,
      0.14497098326683044,
      0.15663638710975647,
      0.16753816604614258,
      0.1596621870994568,
      0.15248656272888184,
      0.16686120629310608,
      0.16781924664974213,
      0.15692873299121857,
      0.15613055229187012,
      0.16365982592105865,
      0.1650385707616806,
      0.15736833214759827,
      0.16494940221309662,
      0.1713205873966217,
      0.17217306792736053,
      0.16566911339759827,
      0.16402962803840637,
      0.16665256023406982,
      0.1666981726884842,
      0.1657734513282776,
      0.1635580211877823,
      0.1660979986190796,
      0.16517284512519836,
      0.1657806932926178,
      0.15947602689266205,
      0.16398893296718597,
      0.166709303855896,
      0.17661625146865845,
      0.19753821194171906,
      0.19291642308235168,
      0.21348661184310913,
      0.22267329692840576,
      0.2349943369626999,
      0.22248339653015137,
      0.24728237092494965,
      0.24913683533668518,
      0.25745874643325806,
      0.24950267374515533,
      0.2698909640312195,
      0.2654118835926056,
      0.25188153982162476,
      0.26052266359329224,
      0.27434226870536804,
      0.23845721781253815,
      0.21463218331336975,
      0.23674947023391724,
      0.24576795101165771,
      0.2222970724105835,
      0.2291821390390396,
      0.2581697106361389,
      0.2977162301540375,
      0.2911936044692993,
      0.308228075504303,
      0.3484238088130951,
      0.36731305718421936,
      0.3807219862937927,
      0.39277592301368713,
      0.40590131282806396,
      0.42275333404541016,
      0.4262304902076721,
      0.43264344334602356,
      0.4006388187408447,
      0.9994520545005798,
      0.9995772242546082,
      0.9994574785232544,
      0.9992691874504089,
      0.9991018176078796,
      0.9982520937919617,
      0.9947701096534729,
      0.9756212830543518,
      0.9178434014320374,
      0.9246219992637634,
      0.8535217046737671,
      0.8477357625961304,
      0.844205379486084,
      0.8847566843032837,
      0.9119207859039307,
      0.9687146544456482,
      0.9848620891571045,
      0.9969404339790344,
      0.9984180927276611,
      0.998955249786377,
      0.9987998008728027,
      0.9990345239639282,
      0.9988481998443604,
      0.9961084127426147,
      0.9945075511932373,
      0.9744502305984497,
      0.9516534805297852,
      0.8998094201087952,
      0.8777168989181519,
      0.8818038702011108,
      0.8614794611930847,
      0.8841127157211304,
      0.8978607654571533,
      0.9335594773292542,
      0.9128301739692688,
      0.9535675048828125,
      0.9352295398712158,
      0.9685627818107605,
      0.9685496091842651,
      0.9871709942817688,
      0.9922705888748169,
      0.9979554414749146,
      0.994308590888977,
      0.995470404624939,
      0.9928315281867981,
      0.9814797043800354,
      0.9879857897758484,
      0.9978880286216736,
      0.999401867389679,
      0.9996744394302368,
      0.9971052408218384,
      0.9994168877601624,
      0.9992063045501709,
      0.9997048377990723,
      0.9997748136520386,
      0.9984819293022156,
      0.9984888434410095,
      0.9988000988960266,
      0.9988496899604797,
      0.9973471164703369,
      0.9936889410018921,
      0.9952102303504944,
      0.9960795044898987,
      0.993800699710846,
      0.9930922985076904,
      0.9987669587135315,
      0.9995229244232178,
      0.9997325539588928,
      0.999840497970581,
      0.9997556209564209,
      0.9997625946998596,
      0.999002993106842,
      0.99892258644104,
      0.998538076877594,
      0.9988875985145569,
      0.9949548244476318,
      0.989703893661499,
      0.983049750328064,
      0.977830708026886,
      0.9683057069778442,
      0.9533840417861938,
      0.9813282489776611,
      0.9965776801109314,
      0.9986956715583801,
      0.9996322989463806,
      0.9989508390426636,
      0.9952524304389954,
      0.9865458607673645,
      0.9557081460952759,
      0.9121553301811218,
      0.8495094776153564,
      0.8043733835220337,
      0.8552478551864624,
      0.8915140628814697,
      0.9533411264419556,
      0.9726302623748779,
      0.9948611259460449,
      0.9959479570388794,
      0.9990456104278564,
      0.9994404315948486,
      0.9996827244758606,
      0.9985235929489136,
      0.9977416396141052,
      0.9816800951957703,
      0.9437344074249268,
      0.9554243683815002,
      0.9336072206497192,
      0.9735144376754761,
      0.9959245324134827,
      0.998028576374054,
      0.9986110925674438,
      0.9964088201522827,
      0.9927922487258911,
      0.9791814684867859,
      0.9666496515274048,
      0.9413501620292664,
      0.9318588376045227,
      0.9300459027290344,
      0.8996794819831848,
      0.9151966571807861,
      0.9601686000823975,
      0.9883564114570618,
      0.9699664115905762,
      0.9887282252311707,
      0.9582394361495972,
      0.9994226694107056,
      0.9992357492446899,
      0.9988217353820801,
      0.9994909167289734,
      0.9994062781333923,
      0.9991036653518677,
      0.9994363784790039,
      0.9995437264442444,
      0.9996306896209717,
      0.9994078278541565,
      0.9986742734909058,
      0.9960102438926697,
      0.9860134124755859,
      0.9610663056373596,
      0.9072749614715576,
      0.8974106311798096,
      0.8784908652305603,
      0.8218855857849121,
      0.8055732250213623,
      0.8449066877365112,
      0.9001928567886353,
      0.94790118932724,
      0.9612804651260376,
      0.987005352973938,
      0.9905675053596497,
      0.9966008067131042,
      0.998038113117218,
      0.9979662895202637,
      0.9970277547836304,
      0.9905246496200562,
      0.9834624528884888,
      0.9841134548187256,
      0.9539603590965271,
      0.9417892694473267,
      0.9160187244415283,
      0.8916381597518921,
      0.9224131107330322,
      0.8577607870101929,
      0.8719738721847534,
      0.9017919898033142,
      0.8696171641349792,
      0.8156856298446655,
      0.835017204284668,
      0.8770098686218262,
      0.8510885238647461,
      0.8095544576644897,
      0.8576905727386475,
      0.8756394386291504,
      0.8156055212020874,
      0.7971969246864319,
      0.8734052181243896,
      0.8550846576690674,
      0.7953256964683533,
      0.8396005630493164,
      0.8994699120521545,
      0.8420605659484863,
      0.8070454597473145,
      0.8978540897369385,
      0.9264514446258545,
      0.8900102376937866,
      0.9216688275337219,
      0.966957151889801,
      0.9749048948287964,
      0.9930963516235352,
      0.9982131123542786,
      0.9996825456619263,
      0.9997428059577942,
      0.9994692802429199,
      0.9935819506645203,
      0.9967319369316101,
      0.9975865483283997,
      0.9955374002456665,
      0.9970869421958923,
      0.9985582828521729,
      0.9984553456306458,
      0.9965264797210693,
      0.997707188129425,
      0.9989358186721802,
      0.9979620575904846,
      0.9971107840538025,
      0.9971666932106018,
      0.9983825087547302,
      0.9981940388679504,
      0.9968679547309875,
      0.9945424199104309,
      0.9974352121353149,
      0.9978260397911072,
      0.9940706491470337,
      0.9910949468612671,
      0.9970701932907104,
      0.9972133040428162,
      0.9907072186470032,
      0.99293053150177,
      0.9979797005653381,
      0.9954265356063843,
      0.9858711361885071,
      0.9959761500358582,
      0.9983245134353638,
      0.993939995765686,
      0.9895175695419312,
      0.9983161687850952,
      0.9970976710319519,
      0.9917744398117065,
      0.99703049659729,
      0.9985210299491882,
      0.9964795112609863,
      0.9966681003570557,
      0.9991838335990906,
      0.9987680315971375,
      0.9973570704460144,
      0.9993129968643188,
      0.9993687272071838,
      0.9982776045799255,
      0.9990913271903992,
      0.9996634125709534,
      0.9993792176246643,
      0.9993478655815125,
      0.9998522400856018,
      0.9998124241828918,
      0.999672532081604,
      0.9995944499969482,
      0.9993807673454285,
      0.9993445873260498,
      0.9996249079704285,
      0.9997013807296753,
      0.9997020363807678,
      0.9996863603591919,
      0.999733030796051,
      0.9997817873954773,
      0.9998576641082764,
      0.9998191595077515,
      0.9995647072792053,
      0.9994843006134033,
      0.9978803992271423,
      0.9908798336982727,
      0.9910867810249329,
      0.9979606866836548,
      0.995434582233429,
      0.9860076308250427,
      0.9917613863945007,
      0.9965142607688904,
      0.9885932207107544,
      0.9773538112640381,
      0.9891320466995239,
      0.9901431202888489,
      0.9974068999290466,
      0.9987842440605164,
      0.9994276165962219,
      0.9990430474281311,
      0.9991344213485718,
      0.9995518326759338,
      0.9995331168174744,
      0.9990273714065552,
      0.999666690826416,
      0.9997426867485046,
      0.9995057582855225,
      0.9995179772377014,
      0.9997252225875854,
      0.9995726943016052
    ],
    [
      0.1780746877193451,
      0.19113582372665405,
      0.19319191575050354,
      0.19725486636161804,
      0.18965208530426025,
      0.19387280941009521,
      0.19018062949180603,
      0.18383556604385376,
      0.18087776005268097,
      0.17604106664657593,
      0.1783386766910553,
      0.18245986104011536,
      0.17377588152885437,
      0.16731885075569153,
      0.17056076228618622,
      0.18587827682495117,
      0.16860347986221313,
      0.1586913913488388,
      0.17590510845184326,
      0.1776563823223114,
      0.16412638127803802,
      0.159798264503479,
      0.17224770784378052,
      0.1714351773262024,
      0.1655447781085968,
      0.16775663197040558,
      0.17496585845947266,
      0.18821386992931366,
      0.18517519533634186,
      0.17861467599868774,
      0.1903059333562851,
      0.21071985363960266,
      0.19674767553806305,
      0.1932067722082138,
      0.21239355206489563,
      0.21673767268657684,
      0.20401185750961304,
      0.20560602843761444,
      0.21828356385231018,
      0.21584251523017883,
      0.20755529403686523,
      0.22509145736694336,
      0.23369166254997253,
      0.23646779358386993,
      0.23168659210205078,
      0.2300894856452942,
      0.22756445407867432,
      0.22162339091300964,
      0.22527344524860382,
      0.22024741768836975,
      0.2135983258485794,
      0.21571974456310272,
      0.22180531919002533,
      0.21194010972976685,
      0.21063800156116486,
      0.22268728911876678,
      0.2298671305179596,
      0.2350788712501526,
      0.2351551204919815,
      0.25430434942245483,
      0.2602207064628601,
      0.2595135569572449,
      0.24235579371452332,
      0.2628813087940216,
      0.2608761191368103,
      0.26532691717147827,
      0.25957268476486206,
      0.2887401282787323,
      0.2903388738632202,
      0.2791723906993866,
      0.2949488162994385,
      0.31876567006111145,
      0.2885633111000061,
      0.2620530128479004,
      0.29272255301475525,
      0.3088676929473877,
      0.2690148651599884,
      0.26852208375930786,
      0.3087424337863922,
      0.34126755595207214,
      0.31191182136535645,
      0.33006200194358826,
      0.367153525352478,
      0.3821139633655548,
      0.38653576374053955,
      0.39657533168792725,
      0.415094256401062,
      0.4296760857105255,
      0.4382565915584564,
      0.4386211335659027,
      0.42205482721328735,
      0.9995762705802917,
      0.9996953010559082,
      0.999560534954071,
      0.9993007779121399,
      0.9991198778152466,
      0.998162567615509,
      0.9942712783813477,
      0.9739269018173218,
      0.9163358807563782,
      0.9217764139175415,
      0.8515380620956421,
      0.8483519554138184,
      0.8434083461761475,
      0.8815082907676697,
      0.9088040590286255,
      0.9662610292434692,
      0.98268723487854,
      0.9967998266220093,
      0.9985570907592773,
      0.9991756677627563,
      0.9990025162696838,
      0.9991819262504578,
      0.9989835619926453,
      0.99616539478302,
      0.9940390586853027,
      0.971967875957489,
      0.9483147859573364,
      0.8970427513122559,
      0.8687606453895569,
      0.8695200085639954,
      0.8485641479492188,
      0.8751363754272461,
      0.8923002481460571,
      0.9306113719940186,
      0.9103899002075195,
      0.9517554640769958,
      0.9336985349655151,
      0.9672848582267761,
      0.9687581062316895,
      0.9881972670555115,
      0.9932554364204407,
      0.9984040856361389,
      0.9953161478042603,
      0.9962977170944214,
      0.9935593008995056,
      0.9827671647071838,
      0.9894046187400818,
      0.9983927607536316,
      0.9995507001876831,
      0.9997418522834778,
      0.9976620078086853,
      0.9995486736297607,
      0.999367356300354,
      0.9997598528862,
      0.9998173713684082,
      0.9989035129547119,
      0.9990028738975525,
      0.9991997480392456,
      0.9992234706878662,
      0.9980080723762512,
      0.9951927661895752,
      0.9966279864311218,
      0.9971391558647156,
      0.9954098463058472,
      0.9942900538444519,
      0.9990754723548889,
      0.9996455311775208,
      0.9997937083244324,
      0.9998713731765747,
      0.9998055100440979,
      0.9998109936714172,
      0.9992004036903381,
      0.9991673231124878,
      0.9989085793495178,
      0.9991551637649536,
      0.9961623549461365,
      0.9916394352912903,
      0.9847608804702759,
      0.979030430316925,
      0.9687609076499939,
      0.9524844288825989,
      0.9803845882415771,
      0.9966219067573547,
      0.9987291097640991,
      0.9996809363365173,
      0.9990873336791992,
      0.9955437779426575,
      0.9865646362304688,
      0.9539127945899963,
      0.9099937677383423,
      0.8481865525245667,
      0.8009301424026489,
      0.8526850938796997,
      0.8919392228126526,
      0.9504860043525696,
      0.9704986810684204,
      0.9945141077041626,
      0.9958165287971497,
      0.9990746974945068,
      0.9994732737541199,
      0.9997302889823914,
      0.9986235499382019,
      0.9979029297828674,
      0.9817653894424438,
      0.9433028697967529,
      0.9529094099998474,
      0.9319367408752441,
      0.972261905670166,
      0.9957235455513,
      0.9981127977371216,
      0.9987001419067383,
      0.996476948261261,
      0.9925014972686768,
      0.9770235419273376,
      0.9638946056365967,
      0.9372690916061401,
      0.9277483224868774,
      0.9258664846420288,
      0.8935760259628296,
      0.9110236763954163,
      0.9585396647453308,
      0.9871936440467834,
      0.9666867852210999,
      0.9876872897148132,
      0.9558894634246826,
      0.9995389580726624,
      0.9994763135910034,
      0.9991726279258728,
      0.9996389746665955,
      0.9995309114456177,
      0.9991803169250488,
      0.9995126724243164,
      0.9996135234832764,
      0.9997092485427856,
      0.999477744102478,
      0.9988409876823425,
      0.9959877729415894,
      0.9845351576805115,
      0.9570372104644775,
      0.9015301465988159,
      0.8883123397827148,
      0.8736087083816528,
      0.8165958523750305,
      0.7980135679244995,
      0.8421813249588013,
      0.8989354372024536,
      0.9464352130889893,
      0.9590654373168945,
      0.9854775667190552,
      0.9891987442970276,
      0.9964597225189209,
      0.998140811920166,
      0.998332679271698,
      0.9975701570510864,
      0.9915278553962708,
      0.9837177395820618,
      0.9830664396286011,
      0.9503913521766663,
      0.9363533854484558,
      0.913411021232605,
      0.889887809753418,
      0.9216210842132568,
      0.858139157295227,
      0.8722214102745056,
      0.9020443558692932,
      0.8680239319801331,
      0.812724232673645,
      0.831768274307251,
      0.872164785861969,
      0.836721658706665,
      0.7868817448616028,
      0.8498194217681885,
      0.8682010173797607,
      0.7888717651367188,
      0.7872375249862671,
      0.8712038993835449,
      0.8538339138031006,
      0.7888474464416504,
      0.8407399654388428,
      0.9020768404006958,
      0.8473281264305115,
      0.8123446702957153,
      0.9017692804336548,
      0.9273175597190857,
      0.8911556005477905,
      0.920972466468811,
      0.9657952785491943,
      0.9746760129928589,
      0.9937093257904053,
      0.9986132383346558,
      0.999771773815155,
      0.9998129606246948,
      0.9996053576469421,
      0.9956213235855103,
      0.9979788661003113,
      0.9984675049781799,
      0.9972516894340515,
      0.9983438849449158,
      0.9991892576217651,
      0.9990942478179932,
      0.9980736374855042,
      0.9988647103309631,
      0.9993765354156494,
      0.9988258481025696,
      0.9985275864601135,
      0.9982807040214539,
      0.9989043474197388,
      0.9988917112350464,
      0.9980717301368713,
      0.9953665733337402,
      0.9978220462799072,
      0.9984440803527832,
      0.9949079751968384,
      0.9907352924346924,
      0.997312068939209,
      0.997902512550354,
      0.9906764626502991,
      0.9923649430274963,
      0.9982196092605591,
      0.9958969354629517,
      0.984643280506134,
      0.9956969022750854,
      0.9985628724098206,
      0.9940112233161926,
      0.989101231098175,
      0.998492956161499,
      0.9976282715797424,
      0.9920165538787842,
      0.9970941543579102,
      0.9988722205162048,
      0.9974002242088318,
      0.997157871723175,
      0.9993476271629333,
      0.999239444732666,
      0.9984200596809387,
      0.9995225071907043,
      0.9995999932289124,
      0.9990341663360596,
      0.9994469881057739,
      0.9997555017471313,
      0.9995879530906677,
      0.999544084072113,
      0.999893307685852,
      0.9998554587364197,
      0.9997604489326477,
      0.9996994137763977,
      0.9995379447937012,
      0.99952232837677,
      0.9997079968452454,
      0.9997427463531494,
      0.9997340440750122,
      0.9997439384460449,
      0.9997873902320862,
      0.9998282194137573,
      0.9998977184295654,
      0.999869167804718,
      0.999671995639801,
      0.9996028542518616,
      0.9982371926307678,
      0.9915425181388855,
      0.9919402599334717,
      0.9983833432197571,
      0.9958906173706055,
      0.987238883972168,
      0.9930301904678345,
      0.9971064925193787,
      0.989214301109314,
      0.9797018766403198,
      0.9914889931678772,
      0.9926037788391113,
      0.9982020854949951,
      0.9992210865020752,
      0.9996572732925415,
      0.9994382262229919,
      0.9994697570800781,
      0.9997205138206482,
      0.9997071027755737,
      0.9993681907653809,
      0.9997866749763489,
      0.9998358488082886,
      0.999688982963562,
      0.9996918439865112,
      0.9998219609260559,
      0.9997046589851379
    ],
    [
      0.1729770302772522,
      0.1944010853767395,
      0.21446914970874786,
      0.22516128420829773,
      0.22835683822631836,
      0.23790687322616577,
      0.2444353997707367,
      0.25348472595214844,
      0.2589861750602722,
      0.2518543004989624,
      0.2586783170700073,
      0.28221452236175537,
      0.26936209201812744,
      0.2542242705821991,
      0.26440104842185974,
      0.29076987504959106,
      0.2608771324157715,
      0.24122321605682373,
      0.2760295867919922,
      0.2652105987071991,
      0.2330760508775711,
      0.22248682379722595,
      0.24056366086006165,
      0.2323618233203888,
      0.2210627943277359,
      0.22403642535209656,
      0.23561303317546844,
      0.2622372806072235,
      0.2581098973751068,
      0.2523959279060364,
      0.2668134570121765,
      0.2921021580696106,
      0.27675002813339233,
      0.2675274610519409,
      0.2852398157119751,
      0.28581002354621887,
      0.2858578562736511,
      0.2741842567920685,
      0.27522924542427063,
      0.2687194347381592,
      0.2606901228427887,
      0.2723677158355713,
      0.2732207775115967,
      0.2803787589073181,
      0.29280608892440796,
      0.29357993602752686,
      0.30193448066711426,
      0.3066980540752411,
      0.3165760636329651,
      0.32091954350471497,
      0.29852521419525146,
      0.3110164999961853,
      0.343925803899765,
      0.3106957972049713,
      0.30345675349235535,
      0.31738537549972534,
      0.3176479935646057,
      0.29867058992385864,
      0.29244494438171387,
      0.2898128628730774,
      0.28711315989494324,
      0.2846878468990326,
      0.26374563574790955,
      0.27719658613204956,
      0.28667473793029785,
      0.2893398404121399,
      0.28029704093933105,
      0.31958964467048645,
      0.3435932397842407,
      0.326216459274292,
      0.34358879923820496,
      0.40518298745155334,
      0.39467090368270874,
      0.3405252695083618,
      0.41449740529060364,
      0.4273616075515747,
      0.37680014967918396,
      0.3610839247703552,
      0.4286802411079407,
      0.43140658736228943,
      0.3839569389820099,
      0.3959164023399353,
      0.4298849403858185,
      0.4273538589477539,
      0.40881049633026123,
      0.4127214550971985,
      0.4407951831817627,
      0.44916343688964844,
      0.4491899907588959,
      0.4369218647480011,
      0.43599581718444824,
      0.9997038841247559,
      0.9997999668121338,
      0.9996750950813293,
      0.9993844628334045,
      0.9991877675056458,
      0.9981698393821716,
      0.9937100410461426,
      0.9717935919761658,
      0.9164441227912903,
      0.9197034239768982,
      0.8458187580108643,
      0.841901957988739,
      0.8422210812568665,
      0.8818061351776123,
      0.9058467149734497,
      0.9637387990951538,
      0.9806506037712097,
      0.9967901706695557,
      0.9987067580223083,
      0.9994106292724609,
      0.9993001818656921,
      0.9993848204612732,
      0.9991379976272583,
      0.9962208271026611,
      0.9934536814689636,
      0.969190239906311,
      0.9448550939559937,
      0.8971118927001953,
      0.8558545708656311,
      0.8558310270309448,
      0.8343051671981812,
      0.8707771301269531,
      0.8952426314353943,
      0.9327613115310669,
      0.9125766754150391,
      0.9530156850814819,
      0.9351816773414612,
      0.9675695896148682,
      0.9695748686790466,
      0.9895545244216919,
      0.9946390986442566,
      0.9988259077072144,
      0.9965264797210693,
      0.9973890781402588,
      0.9946820139884949,
      0.9846957921981812,
      0.9915530681610107,
      0.9990116357803345,
      0.9997223019599915,
      0.9998245239257812,
      0.9983566403388977,
      0.9997050166130066,
      0.9995743036270142,
      0.9998337626457214,
      0.9998717308044434,
      0.9993172287940979,
      0.9994751811027527,
      0.9995719790458679,
      0.9995861053466797,
      0.9987436532974243,
      0.9971320033073425,
      0.9983023405075073,
      0.9985978603363037,
      0.9973773956298828,
      0.9960334300994873,
      0.9994327425956726,
      0.9997802972793579,
      0.9998667240142822,
      0.9999112486839294,
      0.9998660087585449,
      0.9998674392700195,
      0.9994317293167114,
      0.9994262456893921,
      0.9992667436599731,
      0.9994350671768188,
      0.997483491897583,
      0.9941376447677612,
      0.9873538017272949,
      0.9813230037689209,
      0.9700789451599121,
      0.9540247917175293,
      0.9796689748764038,
      0.9968339800834656,
      0.9988592267036438,
      0.9997377991676331,
      0.9992477893829346,
      0.9959011673927307,
      0.9866285920143127,
      0.9538185596466064,
      0.9093210697174072,
      0.8476504683494568,
      0.7968862652778625,
      0.8539205193519592,
      0.8974577784538269,
      0.9510930180549622,
      0.9696440696716309,
      0.9942477345466614,
      0.9958102107048035,
      0.9991664886474609,
      0.9995558857917786,
      0.9997990727424622,
      0.998863697052002,
      0.9982351660728455,
      0.9828093647956848,
      0.9453232884407043,
      0.9519386291503906,
      0.934499204158783,
      0.9715129137039185,
      0.9957103133201599,
      0.9983538389205933,
      0.998888373374939,
      0.9967448711395264,
      0.9921444654464722,
      0.9765248894691467,
      0.9628740549087524,
      0.936957597732544,
      0.9278771877288818,
      0.9243745803833008,
      0.888002872467041,
      0.9098518490791321,
      0.9573339223861694,
      0.9863374829292297,
      0.9639337658882141,
      0.9864110946655273,
      0.9503191709518433,
      0.9996595978736877,
      0.9996791481971741,
      0.9994726181030273,
      0.9997751712799072,
      0.9996699094772339,
      0.9992846250534058,
      0.9996111392974854,
      0.9997081160545349,
      0.9997993111610413,
      0.9995824694633484,
      0.9990875124931335,
      0.9960434436798096,
      0.9820551872253418,
      0.9507617354393005,
      0.8965990543365479,
      0.8789830207824707,
      0.8677502870559692,
      0.8035508394241333,
      0.7679843306541443,
      0.8320894837379456,
      0.9002540111541748,
      0.9462147355079651,
      0.9562445878982544,
      0.9830163717269897,
      0.9867704510688782,
      0.9961501359939575,
      0.9981817007064819,
      0.9986761212348938,
      0.9981408715248108,
      0.992226243019104,
      0.9832157492637634,
      0.980597198009491,
      0.9435746669769287,
      0.9281337261199951,
      0.9074939489364624,
      0.890458345413208,
      0.9234710931777954,
      0.8611019253730774,
      0.8760873079299927,
      0.9065136909484863,
      0.8700156807899475,
      0.7947694063186646,
      0.8313026428222656,
      0.8740830421447754,
      0.8102887868881226,
      0.7684448957443237,
      0.8478853702545166,
      0.8594886064529419,
      0.7704864740371704,
      0.7780164480209351,
      0.8765051960945129,
      0.8498413562774658,
      0.7865489721298218,
      0.855567216873169,
      0.9101635217666626,
      0.858867347240448,
      0.829780101776123,
      0.9103496670722961,
      0.9305837750434875,
      0.8994189500808716,
      0.9235825538635254,
      0.9650357961654663,
      0.9750888347625732,
      0.9946163892745972,
      0.9990894794464111,
      0.9998611211776733,
      0.9998876452445984,
      0.9997440576553345,
      0.9975185394287109,
      0.9990707635879517,
      0.9992627501487732,
      0.9987534880638123,
      0.9992682933807373,
      0.9996258020401001,
      0.9995854496955872,
      0.9991713166236877,
      0.9995651841163635,
      0.9997037649154663,
      0.999430775642395,
      0.9993578791618347,
      0.9991158246994019,
      0.9993759393692017,
      0.9994522333145142,
      0.9989689588546753,
      0.9964677095413208,
      0.9984164834022522,
      0.9990718364715576,
      0.9961005449295044,
      0.9907297492027283,
      0.997649073600769,
      0.9984520673751831,
      0.9907404184341431,
      0.991783618927002,
      0.9983580708503723,
      0.9963716268539429,
      0.9834399223327637,
      0.9956199526786804,
      0.9988431930541992,
      0.9939735531806946,
      0.988496720790863,
      0.9987815022468567,
      0.9982361793518066,
      0.9925769567489624,
      0.9973427057266235,
      0.9993394017219543,
      0.9985620379447937,
      0.9978860020637512,
      0.9996074438095093,
      0.9996787905693054,
      0.9994173049926758,
      0.9997659921646118,
      0.9998093843460083,
      0.9996446967124939,
      0.9997648596763611,
      0.9998531341552734,
      0.9997695088386536,
      0.9997182488441467,
      0.9999322295188904,
      0.9999015927314758,
      0.9998462796211243,
      0.9998114109039307,
      0.99971604347229,
      0.999710738658905,
      0.9998142123222351,
      0.9998070597648621,
      0.9998044967651367,
      0.9998207688331604,
      0.9998494386672974,
      0.9998790621757507,
      0.9999372959136963,
      0.9999186992645264,
      0.9997768402099609,
      0.9997254610061646,
      0.9987027049064636,
      0.9928808212280273,
      0.9937490224838257,
      0.9989956021308899,
      0.9968537092208862,
      0.9900516271591187,
      0.9956525564193726,
      0.9981348514556885,
      0.9909870624542236,
      0.9848094582557678,
      0.995404064655304,
      0.996354877948761,
      0.9991557002067566,
      0.9996236562728882,
      0.9998387694358826,
      0.9997351765632629,
      0.9997396469116211,
      0.9998646378517151,
      0.9998600482940674,
      0.9996798634529114,
      0.9998942613601685,
      0.9999184608459473,
      0.9998472929000854,
      0.9998460412025452,
      0.9999104738235474,
      0.999833345413208
    ],
    [
      0.17169742286205292,
      0.1980276256799698,
      0.22463418543338776,
      0.2366495579481125,
      0.24515897035598755,
      0.26271215081214905,
      0.2949007749557495,
      0.3146141767501831,
      0.31804168224334717,
      0.33423298597335815,
      0.36191362142562866,
      0.3774438500404358,
      0.37298083305358887,
      0.3660481572151184,
      0.3881520628929138,
      0.3976208567619324,
      0.35747990012168884,
      0.3251718580722809,
      0.3534371852874756,
      0.3658691644668579,
      0.3071479797363281,
      0.28879034519195557,
      0.32934755086898804,
      0.3267119526863098,
      0.29566335678100586,
      0.2951715290546417,
      0.3274090886116028,
      0.356461763381958,
      0.34585654735565186,
      0.34018564224243164,
      0.37280648946762085,
      0.39257168769836426,
      0.370726078748703,
      0.3595960736274719,
      0.36056384444236755,
      0.35016316175460815,
      0.3303960859775543,
      0.31526055932044983,
      0.30390456318855286,
      0.2987636923789978,
      0.28515520691871643,
      0.2799149453639984,
      0.2914094924926758,
      0.31417959928512573,
      0.32787781953811646,
      0.33135050535202026,
      0.3564271628856659,
      0.372805118560791,
      0.3955206274986267,
      0.42005425691604614,
      0.40797722339630127,
      0.4322901666164398,
      0.4537844955921173,
      0.43032801151275635,
      0.3959366977214813,
      0.4129747450351715,
      0.40706127882003784,
      0.3639284074306488,
      0.35094594955444336,
      0.3480021357536316,
      0.35436517000198364,
      0.3420965075492859,
      0.32296907901763916,
      0.32512325048446655,
      0.35391902923583984,
      0.3352409303188324,
      0.33736151456832886,
      0.37702491879463196,
      0.40919721126556396,
      0.3934277296066284,
      0.4212060868740082,
      0.48389342427253723,
      0.5034616589546204,
      0.4555456042289734,
      0.5045820474624634,
      0.5221989750862122,
      0.48671653866767883,
      0.4792855381965637,
      0.5140753984451294,
      0.515374481678009,
      0.46077868342399597,
      0.46674734354019165,
      0.4962492287158966,
      0.4956910312175751,
      0.46437856554985046,
      0.46066877245903015,
      0.48784440755844116,
      0.4959900975227356,
      0.48721712827682495,
      0.4735111594200134,
      0.4747324287891388,
      0.9997819662094116,
      0.9998703002929688,
      0.9997721910476685,
      0.9995130896568298,
      0.9993592500686646,
      0.9984381794929504,
      0.994127094745636,
      0.97337806224823,
      0.9208791255950928,
      0.9244211912155151,
      0.8461576700210571,
      0.8425356149673462,
      0.8442784547805786,
      0.8891745805740356,
      0.9135186672210693,
      0.9657946228981018,
      0.9823720455169678,
      0.9973506927490234,
      0.9989493489265442,
      0.9995966553688049,
      0.9995367527008057,
      0.9995597004890442,
      0.9993180632591248,
      0.9969667792320251,
      0.99430912733078,
      0.9711452722549438,
      0.9483499526977539,
      0.8953322768211365,
      0.8543729782104492,
      0.8672969341278076,
      0.8433252573013306,
      0.8802114129066467,
      0.9011348485946655,
      0.9412240982055664,
      0.9247462749481201,
      0.9570268988609314,
      0.9410863518714905,
      0.9690183401107788,
      0.9708210229873657,
      0.9897253513336182,
      0.9952005743980408,
      0.9990372657775879,
      0.9973041415214539,
      0.9980791211128235,
      0.9958292841911316,
      0.9873518943786621,
      0.9935346841812134,
      0.9993615746498108,
      0.9998217821121216,
      0.9998770952224731,
      0.9988275766372681,
      0.9998020529747009,
      0.9996965527534485,
      0.9998814463615417,
      0.9999097585678101,
      0.9995632767677307,
      0.999697208404541,
      0.9997610449790955,
      0.9997757077217102,
      0.999184250831604,
      0.9983813166618347,
      0.9992342591285706,
      0.999439537525177,
      0.9988502860069275,
      0.9978177547454834,
      0.999666154384613,
      0.9998629689216614,
      0.9999130368232727,
      0.9999316930770874,
      0.9999020099639893,
      0.999900221824646,
      0.9995769262313843,
      0.9995779991149902,
      0.9994575381278992,
      0.9995875358581543,
      0.9983047842979431,
      0.9960070848464966,
      0.9896770715713501,
      0.9834672212600708,
      0.9720824956893921,
      0.9573673009872437,
      0.9805530309677124,
      0.9970375299453735,
      0.9990111589431763,
      0.9997854828834534,
      0.9993329644203186,
      0.996047854423523,
      0.9862234592437744,
      0.9557382464408875,
      0.9157582521438599,
      0.861569881439209,
      0.8094571828842163,
      0.8636473417282104,
      0.9024214148521423,
      0.9533419609069824,
      0.9738573431968689,
      0.995072603225708,
      0.9962785840034485,
      0.9992702603340149,
      0.9996464252471924,
      0.9998517632484436,
      0.9991142749786377,
      0.9985871911048889,
      0.985662579536438,
      0.9505996704101562,
      0.955672025680542,
      0.9425057172775269,
      0.9749764204025269,
      0.9962340593338013,
      0.9987161159515381,
      0.9990926384925842,
      0.9973483085632324,
      0.9932438731193542,
      0.9781501293182373,
      0.9669502973556519,
      0.9441062211990356,
      0.9346738457679749,
      0.9324769973754883,
      0.8919898271560669,
      0.9113601446151733,
      0.9613305926322937,
      0.987764835357666,
      0.9657046794891357,
      0.9867346882820129,
      0.9497243165969849,
      0.9997517466545105,
      0.9997959136962891,
      0.9996582269668579,
      0.9998562932014465,
      0.9997666478157043,
      0.9994016885757446,
      0.9996886253356934,
      0.9997817277908325,
      0.9998616576194763,
      0.9996897578239441,
      0.9993578195571899,
      0.9966802597045898,
      0.9820994734764099,
      0.9513649344444275,
      0.8918875455856323,
      0.877830982208252,
      0.864401638507843,
      0.7932320833206177,
      0.755893886089325,
      0.8242729902267456,
      0.9020814895629883,
      0.9486674070358276,
      0.957089364528656,
      0.9818682074546814,
      0.9851683378219604,
      0.9959659576416016,
      0.9983578324317932,
      0.9989222884178162,
      0.9985867738723755,
      0.9929649829864502,
      0.9837408661842346,
      0.9791253805160522,
      0.944268524646759,
      0.9278501868247986,
      0.9086190462112427,
      0.8943865299224854,
      0.928180456161499,
      0.8631740212440491,
      0.8845707774162292,
      0.9155956506729126,
      0.8700536489486694,
      0.7955220937728882,
      0.842228889465332,
      0.8831446170806885,
      0.791659951210022,
      0.7608070373535156,
      0.84657222032547,
      0.8535114526748657,
      0.7700520753860474,
      0.7797074317932129,
      0.8710671067237854,
      0.8457472920417786,
      0.7839497327804565,
      0.850310206413269,
      0.9124626517295837,
      0.8649786114692688,
      0.837081789970398,
      0.9163702726364136,
      0.9314427375793457,
      0.9109529256820679,
      0.9306082129478455,
      0.9685542583465576,
      0.9786577820777893,
      0.9958247542381287,
      0.9993789196014404,
      0.9999033808708191,
      0.9999217987060547,
      0.9998170733451843,
      0.9984287619590759,
      0.9995365738868713,
      0.9996101260185242,
      0.9993942379951477,
      0.9996539354324341,
      0.9998078942298889,
      0.9997795820236206,
      0.9995498657226562,
      0.9997620582580566,
      0.9998314380645752,
      0.999678909778595,
      0.9996650815010071,
      0.9995289444923401,
      0.9996222853660583,
      0.9996721148490906,
      0.9993821382522583,
      0.9975298643112183,
      0.9988440871238708,
      0.9993990659713745,
      0.9972898960113525,
      0.9931713938713074,
      0.9982456564903259,
      0.99897301197052,
      0.9932384490966797,
      0.9936423897743225,
      0.9988274574279785,
      0.9974938631057739,
      0.9864250421524048,
      0.9962883591651917,
      0.9991538524627686,
      0.9953675270080566,
      0.9897015690803528,
      0.999047577381134,
      0.9987778663635254,
      0.9939630627632141,
      0.9976856112480164,
      0.9995998740196228,
      0.9992772340774536,
      0.9984670281410217,
      0.9997658729553223,
      0.9998520016670227,
      0.999780535697937,
      0.9998738765716553,
      0.999907374382019,
      0.9998450875282288,
      0.9998792409896851,
      0.9999058842658997,
      0.9998555183410645,
      0.9998103976249695,
      0.9999526739120483,
      0.999931812286377,
      0.999893069267273,
      0.9998692870140076,
      0.9998095035552979,
      0.9998092651367188,
      0.9998843669891357,
      0.99985671043396,
      0.999856173992157,
      0.9998763799667358,
      0.9998942017555237,
      0.9999136328697205,
      0.9999579191207886,
      0.9999462366104126,
      0.9998455047607422,
      0.9998076558113098,
      0.9990662932395935,
      0.994194746017456,
      0.9955020546913147,
      0.9993852376937866,
      0.9976661205291748,
      0.992060661315918,
      0.9974899888038635,
      0.998782753944397,
      0.992328405380249,
      0.9881275296211243,
      0.997566819190979,
      0.9982813000679016,
      0.9995872974395752,
      0.9998093247413635,
      0.9999171495437622,
      0.9998637437820435,
      0.9998641610145569,
      0.9999274015426636,
      0.9999238848686218,
      0.9998188018798828,
      0.9999394416809082,
      0.9999517798423767,
      0.9999116063117981,
      0.9999072551727295,
      0.999946117401123,
      0.9998892545700073
    ],
    [
      0.193071648478508,
      0.2360067367553711,
      0.27571338415145874,
      0.29414403438568115,
      0.30777689814567566,
      0.3333694040775299,
      0.37837764620780945,
      0.4075380861759186,
      0.41439589858055115,
      0.4374304711818695,
      0.4664347171783447,
      0.48546457290649414,
      0.48635628819465637,
      0.47870108485221863,
      0.4850834012031555,
      0.5011375546455383,
      0.4705606698989868,
      0.4159966707229614,
      0.428650438785553,
      0.4541699290275574,
      0.4023236036300659,
      0.3560061752796173,
      0.38639402389526367,
      0.38484862446784973,
      0.3744630515575409,
      0.3664199709892273,
      0.41678738594055176,
      0.4273797869682312,
      0.4144558310508728,
      0.42955222725868225,
      0.46290937066078186,
      0.45918285846710205,
      0.4434109032154083,
      0.45416322350502014,
      0.43494200706481934,
      0.4207126498222351,
      0.40354785323143005,
      0.3837354779243469,
      0.35699349641799927,
      0.35856637358665466,
      0.34508079290390015,
      0.3427276611328125,
      0.3415456712245941,
      0.3710695803165436,
      0.3775443434715271,
      0.3893282413482666,
      0.40966367721557617,
      0.4286641478538513,
      0.4502760171890259,
      0.48290538787841797,
      0.4808546304702759,
      0.5033444762229919,
      0.5257240533828735,
      0.5165654420852661,
      0.49064213037490845,
      0.5064315795898438,
      0.5217061638832092,
      0.4727334976196289,
      0.43644118309020996,
      0.4507991373538971,
      0.46738165616989136,
      0.42360806465148926,
      0.3943733274936676,
      0.4066794514656067,
      0.39744776487350464,
      0.3998401165008545,
      0.4018862247467041,
      0.452989399433136,
      0.4808175265789032,
      0.4773450195789337,
      0.4839261472225189,
      0.5383135080337524,
      0.5689888596534729,
      0.5347276926040649,
      0.557019829750061,
      0.5810680389404297,
      0.5612685680389404,
      0.5493274927139282,
      0.5775191783905029,
      0.572534441947937,
      0.5311837792396545,
      0.5354231595993042,
      0.558108389377594,
      0.5494336485862732,
      0.5201075673103333,
      0.5147128701210022,
      0.5415287613868713,
      0.5414023399353027,
      0.5281803607940674,
      0.5131691098213196,
      0.4922577142715454,
      0.9998272657394409,
      0.9999082684516907,
      0.9998366832733154,
      0.9996209740638733,
      0.9995855689048767,
      0.998756468296051,
      0.9956600666046143,
      0.9785884022712708,
      0.9306460022926331,
      0.9255326986312866,
      0.8615908026695251,
      0.8555798530578613,
      0.8597402572631836,
      0.9024200439453125,
      0.9260680675506592,
      0.9725461602210999,
      0.9864384531974792,
      0.9979737997055054,
      0.9991723895072937,
      0.9997034072875977,
      0.999679446220398,
      0.9996856451034546,
      0.9994886517524719,
      0.9976596832275391,
      0.9954949617385864,
      0.9778531193733215,
      0.9562658071517944,
      0.9040334224700928,
      0.8661020994186401,
      0.8804323077201843,
      0.8630971908569336,
      0.9017476439476013,
      0.911344051361084,
      0.9508010745048523,
      0.9389885663986206,
      0.964255154132843,
      0.948881983757019,
      0.972373902797699,
      0.9734923243522644,
      0.9918918609619141,
      0.9959376454353333,
      0.9991257190704346,
      0.9973220825195312,
      0.9979437589645386,
      0.995396614074707,
      0.9866093397140503,
      0.9932839870452881,
      0.9993988275527954,
      0.9998342394828796,
      0.9998894929885864,
      0.9990602135658264,
      0.999838650226593,
      0.9997298121452332,
      0.9999008774757385,
      0.9999229907989502,
      0.9996801614761353,
      0.9998105764389038,
      0.9998339414596558,
      0.9998554587364197,
      0.9993478655815125,
      0.998959481716156,
      0.9995930790901184,
      0.9997222423553467,
      0.999374270439148,
      0.9987266659736633,
      0.9997677803039551,
      0.9999001622200012,
      0.9999327063560486,
      0.9999461770057678,
      0.9999198317527771,
      0.9999241232872009,
      0.9996930360794067,
      0.9996976256370544,
      0.9995977282524109,
      0.9996705055236816,
      0.9986887574195862,
      0.9965494275093079,
      0.9896630048751831,
      0.9821394681930542,
      0.9690208435058594,
      0.9569143056869507,
      0.9803288578987122,
      0.9971010088920593,
      0.9991149306297302,
      0.9998160600662231,
      0.9994552731513977,
      0.9965579509735107,
      0.9863688349723816,
      0.9575490951538086,
      0.9130794405937195,
      0.8672354221343994,
      0.8243173360824585,
      0.871957540512085,
      0.9058231711387634,
      0.9620481729507446,
      0.9810743927955627,
      0.9965709447860718,
      0.9972906112670898,
      0.999398946762085,
      0.9997258186340332,
      0.9998797178268433,
      0.9992512464523315,
      0.9987647533416748,
      0.9861651659011841,
      0.9533601403236389,
      0.9594713449478149,
      0.9456825256347656,
      0.9799450635910034,
      0.9973852634429932,
      0.9990453720092773,
      0.999339759349823,
      0.9981781840324402,
      0.9958859086036682,
      0.9842107892036438,
      0.9749337434768677,
      0.9566953778266907,
      0.9420369267463684,
      0.9359836578369141,
      0.8990799188613892,
      0.9213693141937256,
      0.9692938923835754,
      0.9906588792800903,
      0.9726511836051941,
      0.9894450306892395,
      0.9555891752243042,
      0.9998128414154053,
      0.999847412109375,
      0.9997557997703552,
      0.9999109506607056,
      0.9998317360877991,
      0.9995157718658447,
      0.9997696280479431,
      0.999829113483429,
      0.9998972415924072,
      0.9997758269309998,
      0.9995414018630981,
      0.9975834488868713,
      0.9859851002693176,
      0.9563056230545044,
      0.8912037014961243,
      0.8741812705993652,
      0.8633174896240234,
      0.7894819974899292,
      0.7544240355491638,
      0.831034243106842,
      0.9095519781112671,
      0.9596201181411743,
      0.9634045362472534,
      0.9837049245834351,
      0.9861735105514526,
      0.9958397746086121,
      0.9986569881439209,
      0.9991425275802612,
      0.9989473223686218,
      0.9944220781326294,
      0.9859123229980469,
      0.9803271889686584,
      0.9435459971427917,
      0.9330271482467651,
      0.9153949022293091,
      0.8948569297790527,
      0.9340140223503113,
      0.8632419109344482,
      0.893471360206604,
      0.9255953431129456,
      0.8767650127410889,
      0.7960306406021118,
      0.8482648134231567,
      0.8873871564865112,
      0.8014804720878601,
      0.7676689624786377,
      0.8556427955627441,
      0.8560819029808044,
      0.7725635170936584,
      0.7910106182098389,
      0.8784051537513733,
      0.8436541557312012,
      0.7953268885612488,
      0.8547104001045227,
      0.9152124524116516,
      0.872076153755188,
      0.847663402557373,
      0.9211132526397705,
      0.936229944229126,
      0.9171206951141357,
      0.9381371140480042,
      0.9704797267913818,
      0.9805666208267212,
      0.9966298341751099,
      0.9995419383049011,
      0.999921977519989,
      0.9999368786811829,
      0.9998553991317749,
      0.9987981915473938,
      0.9997097253799438,
      0.9997342228889465,
      0.9996111392974854,
      0.9997841715812683,
      0.9998772740364075,
      0.9998519420623779,
      0.9997609257698059,
      0.9998493194580078,
      0.9998850226402283,
      0.9997768998146057,
      0.9997963905334473,
      0.9996901154518127,
      0.9997345805168152,
      0.9997434020042419,
      0.9995157718658447,
      0.9981061220169067,
      0.9990731477737427,
      0.9995631575584412,
      0.9979251623153687,
      0.9955660104751587,
      0.998656153678894,
      0.9992054104804993,
      0.9953349828720093,
      0.9956939220428467,
      0.9990459680557251,
      0.99803227186203,
      0.9897030591964722,
      0.9970362186431885,
      0.9993093013763428,
      0.9964953660964966,
      0.9927147626876831,
      0.9992606043815613,
      0.9991924166679382,
      0.9957499504089355,
      0.9981434941291809,
      0.9997143745422363,
      0.9995312094688416,
      0.9987945556640625,
      0.99982750415802,
      0.9998992681503296,
      0.9998750686645508,
      0.9999122619628906,
      0.9999334216117859,
      0.9998958110809326,
      0.9999204874038696,
      0.9999256134033203,
      0.9998828768730164,
      0.9998428225517273,
      0.9999597072601318,
      0.9999464750289917,
      0.9999189972877502,
      0.9998956322669983,
      0.9998619556427002,
      0.999859631061554,
      0.9999209046363831,
      0.9999018311500549,
      0.9999013543128967,
      0.9999101161956787,
      0.9999193549156189,
      0.9999314546585083,
      0.9999668598175049,
      0.999958872795105,
      0.9998824000358582,
      0.9998630285263062,
      0.9993686676025391,
      0.995993971824646,
      0.9972854852676392,
      0.999610185623169,
      0.998278796672821,
      0.9937582015991211,
      0.9984714388847351,
      0.9991324543952942,
      0.993619441986084,
      0.9904600381851196,
      0.998399555683136,
      0.9989822506904602,
      0.9997516870498657,
      0.9998782277107239,
      0.999946653842926,
      0.9999106526374817,
      0.9999116063117981,
      0.9999521374702454,
      0.9999464750289917,
      0.9998714327812195,
      0.9999563694000244,
      0.999965488910675,
      0.9999337196350098,
      0.9999305009841919,
      0.9999585747718811,
      0.9999087452888489
    ],
    [
      0.28527361154556274,
      0.31478261947631836,
      0.3444962501525879,
      0.3915085792541504,
      0.42156752943992615,
      0.42951714992523193,
      0.4681060016155243,
      0.4963362216949463,
      0.5292654633522034,
      0.5305125713348389,
      0.5455870032310486,
      0.5924689173698425,
      0.5956569910049438,
      0.5598805546760559,
      0.5512756109237671,
      0.5887413024902344,
      0.550000011920929,
      0.4907381534576416,
      0.496357262134552,
      0.5181052684783936,
      0.48691296577453613,
      0.44106462597846985,
      0.46025019884109497,
      0.4418428838253021,
      0.44914793968200684,
      0.4391176402568817,
      0.5041208267211914,
      0.5152444839477539,
      0.4816232919692993,
      0.5030257701873779,
      0.5606954097747803,
      0.5244287848472595,
      0.5169826745986938,
      0.5395392179489136,
      0.5119887590408325,
      0.4745318591594696,
      0.4776369631290436,
      0.4722907543182373,
      0.43230098485946655,
      0.4094644784927368,
      0.4282557964324951,
      0.42795318365097046,
      0.40695449709892273,
      0.4166983366012573,
      0.4228661060333252,
      0.43143561482429504,
      0.44844040274620056,
      0.4650319814682007,
      0.4978927969932556,
      0.5295240879058838,
      0.5102375149726868,
      0.5450496077537537,
      0.5671183466911316,
      0.565222442150116,
      0.5495171546936035,
      0.5716429352760315,
      0.5805920958518982,
      0.5448763370513916,
      0.5133616328239441,
      0.5286188125610352,
      0.546812891960144,
      0.49014127254486084,
      0.4526534974575043,
      0.46824997663497925,
      0.4597585201263428,
      0.45991575717926025,
      0.4552958309650421,
      0.49452605843544006,
      0.5304036140441895,
      0.5249432325363159,
      0.5238440036773682,
      0.5728740692138672,
      0.6028226613998413,
      0.5722551941871643,
      0.5849360227584839,
      0.6094378232955933,
      0.5966942310333252,
      0.5889703631401062,
      0.6051962971687317,
      0.6052260398864746,
      0.5769338607788086,
      0.5785846710205078,
      0.6023812890052795,
      0.5837682485580444,
      0.5593858957290649,
      0.5544245839118958,
      0.5852013826370239,
      0.5688257217407227,
      0.547167181968689,
      0.5280413031578064,
      0.5247722864151001,
      0.9998449683189392,
      0.9999248385429382,
      0.9998658895492554,
      0.9996793866157532,
      0.9996939897537231,
      0.9990018606185913,
      0.9967678189277649,
      0.9838257431983948,
      0.9373869895935059,
      0.933708667755127,
      0.8656054139137268,
      0.8604885339736938,
      0.8642892241477966,
      0.9125743508338928,
      0.9328367710113525,
      0.9772366285324097,
      0.989054262638092,
      0.998345673084259,
      0.9993350505828857,
      0.9997609853744507,
      0.9997434020042419,
      0.9997493028640747,
      0.9995973706245422,
      0.9980877041816711,
      0.9962739944458008,
      0.9824360609054565,
      0.9636167287826538,
      0.9136744737625122,
      0.8760819435119629,
      0.8854742050170898,
      0.8706837892532349,
      0.9068219661712646,
      0.9173476696014404,
      0.9565443396568298,
      0.9413745403289795,
      0.9700759649276733,
      0.9550508856773376,
      0.9748141765594482,
      0.9756717085838318,
      0.9930996894836426,
      0.996489405632019,
      0.9991553425788879,
      0.9970356225967407,
      0.9975925087928772,
      0.9950379133224487,
      0.985906183719635,
      0.9927931427955627,
      0.9994112253189087,
      0.9998319745063782,
      0.9998926520347595,
      0.9991827011108398,
      0.9998573064804077,
      0.9997574687004089,
      0.9999104142189026,
      0.9999278783798218,
      0.9997237324714661,
      0.9998518228530884,
      0.9998635053634644,
      0.9998876452445984,
      0.9994531273841858,
      0.9991938471794128,
      0.9997258186340332,
      0.9998283386230469,
      0.9996405839920044,
      0.9992457032203674,
      0.9998249411582947,
      0.9999189972877502,
      0.9999403953552246,
      0.999951958656311,
      0.9999236464500427,
      0.9999354481697083,
      0.9997498393058777,
      0.9997543692588806,
      0.9996662139892578,
      0.999710202217102,
      0.9988731741905212,
      0.9967705607414246,
      0.989568829536438,
      0.9805577993392944,
      0.9667661190032959,
      0.9577944874763489,
      0.9799700975418091,
      0.9971775412559509,
      0.9991689324378967,
      0.9998336434364319,
      0.9995245933532715,
      0.9967828392982483,
      0.9864036440849304,
      0.9586183428764343,
      0.9068832993507385,
      0.8701218366622925,
      0.827505350112915,
      0.8814297914505005,
      0.9126481413841248,
      0.9673386812210083,
      0.9846085906028748,
      0.997367799282074,
      0.997870922088623,
      0.9994674921035767,
      0.9997686147689819,
      0.9998917579650879,
      0.9993267059326172,
      0.9988983869552612,
      0.9873156547546387,
      0.9570899605751038,
      0.9618833065032959,
      0.9494870901107788,
      0.9834798574447632,
      0.9980319738388062,
      0.9992430210113525,
      0.9994933009147644,
      0.9986981153488159,
      0.9975368976593018,
      0.9890434741973877,
      0.980851411819458,
      0.958073616027832,
      0.9474133253097534,
      0.94154292345047,
      0.9036729335784912,
      0.9264904856681824,
      0.9754912853240967,
      0.9929873943328857,
      0.9778472185134888,
      0.9919623136520386,
      0.9628908038139343,
      0.9998420476913452,
      0.999866783618927,
      0.9997966885566711,
      0.999925971031189,
      0.9998642206192017,
      0.9996336102485657,
      0.9998155832290649,
      0.9998561143875122,
      0.9999138116836548,
      0.999813973903656,
      0.9996324777603149,
      0.9981359839439392,
      0.9894563555717468,
      0.9618251323699951,
      0.8942530155181885,
      0.8741781115531921,
      0.8697130084037781,
      0.7938268780708313,
      0.7649151086807251,
      0.8404053449630737,
      0.9144778251647949,
      0.9677814841270447,
      0.9677570462226868,
      0.9869115948677063,
      0.988520622253418,
      0.9963511824607849,
      0.9988774061203003,
      0.9992977380752563,
      0.9991891980171204,
      0.9960496425628662,
      0.9885751605033875,
      0.9823347330093384,
      0.944019079208374,
      0.9282099008560181,
      0.9177736639976501,
      0.89858078956604,
      0.9378474950790405,
      0.8737107515335083,
      0.9036552309989929,
      0.9309377670288086,
      0.8832105994224548,
      0.8033974170684814,
      0.8537740707397461,
      0.890641450881958,
      0.8079054951667786,
      0.777445375919342,
      0.8588211536407471,
      0.8642923831939697,
      0.7855200171470642,
      0.8013543486595154,
      0.8812008500099182,
      0.8524959087371826,
      0.8060867786407471,
      0.8688931465148926,
      0.9204001426696777,
      0.8790924549102783,
      0.8542271852493286,
      0.9284893870353699,
      0.9434713125228882,
      0.9223400354385376,
      0.9416111707687378,
      0.9745557904243469,
      0.9836469888687134,
      0.9974100589752197,
      0.9996593594551086,
      0.9999319314956665,
      0.9999435544013977,
      0.9998712539672852,
      0.9989426732063293,
      0.9997708797454834,
      0.9997786283493042,
      0.9996880292892456,
      0.9998300671577454,
      0.9999051690101624,
      0.9998800158500671,
      0.9997866749763489,
      0.9998822212219238,
      0.999907910823822,
      0.9998180270195007,
      0.9998287558555603,
      0.9997584819793701,
      0.9997968077659607,
      0.9997833967208862,
      0.9996026158332825,
      0.9984578490257263,
      0.9992110729217529,
      0.9996333718299866,
      0.9982349276542664,
      0.9967019557952881,
      0.9988665580749512,
      0.9993369579315186,
      0.9963927865028381,
      0.996652364730835,
      0.9991704225540161,
      0.9983566999435425,
      0.9922269582748413,
      0.9976964592933655,
      0.9994236826896667,
      0.9970867037773132,
      0.9946343302726746,
      0.9993834495544434,
      0.9993235468864441,
      0.996405839920044,
      0.9984530210494995,
      0.9997567534446716,
      0.9996155500411987,
      0.9989833235740662,
      0.999857485294342,
      0.9999141097068787,
      0.9999001026153564,
      0.999929666519165,
      0.9999422430992126,
      0.999911904335022,
      0.9999344944953918,
      0.9999342560768127,
      0.9998915791511536,
      0.999857485294342,
      0.9999628067016602,
      0.9999524354934692,
      0.9999291896820068,
      0.9999086260795593,
      0.9998787641525269,
      0.9998719692230225,
      0.9999312162399292,
      0.9999181032180786,
      0.9999146461486816,
      0.9999216198921204,
      0.99992835521698,
      0.9999389052391052,
      0.9999701380729675,
      0.9999637603759766,
      0.9998990297317505,
      0.9998952150344849,
      0.9995826482772827,
      0.9978437423706055,
      0.9986076951026917,
      0.9997506737709045,
      0.998771607875824,
      0.9954928755760193,
      0.9990577101707458,
      0.999384343624115,
      0.9954950213432312,
      0.9930900931358337,
      0.9989010095596313,
      0.9993097186088562,
      0.9998201131820679,
      0.9999027848243713,
      0.9999566674232483,
      0.9999247789382935,
      0.9999269843101501,
      0.9999609589576721,
      0.9999518990516663,
      0.9998883605003357,
      0.9999622702598572,
      0.9999706149101257,
      0.9999420642852783,
      0.9999377131462097,
      0.9999632239341736,
      0.9999165534973145
    ],
    [
      0.4074394106864929,
      0.414432555437088,
      0.4304610788822174,
      0.48941463232040405,
      0.5462130308151245,
      0.5389263033866882,
      0.5596185326576233,
      0.5888645052909851,
      0.6399098038673401,
      0.6099753379821777,
      0.6017305850982666,
      0.6464545726776123,
      0.6565178632736206,
      0.6067703366279602,
      0.6007656455039978,
      0.6401952505111694,
      0.6050578951835632,
      0.5447903871536255,
      0.5451871752738953,
      0.5722725987434387,
      0.5362781882286072,
      0.5133174061775208,
      0.5228463411331177,
      0.5086362361907959,
      0.5081402659416199,
      0.5047702789306641,
      0.5815441608428955,
      0.5941168069839478,
      0.5504331588745117,
      0.5790905952453613,
      0.6421009302139282,
      0.5978037118911743,
      0.5792982578277588,
      0.6193747520446777,
      0.6033267974853516,
      0.5439200401306152,
      0.5593947172164917,
      0.5762813687324524,
      0.5166147351264954,
      0.48404425382614136,
      0.49920088052749634,
      0.48964089155197144,
      0.4800400733947754,
      0.4890790581703186,
      0.480189710855484,
      0.5020967721939087,
      0.516229510307312,
      0.5282424688339233,
      0.571065366268158,
      0.5920101404190063,
      0.5716462135314941,
      0.6006905436515808,
      0.6180578470230103,
      0.6163967251777649,
      0.6016185283660889,
      0.6234400868415833,
      0.632680356502533,
      0.6012122631072998,
      0.5870497226715088,
      0.5991576910018921,
      0.6100425720214844,
      0.5549378395080566,
      0.5215666890144348,
      0.5429063439369202,
      0.5126478672027588,
      0.5063914060592651,
      0.5274697542190552,
      0.5446000099182129,
      0.5797221660614014,
      0.585108757019043,
      0.5791710615158081,
      0.6105956435203552,
      0.6339805126190186,
      0.6054065823554993,
      0.6148737072944641,
      0.6386531591415405,
      0.6258423328399658,
      0.6199634671211243,
      0.6271997690200806,
      0.6317911148071289,
      0.6150660514831543,
      0.612267255783081,
      0.6329431533813477,
      0.6180228590965271,
      0.5938798189163208,
      0.5977858901023865,
      0.6255782246589661,
      0.596017062664032,
      0.5660044550895691,
      0.5521190166473389,
      0.538792610168457,
      0.9998597502708435,
      0.9999343156814575,
      0.9998855590820312,
      0.9997239112854004,
      0.9997615218162537,
      0.9992089867591858,
      0.9976007342338562,
      0.9884487986564636,
      0.9399710893630981,
      0.9442907571792603,
      0.8763467669487,
      0.8653093576431274,
      0.8757731914520264,
      0.9265238046646118,
      0.9420652389526367,
      0.984021782875061,
      0.9930472373962402,
      0.9987728595733643,
      0.999495267868042,
      0.9998078942298889,
      0.9997920393943787,
      0.999804675579071,
      0.9997033476829529,
      0.9986516237258911,
      0.9972660541534424,
      0.9882427453994751,
      0.970342755317688,
      0.9237340092658997,
      0.8935128450393677,
      0.8953257203102112,
      0.8783630132675171,
      0.9124804735183716,
      0.9254190921783447,
      0.9599250555038452,
      0.9464513063430786,
      0.9755715131759644,
      0.9615520238876343,
      0.9802410006523132,
      0.9820133447647095,
      0.9963295459747314,
      0.9980754256248474,
      0.9994274973869324,
      0.9976194500923157,
      0.9978433847427368,
      0.9949421286582947,
      0.9860478639602661,
      0.9933956861495972,
      0.9994814991950989,
      0.9998524785041809,
      0.9999038577079773,
      0.9992671012878418,
      0.9998747110366821,
      0.9997894763946533,
      0.9999209642410278,
      0.9999315142631531,
      0.9997509121894836,
      0.9998745322227478,
      0.999879002571106,
      0.9999057650566101,
      0.9995165467262268,
      0.9993259906768799,
      0.9997912049293518,
      0.9998745918273926,
      0.9997438788414001,
      0.9994825720787048,
      0.9998582601547241,
      0.9999307990074158,
      0.9999440312385559,
      0.9999566674232483,
      0.9999278783798218,
      0.9999470710754395,
      0.9998059272766113,
      0.9998128414154053,
      0.9997595548629761,
      0.9997915625572205,
      0.9992742538452148,
      0.9977233409881592,
      0.9916491508483887,
      0.9818659424781799,
      0.967529833316803,
      0.9576824307441711,
      0.9819899797439575,
      0.9977200627326965,
      0.9993108510971069,
      0.9998679757118225,
      0.9996660947799683,
      0.9977397322654724,
      0.9891940951347351,
      0.9622616171836853,
      0.9091767072677612,
      0.8736492991447449,
      0.8386675119400024,
      0.8922016620635986,
      0.921932578086853,
      0.9727347493171692,
      0.9883906841278076,
      0.9980313777923584,
      0.9983479976654053,
      0.9995650053024292,
      0.9998208284378052,
      0.9999088644981384,
      0.9994335174560547,
      0.9990473985671997,
      0.9885227680206299,
      0.9614881277084351,
      0.9670692682266235,
      0.956809401512146,
      0.9870570302009583,
      0.9985604882240295,
      0.9994224309921265,
      0.999612033367157,
      0.9991211295127869,
      0.998528242111206,
      0.9940434694290161,
      0.9875701665878296,
      0.9649473428726196,
      0.9543607234954834,
      0.9560704827308655,
      0.9046258926391602,
      0.9338128566741943,
      0.9781168699264526,
      0.9951342344284058,
      0.982002854347229,
      0.9941329956054688,
      0.9698528051376343,
      0.999843418598175,
      0.9998775720596313,
      0.9998239278793335,
      0.9999343752861023,
      0.9998860359191895,
      0.9997174739837646,
      0.9998499155044556,
      0.9998717904090881,
      0.9999234080314636,
      0.9998383522033691,
      0.9996764659881592,
      0.9986627697944641,
      0.9929717183113098,
      0.9673912525177002,
      0.8966721296310425,
      0.8741087913513184,
      0.8796061277389526,
      0.8053768873214722,
      0.7798076868057251,
      0.8513104915618896,
      0.9227425456047058,
      0.9720686078071594,
      0.9735727310180664,
      0.9902924299240112,
      0.9906805753707886,
      0.9969503283500671,
      0.9990432262420654,
      0.9993987679481506,
      0.999314546585083,
      0.9967562556266785,
      0.989617109298706,
      0.9836301803588867,
      0.9461880326271057,
      0.9303385019302368,
      0.9209691882133484,
      0.9117146134376526,
      0.9450242519378662,
      0.8815168142318726,
      0.906098484992981,
      0.9401362538337708,
      0.8905048370361328,
      0.8128356337547302,
      0.8644033670425415,
      0.9029680490493774,
      0.8201318979263306,
      0.789037823677063,
      0.8637295365333557,
      0.8738712072372437,
      0.7965571880340576,
      0.8116223216056824,
      0.8886416554450989,
      0.8606400489807129,
      0.8147244453430176,
      0.8785321712493896,
      0.9262784719467163,
      0.8872321844100952,
      0.8665655851364136,
      0.9351882338523865,
      0.9511675834655762,
      0.9290622472763062,
      0.9461443424224854,
      0.9789115190505981,
      0.9861437082290649,
      0.9980350732803345,
      0.9997212886810303,
      0.999940812587738,
      0.9999473094940186,
      0.9998807907104492,
      0.9990297555923462,
      0.9998046159744263,
      0.9998000264167786,
      0.9997279047966003,
      0.999855101108551,
      0.9999228715896606,
      0.9998950958251953,
      0.9998226761817932,
      0.9999026656150818,
      0.9999233484268188,
      0.9998449683189392,
      0.999843180179596,
      0.9998054504394531,
      0.9998412728309631,
      0.9998141527175903,
      0.9996675252914429,
      0.9987393021583557,
      0.9993702173233032,
      0.9997037649154663,
      0.9985452890396118,
      0.997520387172699,
      0.9991764426231384,
      0.9994840025901794,
      0.9973081946372986,
      0.9975280165672302,
      0.9993780851364136,
      0.9987348318099976,
      0.9945356845855713,
      0.9982491135597229,
      0.9995155930519104,
      0.9975809454917908,
      0.9958149194717407,
      0.9994748830795288,
      0.999427318572998,
      0.9970889687538147,
      0.9987468719482422,
      0.9998015761375427,
      0.9996892809867859,
      0.9991821050643921,
      0.9998837113380432,
      0.9999251961708069,
      0.9999178051948547,
      0.999944269657135,
      0.9999458193778992,
      0.9999234676361084,
      0.9999444484710693,
      0.9999399185180664,
      0.9998974204063416,
      0.999866783618927,
      0.9999650716781616,
      0.9999566674232483,
      0.9999364614486694,
      0.9999197125434875,
      0.9998905658721924,
      0.9998806715011597,
      0.9999377727508545,
      0.9999293684959412,
      0.9999255537986755,
      0.9999307990074158,
      0.9999354481697083,
      0.9999450445175171,
      0.9999727606773376,
      0.9999676942825317,
      0.999911904335022,
      0.9999175071716309,
      0.9997047781944275,
      0.9987992644309998,
      0.9992305636405945,
      0.9998343586921692,
      0.9991840124130249,
      0.9969631433486938,
      0.9993957281112671,
      0.9995836019515991,
      0.9970008134841919,
      0.9953222274780273,
      0.9992793202400208,
      0.9995208382606506,
      0.9998661279678345,
      0.9999189972877502,
      0.9999630451202393,
      0.9999328851699829,
      0.9999364018440247,
      0.9999663829803467,
      0.9999560713768005,
      0.9998972415924072,
      0.999965250492096,
      0.9999734163284302,
      0.999946117401123,
      0.9999414682388306,
      0.9999659657478333,
      0.9999213218688965
    ],
    [
      0.4498612880706787,
      0.46813371777534485,
      0.48437172174453735,
      0.5393994450569153,
      0.6124324798583984,
      0.612366795539856,
      0.6048682332038879,
      0.6291499137878418,
      0.6831182241439819,
      0.6493810415267944,
      0.6300750374794006,
      0.6747395396232605,
      0.6891958117485046,
      0.6375492811203003,
      0.6279281973838806,
      0.6672880053520203,
      0.6382384896278381,
      0.580724835395813,
      0.5732503533363342,
      0.5999695658683777,
      0.5615231394767761,
      0.549812376499176,
      0.5549017190933228,
      0.5381824374198914,
      0.5384886264801025,
      0.5418640375137329,
      0.6243217587471008,
      0.6356287002563477,
      0.5930608510971069,
      0.6192194223403931,
      0.6798454523086548,
      0.6419026851654053,
      0.6232068538665771,
      0.6654642820358276,
      0.6646902561187744,
      0.601597011089325,
      0.6150192022323608,
      0.6501785516738892,
      0.5916146039962769,
      0.5537292957305908,
      0.567101001739502,
      0.5603963136672974,
      0.542418360710144,
      0.5580537915229797,
      0.5613217949867249,
      0.5791704654693604,
      0.5948026180267334,
      0.5918189883232117,
      0.6325324773788452,
      0.6403627395629883,
      0.6219253540039062,
      0.6441419124603271,
      0.6572513580322266,
      0.6539602279663086,
      0.6432924270629883,
      0.6589176058769226,
      0.6639119386672974,
      0.6418805122375488,
      0.6358351111412048,
      0.6511611938476562,
      0.6502847075462341,
      0.6092624664306641,
      0.6013070344924927,
      0.5996682643890381,
      0.5889084339141846,
      0.5885263681411743,
      0.6012199521064758,
      0.6097599267959595,
      0.6289181709289551,
      0.6335887908935547,
      0.6317117214202881,
      0.6451196670532227,
      0.6621673703193665,
      0.6382080316543579,
      0.647252082824707,
      0.6669658422470093,
      0.651580810546875,
      0.6467025279998779,
      0.646697461605072,
      0.6560972929000854,
      0.6426782608032227,
      0.638876736164093,
      0.6532467007637024,
      0.6437402963638306,
      0.6188948750495911,
      0.6306342482566833,
      0.6510820388793945,
      0.6208796501159668,
      0.5826293230056763,
      0.5681172609329224,
      0.5565959215164185,
      0.9998685121536255,
      0.999940812587738,
      0.9999024868011475,
      0.9997685551643372,
      0.9998220801353455,
      0.9993777275085449,
      0.9981535077095032,
      0.9912437200546265,
      0.9468553066253662,
      0.9487102031707764,
      0.8799462914466858,
      0.8698980808258057,
      0.8862099051475525,
      0.9367181658744812,
      0.9480298757553101,
      0.9876466393470764,
      0.9949010014533997,
      0.9990105628967285,
      0.9996033310890198,
      0.9998380541801453,
      0.9998218417167664,
      0.9998382329940796,
      0.9997552037239075,
      0.9989461898803711,
      0.9978102445602417,
      0.9911381006240845,
      0.9745959639549255,
      0.9263153672218323,
      0.899807333946228,
      0.9044617414474487,
      0.8875792026519775,
      0.9178608059883118,
      0.9331760406494141,
      0.9679418802261353,
      0.9516855478286743,
      0.979209840297699,
      0.9668010473251343,
      0.9815897345542908,
      0.9835885167121887,
      0.9972897171974182,
      0.9986397624015808,
      0.9995762705802917,
      0.9981871843338013,
      0.9982703328132629,
      0.9958248734474182,
      0.9878105521202087,
      0.9949542284011841,
      0.9996089339256287,
      0.9998850226402283,
      0.9999197125434875,
      0.9993463754653931,
      0.9998956918716431,
      0.9998406767845154,
      0.9999349117279053,
      0.9999364018440247,
      0.9997720122337341,
      0.9998902678489685,
      0.9998896718025208,
      0.9999204874038696,
      0.999570906162262,
      0.9994139075279236,
      0.9998214244842529,
      0.9999055862426758,
      0.9998170733451843,
      0.9996567368507385,
      0.9998908042907715,
      0.9999427795410156,
      0.9999479651451111,
      0.99996018409729,
      0.9999298453330994,
      0.9999536871910095,
      0.9998328685760498,
      0.9998444318771362,
      0.9998030662536621,
      0.9998352527618408,
      0.9994592666625977,
      0.9982081651687622,
      0.9923132061958313,
      0.9833399057388306,
      0.9704181551933289,
      0.9599505066871643,
      0.9845947623252869,
      0.9982166886329651,
      0.9994378685951233,
      0.9998924136161804,
      0.999737024307251,
      0.9981655478477478,
      0.991290807723999,
      0.9656083583831787,
      0.9122928977012634,
      0.8797777891159058,
      0.8435930609703064,
      0.8998639583587646,
      0.9285481572151184,
      0.9765697121620178,
      0.9908702969551086,
      0.998473584651947,
      0.9986746311187744,
      0.9996690154075623,
      0.9998663067817688,
      0.9999286532402039,
      0.9995537996292114,
      0.9992499947547913,
      0.9905209541320801,
      0.9654017090797424,
      0.9731330275535583,
      0.9622560739517212,
      0.9897263050079346,
      0.998903214931488,
      0.9995501637458801,
      0.999697208404541,
      0.9993730783462524,
      0.9989824295043945,
      0.9961752891540527,
      0.9917830228805542,
      0.9735299348831177,
      0.9618576169013977,
      0.9561823606491089,
      0.9136121869087219,
      0.9386510848999023,
      0.9841368198394775,
      0.9962446689605713,
      0.9856711030006409,
      0.9952058792114258,
      0.9741300940513611,
      0.9998733401298523,
      0.9998881220817566,
      0.999843418598175,
      0.9999412894248962,
      0.9999009966850281,
      0.9997720122337341,
      0.9998724460601807,
      0.9998833537101746,
      0.9999302625656128,
      0.9998605251312256,
      0.9997208118438721,
      0.9989177584648132,
      0.993346631526947,
      0.9690980911254883,
      0.9020808339118958,
      0.8785092234611511,
      0.8875617980957031,
      0.816879153251648,
      0.7929986119270325,
      0.8616973161697388,
      0.9265955090522766,
      0.9758992195129395,
      0.9772824048995972,
      0.9931498765945435,
      0.993181049823761,
      0.9976886510848999,
      0.9992424249649048,
      0.99950110912323,
      0.9994469881057739,
      0.9976484775543213,
      0.9917272329330444,
      0.9853638410568237,
      0.9460034370422363,
      0.9304834008216858,
      0.9262499809265137,
      0.9192466735839844,
      0.9544966220855713,
      0.8922132253646851,
      0.9156540036201477,
      0.9528766870498657,
      0.9028159379959106,
      0.8282917141914368,
      0.878550112247467,
      0.9140638709068298,
      0.8346089124679565,
      0.8047711253166199,
      0.8764399886131287,
      0.8848416805267334,
      0.8112780451774597,
      0.8241414427757263,
      0.8975655436515808,
      0.8750472664833069,
      0.8270735144615173,
      0.8860602378845215,
      0.9332007169723511,
      0.8965978622436523,
      0.8809928297996521,
      0.9433563947677612,
      0.9580907821655273,
      0.9352946281433105,
      0.9507055282592773,
      0.9843190908432007,
      0.9894031286239624,
      0.9987595677375793,
      0.9997965693473816,
      0.9999501705169678,
      0.999950647354126,
      0.9998875856399536,
      0.9990754723548889,
      0.9998223185539246,
      0.9998107552528381,
      0.9997491240501404,
      0.9998699426651001,
      0.9999315738677979,
      0.9999045133590698,
      0.9998464584350586,
      0.9999188780784607,
      0.9999368786811829,
      0.9998665452003479,
      0.999871551990509,
      0.9998531341552734,
      0.999880850315094,
      0.999848484992981,
      0.9997441172599792,
      0.9990613460540771,
      0.9995613694190979,
      0.9997665286064148,
      0.9988638758659363,
      0.998182475566864,
      0.9993878602981567,
      0.9995991587638855,
      0.9979848265647888,
      0.9981400370597839,
      0.9995349049568176,
      0.9990796446800232,
      0.9960373640060425,
      0.9986374378204346,
      0.9996119141578674,
      0.9980974197387695,
      0.9968746304512024,
      0.9995966553688049,
      0.999522864818573,
      0.9977550506591797,
      0.9990217685699463,
      0.999832272529602,
      0.9997445344924927,
      0.9993600249290466,
      0.9999043345451355,
      0.9999334216117859,
      0.9999317526817322,
      0.999954342842102,
      0.9999498724937439,
      0.9999286532402039,
      0.9999504685401917,
      0.9999437928199768,
      0.9999009370803833,
      0.9998714327812195,
      0.9999664425849915,
      0.9999592900276184,
      0.9999409914016724,
      0.9999270439147949,
      0.9998982548713684,
      0.9998863935470581,
      0.9999427199363708,
      0.9999377131462097,
      0.9999341368675232,
      0.9999367594718933,
      0.9999397993087769,
      0.9999486804008484,
      0.9999740123748779,
      0.9999697208404541,
      0.9999203085899353,
      0.9999315142631531,
      0.9997783899307251,
      0.9992551803588867,
      0.999500036239624,
      0.9998757839202881,
      0.999415397644043,
      0.9978775978088379,
      0.9995725154876709,
      0.9996950626373291,
      0.9978949427604675,
      0.9968271851539612,
      0.9994989037513733,
      0.9996345043182373,
      0.9998918175697327,
      0.9999285340309143,
      0.9999667406082153,
      0.9999375343322754,
      0.9999420642852783,
      0.9999696016311646,
      0.9999586343765259,
      0.9999023675918579,
      0.9999666213989258,
      0.9999748468399048,
      0.9999482035636902,
      0.999943196773529,
      0.9999671578407288,
      0.9999237060546875
    ],
    [
      0.4957122206687927,
      0.5348938703536987,
      0.5486048460006714,
      0.590187668800354,
      0.6669789552688599,
      0.6599698066711426,
      0.6420071125030518,
      0.6576881408691406,
      0.7168170213699341,
      0.683246374130249,
      0.6577615141868591,
      0.7002177834510803,
      0.7149525880813599,
      0.6656083464622498,
      0.6578719019889832,
      0.6939868330955505,
      0.6720972061157227,
      0.621443510055542,
      0.6166125535964966,
      0.6429734826087952,
      0.5930708050727844,
      0.6073105335235596,
      0.6038275361061096,
      0.5956311225891113,
      0.5828602910041809,
      0.5873477458953857,
      0.667792558670044,
      0.6677253246307373,
      0.6310437917709351,
      0.6555992364883423,
      0.7087806463241577,
      0.6719331741333008,
      0.6561824083328247,
      0.7014309167861938,
      0.6969940662384033,
      0.6453611254692078,
      0.6541663408279419,
      0.693130612373352,
      0.6492663621902466,
      0.6075596213340759,
      0.6244323253631592,
      0.6270793676376343,
      0.586430549621582,
      0.6107236742973328,
      0.6266543865203857,
      0.6426396369934082,
      0.6597285270690918,
      0.638399600982666,
      0.6686747074127197,
      0.6806398630142212,
      0.6639223694801331,
      0.6760287284851074,
      0.6852463483810425,
      0.6830435395240784,
      0.6707205772399902,
      0.6811628937721252,
      0.6857268810272217,
      0.6681650876998901,
      0.6610637903213501,
      0.6755955219268799,
      0.6769757270812988,
      0.6452288627624512,
      0.6422834992408752,
      0.641322135925293,
      0.6432482600212097,
      0.6367446184158325,
      0.6326736211776733,
      0.6425898671150208,
      0.6496123671531677,
      0.6550861597061157,
      0.6544520854949951,
      0.6654072999954224,
      0.6811684966087341,
      0.6592930555343628,
      0.6646886467933655,
      0.685110330581665,
      0.6692813634872437,
      0.6662521958351135,
      0.6650727391242981,
      0.6813725233078003,
      0.664752721786499,
      0.6605595946311951,
      0.6743513345718384,
      0.6683445572853088,
      0.64089435338974,
      0.6531278491020203,
      0.6657156944274902,
      0.6420745253562927,
      0.6038277745246887,
      0.5833135843276978,
      0.572843611240387,
      0.9998735785484314,
      0.9999440908432007,
      0.9999109506607056,
      0.9998000860214233,
      0.9998509287834167,
      0.9994789361953735,
      0.9984407424926758,
      0.992719292640686,
      0.951471209526062,
      0.9523435235023499,
      0.8850079774856567,
      0.875577449798584,
      0.896126389503479,
      0.9380691051483154,
      0.9501070976257324,
      0.990385890007019,
      0.9960920810699463,
      0.9992119669914246,
      0.9996665120124817,
      0.9998564124107361,
      0.9998366832733154,
      0.9998571872711182,
      0.999786376953125,
      0.9991291761398315,
      0.9981701374053955,
      0.9929856061935425,
      0.9784517884254456,
      0.9341806173324585,
      0.9041358232498169,
      0.9130841493606567,
      0.8949211835861206,
      0.922372579574585,
      0.9381937980651855,
      0.9730265140533447,
      0.9547203779220581,
      0.9826986193656921,
      0.9693025946617126,
      0.9837997555732727,
      0.9852101802825928,
      0.998110294342041,
      0.999010443687439,
      0.999681830406189,
      0.9987701177597046,
      0.99884432554245,
      0.9968122243881226,
      0.9895656704902649,
      0.996562123298645,
      0.9997294545173645,
      0.9999139308929443,
      0.999933123588562,
      0.99940425157547,
      0.9999119639396667,
      0.9998764395713806,
      0.9999455213546753,
      0.9999394416809082,
      0.9997873902320862,
      0.9999015927314758,
      0.9998974204063416,
      0.9999306797981262,
      0.9996069669723511,
      0.9994685649871826,
      0.9998478889465332,
      0.9999256134033203,
      0.9998570680618286,
      0.9997656345367432,
      0.9999142289161682,
      0.9999510645866394,
      0.9999502897262573,
      0.9999645352363586,
      0.9999299645423889,
      0.9999572038650513,
      0.9998511672019958,
      0.9998667240142822,
      0.9998331665992737,
      0.9998651742935181,
      0.9995919466018677,
      0.9986094236373901,
      0.9929730892181396,
      0.9847830533981323,
      0.972534716129303,
      0.9622023105621338,
      0.9859045743942261,
      0.998396098613739,
      0.9995113611221313,
      0.9999075531959534,
      0.9997847676277161,
      0.9985067248344421,
      0.9929877519607544,
      0.9677160382270813,
      0.9189967513084412,
      0.8846789598464966,
      0.853897750377655,
      0.906080424785614,
      0.9349278211593628,
      0.9796301126480103,
      0.9935229420661926,
      0.9987666010856628,
      0.998908519744873,
      0.9997394680976868,
      0.9998964071273804,
      0.9999437928199768,
      0.9996338486671448,
      0.9994024038314819,
      0.9921234250068665,
      0.9697006344795227,
      0.9766943454742432,
      0.9659045934677124,
      0.9918796420097351,
      0.9991344809532166,
      0.9996390342712402,
      0.9997517466545105,
      0.9995076656341553,
      0.9992240071296692,
      0.9971522092819214,
      0.9939747452735901,
      0.9767687320709229,
      0.9672892689704895,
      0.9598451852798462,
      0.9193124771118164,
      0.942090630531311,
      0.9872729778289795,
      0.9968612194061279,
      0.9883230924606323,
      0.9958364963531494,
      0.9762740135192871,
      0.9998825192451477,
      0.9998966455459595,
      0.9998587965965271,
      0.9999465346336365,
      0.9999108910560608,
      0.9998040795326233,
      0.9998847246170044,
      0.999890148639679,
      0.99993497133255,
      0.9998716115951538,
      0.9997416138648987,
      0.9990618824958801,
      0.9942370057106018,
      0.9687377214431763,
      0.9052878618240356,
      0.881141185760498,
      0.8906315565109253,
      0.8255297541618347,
      0.8024107217788696,
      0.872442364692688,
      0.9335947632789612,
      0.9801634550094604,
      0.978924036026001,
      0.9947540163993835,
      0.9940908551216125,
      0.9980030655860901,
      0.9993234872817993,
      0.9995461106300354,
      0.9995095729827881,
      0.9981136322021484,
      0.9925752878189087,
      0.985601007938385,
      0.944790244102478,
      0.9326857328414917,
      0.9294463396072388,
      0.9252512454986572,
      0.9609056115150452,
      0.9032823443412781,
      0.9223769903182983,
      0.9610498547554016,
      0.912874698638916,
      0.847939133644104,
      0.8935720920562744,
      0.9204176664352417,
      0.845123291015625,
      0.8233635425567627,
      0.8871899843215942,
      0.892279863357544,
      0.8230246305465698,
      0.8355978727340698,
      0.9045299291610718,
      0.8843939304351807,
      0.8387328386306763,
      0.8966736793518066,
      0.9404113292694092,
      0.9037622213363647,
      0.8928353786468506,
      0.956569492816925,
      0.9636461138725281,
      0.9421942830085754,
      0.956704318523407,
      0.9877200722694397,
      0.9919326305389404,
      0.9991717338562012,
      0.9998443126678467,
      0.9999562501907349,
      0.9999525547027588,
      0.9998910427093506,
      0.999103307723999,
      0.999832272529602,
      0.9998152256011963,
      0.9997610449790955,
      0.9998774528503418,
      0.9999377131462097,
      0.9999107718467712,
      0.9998629689216614,
      0.9999312162399292,
      0.9999464154243469,
      0.9998823404312134,
      0.9998920559883118,
      0.9998900890350342,
      0.9999094605445862,
      0.9998741745948792,
      0.9998134970664978,
      0.9992809891700745,
      0.9996645450592041,
      0.9998138546943665,
      0.9991881847381592,
      0.998626708984375,
      0.9995242357254028,
      0.9996845722198486,
      0.9984109997749329,
      0.998522937297821,
      0.999622106552124,
      0.9993148446083069,
      0.9969232082366943,
      0.9989047646522522,
      0.9996875524520874,
      0.9985160827636719,
      0.9976385235786438,
      0.9996928572654724,
      0.9996364116668701,
      0.9982950687408447,
      0.9992191791534424,
      0.9998592734336853,
      0.9997996687889099,
      0.999540388584137,
      0.9999189972877502,
      0.9999402165412903,
      0.9999428987503052,
      0.9999618530273438,
      0.9999527931213379,
      0.999932050704956,
      0.9999549388885498,
      0.9999462962150574,
      0.9999026656150818,
      0.9998741745948792,
      0.9999671578407288,
      0.9999608993530273,
      0.9999435544013977,
      0.9999281764030457,
      0.999901294708252,
      0.9998888373374939,
      0.9999445676803589,
      0.9999418258666992,
      0.9999380111694336,
      0.999940037727356,
      0.9999422430992126,
      0.9999508261680603,
      0.9999750256538391,
      0.9999710321426392,
      0.9999247193336487,
      0.9999392628669739,
      0.9998162388801575,
      0.9994721412658691,
      0.9996548295021057,
      0.9999025464057922,
      0.9995671510696411,
      0.9986495971679688,
      0.9997110366821289,
      0.9997817873954773,
      0.9985471367835999,
      0.9981167912483215,
      0.9996559619903564,
      0.9997216463088989,
      0.9999113082885742,
      0.9999346733093262,
      0.9999690651893616,
      0.9999396800994873,
      0.9999451041221619,
      0.9999712109565735,
      0.9999598860740662,
      0.9999051690101624,
      0.9999672174453735,
      0.9999757409095764,
      0.999949038028717,
      0.999944269657135,
      0.9999679327011108,
      0.9999252557754517
    ],
    [
      0.5563681125640869,
      0.5978251695632935,
      0.6061751246452332,
      0.6322790384292603,
      0.6979351043701172,
      0.6891261339187622,
      0.669043779373169,
      0.6801865100860596,
      0.7420779466629028,
      0.7060476541519165,
      0.6828452348709106,
      0.7213075757026672,
      0.7355841398239136,
      0.6862024068832397,
      0.6825945377349854,
      0.7193353176116943,
      0.6975506544113159,
      0.6526008248329163,
      0.6632148027420044,
      0.6918755769729614,
      0.636244535446167,
      0.6544320583343506,
      0.6439831256866455,
      0.6306744813919067,
      0.6167114973068237,
      0.6308338642120361,
      0.6985827088356018,
      0.6881659030914307,
      0.6572312116622925,
      0.6857974529266357,
      0.7282297015190125,
      0.6910741329193115,
      0.6786933541297913,
      0.7261430025100708,
      0.7177722454071045,
      0.6704269647598267,
      0.6795222759246826,
      0.7187889814376831,
      0.6794899702072144,
      0.6361078023910522,
      0.664138913154602,
      0.6697298884391785,
      0.6188969016075134,
      0.6413843631744385,
      0.6596742868423462,
      0.6776371002197266,
      0.6899572014808655,
      0.6658465266227722,
      0.6925980448722839,
      0.7091174721717834,
      0.6881444454193115,
      0.694951057434082,
      0.7040592432022095,
      0.7020620107650757,
      0.6880558729171753,
      0.6989415884017944,
      0.703664243221283,
      0.6874265670776367,
      0.6771807074546814,
      0.6936445832252502,
      0.6957869529724121,
      0.6664954423904419,
      0.6662544012069702,
      0.6690821051597595,
      0.6749229431152344,
      0.6595064401626587,
      0.6460960507392883,
      0.6559721231460571,
      0.6512926816940308,
      0.6652204990386963,
      0.6647354364395142,
      0.6823422312736511,
      0.6922430396080017,
      0.6738252639770508,
      0.6785730123519897,
      0.7020560503005981,
      0.6844810843467712,
      0.6782487630844116,
      0.6802393198013306,
      0.7016851902008057,
      0.6831136345863342,
      0.6797981262207031,
      0.693225085735321,
      0.6889228820800781,
      0.6606687307357788,
      0.6735467314720154,
      0.677695631980896,
      0.6564712524414062,
      0.6206340789794922,
      0.5960783958435059,
      0.5858513116836548,
      0.9998754858970642,
      0.9999441504478455,
      0.9999131560325623,
      0.9998094439506531,
      0.9998614192008972,
      0.999523401260376,
      0.9985685348510742,
      0.9935383200645447,
      0.9547526240348816,
      0.9528608322143555,
      0.8872710466384888,
      0.8775851130485535,
      0.8986846804618835,
      0.9424014091491699,
      0.9557950496673584,
      0.992508590221405,
      0.996910810470581,
      0.9993583559989929,
      0.9997119903564453,
      0.9998686909675598,
      0.999844491481781,
      0.9998704195022583,
      0.999813437461853,
      0.9992860555648804,
      0.9984510540962219,
      0.994301974773407,
      0.9793353080749512,
      0.9387044906616211,
      0.911230206489563,
      0.9170141220092773,
      0.9000946283340454,
      0.9261113405227661,
      0.9432482719421387,
      0.9765348434448242,
      0.9578614234924316,
      0.9861032962799072,
      0.9735444784164429,
      0.9871413111686707,
      0.9880585670471191,
      0.9986871480941772,
      0.9993363618850708,
      0.999774694442749,
      0.9992190003395081,
      0.9992596507072449,
      0.9976595640182495,
      0.9916784167289734,
      0.9978501200675964,
      0.9998126029968262,
      0.9999347925186157,
      0.9999428987503052,
      0.9994434714317322,
      0.9999231100082397,
      0.9999006390571594,
      0.9999526739120483,
      0.9999409914016724,
      0.9997934699058533,
      0.9999111890792847,
      0.9999009370803833,
      0.999936580657959,
      0.999626874923706,
      0.9994974732398987,
      0.9998630881309509,
      0.9999374151229858,
      0.9998766183853149,
      0.9998215436935425,
      0.9999284148216248,
      0.9999547004699707,
      0.9999499320983887,
      0.9999642968177795,
      0.9999274015426636,
      0.9999595284461975,
      0.9998654127120972,
      0.9998850226402283,
      0.9998578429222107,
      0.9998891949653625,
      0.9996897578239441,
      0.9989394545555115,
      0.9941901564598083,
      0.9876465797424316,
      0.9772909879684448,
      0.9675267934799194,
      0.9880361557006836,
      0.9988145232200623,
      0.9996044635772705,
      0.9999228119850159,
      0.9998327493667603,
      0.9988875985145569,
      0.9945621490478516,
      0.9706482887268066,
      0.9235195517539978,
      0.89475417137146,
      0.8613526821136475,
      0.9102683067321777,
      0.9415884613990784,
      0.9816784858703613,
      0.9940561056137085,
      0.9990200996398926,
      0.9992321729660034,
      0.9998009204864502,
      0.9999176859855652,
      0.9999538064002991,
      0.999711811542511,
      0.9995374083518982,
      0.9946051239967346,
      0.9733268022537231,
      0.9793968796730042,
      0.9691809415817261,
      0.99314284324646,
      0.9993084669113159,
      0.9997017979621887,
      0.999794602394104,
      0.9996057748794556,
      0.999399721622467,
      0.9977877736091614,
      0.9952220916748047,
      0.9813522696495056,
      0.9691023230552673,
      0.9634804725646973,
      0.925310492515564,
      0.9496549963951111,
      0.9892298579216003,
      0.9971238374710083,
      0.9841306209564209,
      0.9954215288162231,
      0.9696102738380432,
      0.9998876452445984,
      0.9999002814292908,
      0.9998621940612793,
      0.999950647354126,
      0.9999160766601562,
      0.9998171329498291,
      0.9998868107795715,
      0.9998912811279297,
      0.9999362826347351,
      0.9998745322227478,
      0.9997434616088867,
      0.9990665912628174,
      0.9943250417709351,
      0.9683005809783936,
      0.9033304452896118,
      0.8810677528381348,
      0.8902839422225952,
      0.8327680826187134,
      0.8110827803611755,
      0.8799985647201538,
      0.9369937181472778,
      0.9814187288284302,
      0.9805781841278076,
      0.9950788021087646,
      0.9942114949226379,
      0.9979894161224365,
      0.9992988705635071,
      0.9995295405387878,
      0.9994862079620361,
      0.9979449510574341,
      0.9918360114097595,
      0.9839746356010437,
      0.944351077079773,
      0.9335700273513794,
      0.9320560097694397,
      0.9271249771118164,
      0.9643741846084595,
      0.9103136658668518,
      0.9291813373565674,
      0.9648590087890625,
      0.9158868789672852,
      0.8600856065750122,
      0.9035804867744446,
      0.9231549501419067,
      0.8539369106292725,
      0.8354477882385254,
      0.8988020420074463,
      0.8982317447662354,
      0.8314113020896912,
      0.8461641073226929,
      0.910117506980896,
      0.8899747729301453,
      0.8495566248893738,
      0.9044837951660156,
      0.9447522163391113,
      0.9104312658309937,
      0.902107834815979,
      0.9630076885223389,
      0.9695265889167786,
      0.9464008808135986,
      0.9635945558547974,
      0.989837646484375,
      0.9939068555831909,
      0.999467134475708,
      0.9998871088027954,
      0.9999589920043945,
      0.999953031539917,
      0.9998915195465088,
      0.9991195797920227,
      0.9998380541801453,
      0.9998170733451843,
      0.999768853187561,
      0.9998835325241089,
      0.9999409914016724,
      0.9999142289161682,
      0.9998734593391418,
      0.9999390840530396,
      0.9999524354934692,
      0.9998922348022461,
      0.9999045729637146,
      0.9999157786369324,
      0.9999270439147949,
      0.9998908638954163,
      0.9998533129692078,
      0.9994333386421204,
      0.9997426271438599,
      0.9998518228530884,
      0.99940425157547,
      0.9989173412322998,
      0.9996253848075867,
      0.999761700630188,
      0.9986954927444458,
      0.9987960457801819,
      0.9996892213821411,
      0.9994611144065857,
      0.9974719285964966,
      0.9990614056587219,
      0.9997318983078003,
      0.9987590312957764,
      0.998065710067749,
      0.9997425675392151,
      0.9996917247772217,
      0.9985746145248413,
      0.9993340373039246,
      0.9998745918273926,
      0.9998316764831543,
      0.9996397495269775,
      0.9999295473098755,
      0.9999451041221619,
      0.9999493956565857,
      0.9999663233757019,
      0.9999533891677856,
      0.9999328255653381,
      0.9999573230743408,
      0.9999473690986633,
      0.9999030232429504,
      0.9998756647109985,
      0.9999675154685974,
      0.9999619126319885,
      0.9999452829360962,
      0.9999292492866516,
      0.9999036192893982,
      0.9998905062675476,
      0.9999449253082275,
      0.9999443292617798,
      0.9999402165412903,
      0.9999420642852783,
      0.9999438524246216,
      0.9999520778656006,
      0.9999756217002869,
      0.9999719858169556,
      0.9999228715896606,
      0.9999427795410156,
      0.9998292922973633,
      0.9995535016059875,
      0.9997300505638123,
      0.9999181032180786,
      0.9996469616889954,
      0.9990327954292297,
      0.9997871518135071,
      0.9998278617858887,
      0.998888373374939,
      0.9987832307815552,
      0.9997409582138062,
      0.9997683167457581,
      0.9999226927757263,
      0.999938428401947,
      0.999970018863678,
      0.9999406933784485,
      0.999946653842926,
      0.9999722242355347,
      0.9999601244926453,
      0.9999067783355713,
      0.9999678730964661,
      0.9999761581420898,
      0.99994957447052,
      0.9999446272850037,
      0.999968409538269,
      0.9999262690544128
    ],
    [
      0.5851521492004395,
      0.6326441764831543,
      0.6383396983146667,
      0.6563005447387695,
      0.7138770818710327,
      0.7087670564651489,
      0.6872861385345459,
      0.6998093128204346,
      0.758778989315033,
      0.7191874384880066,
      0.7008399963378906,
      0.7350152730941772,
      0.7492423057556152,
      0.6991041302680969,
      0.7020493149757385,
      0.7373940944671631,
      0.7141993045806885,
      0.6733589172363281,
      0.6897387504577637,
      0.7180256843566895,
      0.6691072583198547,
      0.678913950920105,
      0.6746792793273926,
      0.6597539782524109,
      0.6479637622833252,
      0.6625662446022034,
      0.7202754020690918,
      0.7044987678527832,
      0.6753943562507629,
      0.707267701625824,
      0.7445826530456543,
      0.7067151069641113,
      0.6964480876922607,
      0.7457497715950012,
      0.7343581914901733,
      0.689613401889801,
      0.7033756971359253,
      0.7373690009117126,
      0.6962563395500183,
      0.6550000905990601,
      0.6958736777305603,
      0.6962188482284546,
      0.6379737257957458,
      0.6711249351501465,
      0.6844770312309265,
      0.7103086709976196,
      0.7204945683479309,
      0.6885939836502075,
      0.7156931757926941,
      0.7332435250282288,
      0.7143658399581909,
      0.7142354249954224,
      0.722550630569458,
      0.720422625541687,
      0.7048858404159546,
      0.7149887084960938,
      0.718761682510376,
      0.7053415179252625,
      0.6918753981590271,
      0.7094465494155884,
      0.7129102945327759,
      0.6824185848236084,
      0.6875935196876526,
      0.6899282336235046,
      0.692558765411377,
      0.672300398349762,
      0.6522691249847412,
      0.6507329344749451,
      0.6406957507133484,
      0.6719506978988647,
      0.6728135943412781,
      0.6914066076278687,
      0.7014186382293701,
      0.6838226318359375,
      0.6917322278022766,
      0.7195966243743896,
      0.6998128294944763,
      0.6901744604110718,
      0.699847400188446,
      0.7206101417541504,
      0.7016929984092712,
      0.7012837529182434,
      0.713705837726593,
      0.7081912755966187,
      0.6802642941474915,
      0.6928743124008179,
      0.6919002532958984,
      0.6737472414970398,
      0.6392555832862854,
      0.6159096956253052,
      0.5984570384025574,
      0.9998763799667358,
      0.999943733215332,
      0.9999150037765503,
      0.9998214244842529,
      0.9998735785484314,
      0.9995769262313843,
      0.9987378716468811,
      0.9945719838142395,
      0.9547889232635498,
      0.9528342485427856,
      0.8906763792037964,
      0.8813887238502502,
      0.9036351442337036,
      0.9434841275215149,
      0.9599117636680603,
      0.9940307140350342,
      0.9974949955940247,
      0.999466598033905,
      0.9997478723526001,
      0.9998793601989746,
      0.9998508095741272,
      0.9998810887336731,
      0.9998337626457214,
      0.999401330947876,
      0.9986647367477417,
      0.9952347278594971,
      0.9803475141525269,
      0.9433724284172058,
      0.916587769985199,
      0.9236499071121216,
      0.9100204706192017,
      0.9296096563339233,
      0.946873664855957,
      0.9779503345489502,
      0.9604976177215576,
      0.9885371923446655,
      0.9762234091758728,
      0.9886537194252014,
      0.9901862740516663,
      0.9990094304084778,
      0.9995080232620239,
      0.9998270869255066,
      0.9994619488716125,
      0.999496340751648,
      0.9983047246932983,
      0.9935724139213562,
      0.9985694885253906,
      0.9998649954795837,
      0.9999485611915588,
      0.9999504089355469,
      0.9994715452194214,
      0.9999313354492188,
      0.9999182820320129,
      0.999960720539093,
      0.9999440312385559,
      0.9998011589050293,
      0.9999227523803711,
      0.9999035596847534,
      0.9999414682388306,
      0.9996426105499268,
      0.9995184540748596,
      0.9998812079429626,
      0.999945878982544,
      0.9998974800109863,
      0.9998707175254822,
      0.9999401569366455,
      0.9999598264694214,
      0.9999514222145081,
      0.9999656677246094,
      0.9999271631240845,
      0.999961793422699,
      0.9998764991760254,
      0.9998999238014221,
      0.9998804926872253,
      0.9999061822891235,
      0.9997466802597046,
      0.9991446733474731,
      0.995197594165802,
      0.9897860884666443,
      0.9810928702354431,
      0.9723597168922424,
      0.9898104071617126,
      0.9990363121032715,
      0.9996622800827026,
      0.9999332427978516,
      0.9998616576194763,
      0.9990895986557007,
      0.9953963160514832,
      0.9728407859802246,
      0.9279052019119263,
      0.9044321179389954,
      0.8699314594268799,
      0.9144525527954102,
      0.9457786679267883,
      0.9839652180671692,
      0.9952937364578247,
      0.9992099404335022,
      0.9994232058525085,
      0.9998407363891602,
      0.9999333024024963,
      0.9999618530273438,
      0.9997939467430115,
      0.9996798634529114,
      0.9966909289360046,
      0.9820026159286499,
      0.9827399849891663,
      0.9715648889541626,
      0.9944466352462769,
      0.9994471073150635,
      0.9997645616531372,
      0.999824583530426,
      0.99966961145401,
      0.9994992017745972,
      0.9982342720031738,
      0.9959675669670105,
      0.9816617965698242,
      0.9716548919677734,
      0.9674834609031677,
      0.9300638437271118,
      0.9557677507400513,
      0.9897915124893188,
      0.9974961280822754,
      0.9847192168235779,
      0.9956187009811401,
      0.9696398377418518,
      0.9998916387557983,
      0.9999019503593445,
      0.9998681545257568,
      0.9999525547027588,
      0.9999209642410278,
      0.9998325109481812,
      0.9998936653137207,
      0.9998921751976013,
      0.9999371767044067,
      0.9998799562454224,
      0.999751627445221,
      0.9991348385810852,
      0.9946653246879578,
      0.9667525887489319,
      0.903762936592102,
      0.8817474246025085,
      0.8929417729377747,
      0.8389350771903992,
      0.8211249113082886,
      0.8855774402618408,
      0.9439724683761597,
      0.9840239882469177,
      0.9826231002807617,
      0.9959644079208374,
      0.9946208000183105,
      0.9980522990226746,
      0.9993022680282593,
      0.9995306730270386,
      0.9994855523109436,
      0.997967541217804,
      0.9916718006134033,
      0.9828304648399353,
      0.9444252252578735,
      0.9329379796981812,
      0.9330738186836243,
      0.9332749843597412,
      0.9673313498497009,
      0.9169846177101135,
      0.9363014698028564,
      0.9685628414154053,
      0.9223898649215698,
      0.8714027404785156,
      0.9129424691200256,
      0.9295881986618042,
      0.8651058077812195,
      0.8490194082260132,
      0.9066762328147888,
      0.9064303040504456,
      0.8449475765228271,
      0.8580352067947388,
      0.9158909320831299,
      0.8965375423431396,
      0.861193835735321,
      0.9112007021903992,
      0.9486211538314819,
      0.9177378416061401,
      0.9096901416778564,
      0.9666446447372437,
      0.9759000539779663,
      0.9502640962600708,
      0.969499945640564,
      0.9928372502326965,
      0.9975699186325073,
      0.9996832013130188,
      0.9999169707298279,
      0.9999651312828064,
      0.9999544620513916,
      0.9998934864997864,
      0.9991368055343628,
      0.9998438954353333,
      0.9998200535774231,
      0.9997759461402893,
      0.9998893141746521,
      0.999944269657135,
      0.9999175667762756,
      0.9998822808265686,
      0.9999457597732544,
      0.9999574422836304,
      0.9999005794525146,
      0.9999182224273682,
      0.9999307990074158,
      0.9999397397041321,
      0.9999041557312012,
      0.9998825192451477,
      0.9995418190956116,
      0.9997962117195129,
      0.9998792409896851,
      0.9995585680007935,
      0.9991428852081299,
      0.9997007846832275,
      0.9998080730438232,
      0.9989460706710815,
      0.9990233182907104,
      0.9997478723526001,
      0.9995811581611633,
      0.9979932308197021,
      0.9992228150367737,
      0.9997777938842773,
      0.9990664720535278,
      0.9984697699546814,
      0.9997926950454712,
      0.9997493624687195,
      0.9988422393798828,
      0.9994468688964844,
      0.9998893141746521,
      0.9998587369918823,
      0.9997222423553467,
      0.9999376535415649,
      0.9999488592147827,
      0.9999542832374573,
      0.9999696016311646,
      0.9999549984931946,
      0.9999339580535889,
      0.9999593496322632,
      0.9999482035636902,
      0.9999030828475952,
      0.999876856803894,
      0.9999678730964661,
      0.9999626874923706,
      0.9999467730522156,
      0.999930202960968,
      0.9999052882194519,
      0.9998913407325745,
      0.9999452233314514,
      0.9999462366104126,
      0.9999417066574097,
      0.9999430775642395,
      0.999944806098938,
      0.9999529719352722,
      0.9999763369560242,
      0.9999725222587585,
      0.9999241232872009,
      0.9999454617500305,
      0.9998419284820557,
      0.9996280670166016,
      0.9997811317443848,
      0.9999292492866516,
      0.9997141361236572,
      0.9993563294410706,
      0.9998415112495422,
      0.9998639225959778,
      0.9992229342460632,
      0.9992163777351379,
      0.999800980091095,
      0.9998072385787964,
      0.9999313950538635,
      0.9999409317970276,
      0.9999708533287048,
      0.9999414682388306,
      0.9999478459358215,
      0.9999728798866272,
      0.9999604821205139,
      0.9999078512191772,
      0.9999681711196899,
      0.9999765753746033,
      0.9999498724937439,
      0.9999450445175171,
      0.9999688863754272,
      0.9999270439147949
    ],
    [
      0.6113665699958801,
      0.6576752066612244,
      0.6629993319511414,
      0.6764189004898071,
      0.7283349633216858,
      0.7239396572113037,
      0.7006053924560547,
      0.716593861579895,
      0.7728369235992432,
      0.733366847038269,
      0.7161473035812378,
      0.749028205871582,
      0.7606819868087769,
      0.7120155096054077,
      0.7192758321762085,
      0.7535138130187988,
      0.7297078371047974,
      0.6905891299247742,
      0.7129957675933838,
      0.7410224676132202,
      0.6979343891143799,
      0.6963576674461365,
      0.6927680969238281,
      0.6721895933151245,
      0.6704595685005188,
      0.6842336654663086,
      0.7351162433624268,
      0.7178101539611816,
      0.6945145726203918,
      0.7289927005767822,
      0.7587978839874268,
      0.7203860282897949,
      0.7136642336845398,
      0.7628945708274841,
      0.7500090003013611,
      0.7095323801040649,
      0.7234049439430237,
      0.7554577589035034,
      0.7149775624275208,
      0.6768738627433777,
      0.7191006541252136,
      0.7271884083747864,
      0.6649845242500305,
      0.7026853561401367,
      0.7087920308113098,
      0.7354555726051331,
      0.7435377836227417,
      0.7073661088943481,
      0.7333710193634033,
      0.7488701343536377,
      0.7318244576454163,
      0.7302199006080627,
      0.735316276550293,
      0.7337279319763184,
      0.7186068296432495,
      0.730678141117096,
      0.7322388291358948,
      0.7199172377586365,
      0.7043518424034119,
      0.7236671447753906,
      0.7271894812583923,
      0.696768045425415,
      0.7024441361427307,
      0.70223468542099,
      0.7059651613235474,
      0.6843725442886353,
      0.6635912656784058,
      0.6647130250930786,
      0.6494305729866028,
      0.6874169111251831,
      0.6884291172027588,
      0.705478310585022,
      0.7137242555618286,
      0.6958911418914795,
      0.7091472148895264,
      0.7367041707038879,
      0.7146462202072144,
      0.7061337232589722,
      0.720542311668396,
      0.7392549514770508,
      0.7179228067398071,
      0.7200890779495239,
      0.7311017513275146,
      0.7246500849723816,
      0.6986637711524963,
      0.7113859057426453,
      0.7065639495849609,
      0.6936203837394714,
      0.6588180065155029,
      0.6387336254119873,
      0.6159827709197998,
      0.9998783469200134,
      0.9999445676803589,
      0.9999188184738159,
      0.9998348951339722,
      0.9998859763145447,
      0.9996238946914673,
      0.9988880753517151,
      0.9953837990760803,
      0.9562035799026489,
      0.9526925086975098,
      0.8961661458015442,
      0.8863158226013184,
      0.907048225402832,
      0.9467390775680542,
      0.9644155502319336,
      0.9952347278594971,
      0.9979614019393921,
      0.9995551109313965,
      0.9997774362564087,
      0.9998874068260193,
      0.99985671043396,
      0.9998905062675476,
      0.9998515844345093,
      0.99949711561203,
      0.9988906383514404,
      0.9960484504699707,
      0.9822923541069031,
      0.9475509524345398,
      0.9202144145965576,
      0.9302371740341187,
      0.9159884452819824,
      0.9340391159057617,
      0.9484371542930603,
      0.9799252152442932,
      0.9644143581390381,
      0.9900057911872864,
      0.97751784324646,
      0.9898583889007568,
      0.9915102124214172,
      0.9992125034332275,
      0.9996171593666077,
      0.9998592138290405,
      0.9995948672294617,
      0.9996268153190613,
      0.9987211227416992,
      0.9948452115058899,
      0.9989141821861267,
      0.9998911023139954,
      0.9999562501907349,
      0.9999550580978394,
      0.9994872212409973,
      0.9999358654022217,
      0.9999286532402039,
      0.99996417760849,
      0.9999451041221619,
      0.9998038411140442,
      0.9999250769615173,
      0.9999037981033325,
      0.9999439716339111,
      0.9996510744094849,
      0.9995306134223938,
      0.9998878836631775,
      0.9999511241912842,
      0.9999089241027832,
      0.9998940229415894,
      0.9999472498893738,
      0.9999629259109497,
      0.9999517798423767,
      0.9999661445617676,
      0.9999263882637024,
      0.9999630451202393,
      0.9998843669891357,
      0.9999101758003235,
      0.9998925924301147,
      0.9999175071716309,
      0.9997889995574951,
      0.9992851614952087,
      0.9958259463310242,
      0.9912264347076416,
      0.9838345646858215,
      0.9757815599441528,
      0.9910627603530884,
      0.9991824626922607,
      0.9996968507766724,
      0.9999392628669739,
      0.9998794794082642,
      0.9992731213569641,
      0.9959747195243835,
      0.9749491810798645,
      0.931531548500061,
      0.9097920060157776,
      0.8779563903808594,
      0.9187598824501038,
      0.9507261514663696,
      0.9858454465866089,
      0.9973276257514954,
      0.9993659853935242,
      0.9995445013046265,
      0.9998642802238464,
      0.9999426603317261,
      0.999966561794281,
      0.9998401403427124,
      0.9997562766075134,
      0.9976062774658203,
      0.9838574528694153,
      0.9845629334449768,
      0.9752720594406128,
      0.9954817295074463,
      0.9995442032814026,
      0.9998076558113098,
      0.9998422861099243,
      0.9997099041938782,
      0.9995705485343933,
      0.9985442161560059,
      0.9966191649436951,
      0.9817728996276855,
      0.9740339517593384,
      0.9707149267196655,
      0.9351693987846375,
      0.9569283127784729,
      0.9912680387496948,
      0.9977838397026062,
      0.9857062697410583,
      0.995948314666748,
      0.9697375297546387,
      0.9998952746391296,
      0.9999046921730042,
      0.9998758435249329,
      0.9999550580978394,
      0.9999279379844666,
      0.9998601675033569,
      0.9999045729637146,
      0.9998964071273804,
      0.9999393820762634,
      0.9998906254768372,
      0.9997730851173401,
      0.9992403984069824,
      0.9951807260513306,
      0.9672422409057617,
      0.9036322832107544,
      0.8833608627319336,
      0.8959977626800537,
      0.8457238674163818,
      0.8312976360321045,
      0.8924086093902588,
      0.947830855846405,
      0.986876368522644,
      0.9839375019073486,
      0.9964333772659302,
      0.9947595000267029,
      0.9981205463409424,
      0.9993280172348022,
      0.9995375871658325,
      0.9994800090789795,
      0.9978880286216736,
      0.991607666015625,
      0.9823862910270691,
      0.9448391795158386,
      0.9346319437026978,
      0.9355311393737793,
      0.9365407824516296,
      0.969706654548645,
      0.9218551516532898,
      0.9407953023910522,
      0.9715173244476318,
      0.9313485622406006,
      0.8838297128677368,
      0.9204085469245911,
      0.9353882074356079,
      0.8735442161560059,
      0.8587670922279358,
      0.9127664566040039,
      0.9114024043083191,
      0.8534774780273438,
      0.868935227394104,
      0.9208282232284546,
      0.9023712277412415,
      0.8707660436630249,
      0.9177455902099609,
      0.952109694480896,
      0.9275301694869995,
      0.9166065454483032,
      0.9690667986869812,
      0.9777967929840088,
      0.9533851146697998,
      0.9723947048187256,
      0.9944290518760681,
      0.9984816312789917,
      0.9997846484184265,
      0.999934196472168,
      0.999968409538269,
      0.9999549388885498,
      0.9998950958251953,
      0.9991512298583984,
      0.9998475313186646,
      0.9998216032981873,
      0.9997811913490295,
      0.9998999238014221,
      0.9999463558197021,
      0.9999200105667114,
      0.9998882412910461,
      0.9999499320983887,
      0.9999604821205139,
      0.9999061226844788,
      0.9999241828918457,
      0.9999403357505798,
      0.9999472498893738,
      0.9999123215675354,
      0.9998999238014221,
      0.9996360540390015,
      0.9998286962509155,
      0.9998952746391296,
      0.9996488690376282,
      0.9992865324020386,
      0.999749481678009,
      0.9998347163200378,
      0.999112606048584,
      0.9991858005523682,
      0.9997870922088623,
      0.999666154384613,
      0.9983248710632324,
      0.9993439316749573,
      0.9998121857643127,
      0.999309778213501,
      0.9987740516662598,
      0.9998360276222229,
      0.9998005032539368,
      0.9990383982658386,
      0.999525785446167,
      0.9998999238014221,
      0.999878466129303,
      0.9997763633728027,
      0.9999440312385559,
      0.9999521374702454,
      0.9999581575393677,
      0.9999723434448242,
      0.9999567270278931,
      0.9999351501464844,
      0.9999605417251587,
      0.9999489188194275,
      0.999903678894043,
      0.9998781681060791,
      0.9999682307243347,
      0.9999638199806213,
      0.9999484419822693,
      0.9999318718910217,
      0.9999072551727295,
      0.9998923540115356,
      0.9999464154243469,
      0.9999493956565857,
      0.9999446272850037,
      0.9999450445175171,
      0.9999464154243469,
      0.999954104423523,
      0.9999766945838928,
      0.9999729990959167,
      0.9999258518218994,
      0.9999479055404663,
      0.9998502135276794,
      0.9996666312217712,
      0.9998019933700562,
      0.9999346137046814,
      0.9997496008872986,
      0.9994893074035645,
      0.999866247177124,
      0.9998836517333984,
      0.9993994235992432,
      0.9994136095046997,
      0.9998338222503662,
      0.9998290538787842,
      0.9999368190765381,
      0.9999433159828186,
      0.9999718070030212,
      0.9999427199363708,
      0.9999493360519409,
      0.9999736547470093,
      0.9999610185623169,
      0.999908983707428,
      0.9999685883522034,
      0.9999770522117615,
      0.9999499917030334,
      0.9999450445175171,
      0.9999688863754272,
      0.9999277591705322
    ],
    [
      0.6297556161880493,
      0.677580714225769,
      0.6808518767356873,
      0.6885301470756531,
      0.7397485971450806,
      0.7364372611045837,
      0.7110616564750671,
      0.727807343006134,
      0.7821342945098877,
      0.7427657842636108,
      0.7247587442398071,
      0.7584138512611389,
      0.7699680328369141,
      0.7209761738777161,
      0.7297623157501221,
      0.7628166675567627,
      0.7402157783508301,
      0.7024354934692383,
      0.724337637424469,
      0.7538098096847534,
      0.7150333523750305,
      0.7103159427642822,
      0.7113503813743591,
      0.6874892711639404,
      0.687577486038208,
      0.6973177790641785,
      0.7446988821029663,
      0.7294334769248962,
      0.7093421220779419,
      0.7431003451347351,
      0.7693884372711182,
      0.7311292886734009,
      0.7255080938339233,
      0.7741870284080505,
      0.7618438005447388,
      0.7220996022224426,
      0.7369382381439209,
      0.7678478360176086,
      0.7312498092651367,
      0.6928660273551941,
      0.7349244952201843,
      0.7500829100608826,
      0.6868559122085571,
      0.7245951890945435,
      0.7266991138458252,
      0.7525904178619385,
      0.7590146064758301,
      0.7212336659431458,
      0.7475814819335938,
      0.760396420955658,
      0.7445152401924133,
      0.7427473068237305,
      0.7457054257392883,
      0.7440896034240723,
      0.7288625836372375,
      0.742599606513977,
      0.7419701814651489,
      0.7305976152420044,
      0.713802695274353,
      0.7338136434555054,
      0.7370349168777466,
      0.7064144015312195,
      0.7121313810348511,
      0.7113391160964966,
      0.7141181230545044,
      0.6912994980812073,
      0.6700322031974792,
      0.674190878868103,
      0.6589750051498413,
      0.6935996413230896,
      0.6962671279907227,
      0.7150336503982544,
      0.7219156622886658,
      0.7030771970748901,
      0.7226790189743042,
      0.7485330104827881,
      0.7240732908248901,
      0.7190694212913513,
      0.7340173125267029,
      0.7523589730262756,
      0.729680061340332,
      0.7334433794021606,
      0.74399334192276,
      0.7371020317077637,
      0.7128244638442993,
      0.7263492941856384,
      0.7188846468925476,
      0.7098320126533508,
      0.6739864945411682,
      0.6540284156799316,
      0.6280208826065063,
      0.9998804330825806,
      0.9999459981918335,
      0.9999231100082397,
      0.9998457431793213,
      0.9998952746391296,
      0.9996660351753235,
      0.998991072177887,
      0.9959573149681091,
      0.9582033157348633,
      0.9529396295547485,
      0.9002617597579956,
      0.8903278708457947,
      0.908536434173584,
      0.9497441649436951,
      0.9682603478431702,
      0.9961146712303162,
      0.9983100891113281,
      0.9996232390403748,
      0.999801754951477,
      0.9998940229415894,
      0.9998610615730286,
      0.9998984932899475,
      0.9998667240142822,
      0.9995732307434082,
      0.9990950226783752,
      0.9966567158699036,
      0.98405921459198,
      0.9508489370346069,
      0.9256483316421509,
      0.9361191987991333,
      0.9213398098945618,
      0.937671422958374,
      0.9527125358581543,
      0.9819268584251404,
      0.9676192998886108,
      0.9917907118797302,
      0.9794837236404419,
      0.9910942912101746,
      0.9925628304481506,
      0.9993497729301453,
      0.9996969103813171,
      0.9998834133148193,
      0.9996895790100098,
      0.9997156262397766,
      0.9990245699882507,
      0.9957331418991089,
      0.9991416335105896,
      0.9999068379402161,
      0.9999613165855408,
      0.9999579787254333,
      0.9994995594024658,
      0.9999390244483948,
      0.9999353289604187,
      0.9999663829803467,
      0.9999455809593201,
      0.9998065233230591,
      0.9999263882637024,
      0.9999045729637146,
      0.9999460577964783,
      0.9996587038040161,
      0.9995427131652832,
      0.9998929500579834,
      0.9999542236328125,
      0.9999152421951294,
      0.9999055862426758,
      0.9999510645866394,
      0.9999648928642273,
      0.9999521374702454,
      0.9999662637710571,
      0.999925434589386,
      0.99996417760849,
      0.9998902082443237,
      0.9999175071716309,
      0.9999019503593445,
      0.9999252557754517,
      0.9998215436935425,
      0.999390184879303,
      0.9965546727180481,
      0.9927063584327698,
      0.9862805008888245,
      0.9783217310905457,
      0.9927557706832886,
      0.9993032217025757,
      0.9997255206108093,
      0.9999440908432007,
      0.9998937249183655,
      0.9994115829467773,
      0.9965152144432068,
      0.976891279220581,
      0.9351375699043274,
      0.9148414134979248,
      0.8845701217651367,
      0.9226584434509277,
      0.9533125758171082,
      0.986119270324707,
      0.9978475570678711,
      0.9994584918022156,
      0.9996249675750732,
      0.9998809695243835,
      0.9999483823776245,
      0.999969482421875,
      0.9998651146888733,
      0.9997963309288025,
      0.9981047511100769,
      0.9855629205703735,
      0.9860129356384277,
      0.976717472076416,
      0.9961076974868774,
      0.999601423740387,
      0.9998366236686707,
      0.9998573064804077,
      0.9997469186782837,
      0.9996343851089478,
      0.9988204836845398,
      0.9972077012062073,
      0.9837701320648193,
      0.976328432559967,
      0.9735755920410156,
      0.9389861822128296,
      0.958886981010437,
      0.9925656318664551,
      0.9980358481407166,
      0.986533522605896,
      0.9961729049682617,
      0.9700969457626343,
      0.9998989701271057,
      0.9999067783355713,
      0.9998804926872253,
      0.9999563097953796,
      0.9999322891235352,
      0.9998753070831299,
      0.9999110102653503,
      0.9998942613601685,
      0.999940812587738,
      0.999897837638855,
      0.9997881054878235,
      0.9993111491203308,
      0.9947577118873596,
      0.9676486253738403,
      0.9038291573524475,
      0.8851756453514099,
      0.8990124464035034,
      0.8514552116394043,
      0.8393232226371765,
      0.8977645635604858,
      0.9510830640792847,
      0.9873561859130859,
      0.9848350286483765,
      0.9961506128311157,
      0.9949542284011841,
      0.9982510209083557,
      0.9993727803230286,
      0.9995511770248413,
      0.9994868040084839,
      0.9979003071784973,
      0.9918927550315857,
      0.9824508428573608,
      0.9456052780151367,
      0.9362263679504395,
      0.9395968914031982,
      0.9392229318618774,
      0.9715568423271179,
      0.9258017539978027,
      0.9445340037345886,
      0.9736127853393555,
      0.9334691166877747,
      0.8881584405899048,
      0.925750195980072,
      0.9398226737976074,
      0.8806793689727783,
      0.8662503957748413,
      0.9175034165382385,
      0.9156984090805054,
      0.8611577749252319,
      0.8763856291770935,
      0.9249995946884155,
      0.9066245555877686,
      0.8777190446853638,
      0.9224876761436462,
      0.9551876783370972,
      0.931095540523529,
      0.9217603206634521,
      0.9710726737976074,
      0.9795450568199158,
      0.9563906788825989,
      0.975204586982727,
      0.9956144094467163,
      0.9989586472511292,
      0.9998263120651245,
      0.999942421913147,
      0.9999700784683228,
      0.9999555945396423,
      0.9998959898948669,
      0.9991629123687744,
      0.9998509883880615,
      0.9998233914375305,
      0.9997849464416504,
      0.9999024271965027,
      0.9999475479125977,
      0.9999215006828308,
      0.9999024271965027,
      0.999951958656311,
      0.9999624490737915,
      0.9999098181724548,
      0.9999280571937561,
      0.9999463558197021,
      0.9999527335166931,
      0.9999183416366577,
      0.9999116063117981,
      0.9997029304504395,
      0.9998547434806824,
      0.9999076724052429,
      0.999713659286499,
      0.9994011521339417,
      0.9997888803482056,
      0.9998565912246704,
      0.9992855191230774,
      0.9993112683296204,
      0.9998176693916321,
      0.9997243881225586,
      0.9985986948013306,
      0.9994330406188965,
      0.9998352527618408,
      0.9994556903839111,
      0.9989714026451111,
      0.9998562932014465,
      0.99982088804245,
      0.9992091655731201,
      0.999582827091217,
      0.9999102354049683,
      0.9998897314071655,
      0.9998109936714172,
      0.999947726726532,
      0.9999538660049438,
      0.9999600648880005,
      0.999973714351654,
      0.9999576210975647,
      0.9999358654022217,
      0.9999611973762512,
      0.9999493956565857,
      0.9999037384986877,
      0.9998791217803955,
      0.9999684691429138,
      0.9999645948410034,
      0.9999498724937439,
      0.9999328851699829,
      0.9999086856842041,
      0.9998915195465088,
      0.9999473094940186,
      0.9999513626098633,
      0.9999469518661499,
      0.9999468326568604,
      0.9999479055404663,
      0.9999552369117737,
      0.9999772310256958,
      0.9999735951423645,
      0.9999275207519531,
      0.9999496340751648,
      0.9998564124107361,
      0.99969083070755,
      0.9998140335083008,
      0.999937891960144,
      0.9997697472572327,
      0.9995514154434204,
      0.999879002571106,
      0.9998946189880371,
      0.9994804263114929,
      0.9995020031929016,
      0.999850332736969,
      0.9998403787612915,
      0.9999396800994873,
      0.999944806098938,
      0.9999724626541138,
      0.9999438524246216,
      0.9999505877494812,
      0.9999741911888123,
      0.9999614357948303,
      0.9999098181724548,
      0.999968945980072,
      0.9999773502349854,
      0.999950110912323,
      0.9999449849128723,
      0.9999691247940063,
      0.99992835521698
    ],
    [
      0.6413202881813049,
      0.6894199252128601,
      0.6941297054290771,
      0.699570894241333,
      0.7486532926559448,
      0.7455658316612244,
      0.7209202647209167,
      0.7371015548706055,
      0.7881234288215637,
      0.7501626014709473,
      0.7323488593101501,
      0.7650856375694275,
      0.7762123942375183,
      0.7289451360702515,
      0.7394644021987915,
      0.7699857950210571,
      0.7479511499404907,
      0.712888240814209,
      0.7355964183807373,
      0.7632243633270264,
      0.7284347414970398,
      0.722019374370575,
      0.725615382194519,
      0.6994017362594604,
      0.7006825804710388,
      0.7083559036254883,
      0.7518620491027832,
      0.738996148109436,
      0.7196361422538757,
      0.7530369758605957,
      0.7767806649208069,
      0.738763153553009,
      0.7335538268089294,
      0.7814478874206543,
      0.7693651914596558,
      0.729969322681427,
      0.7453612089157104,
      0.7753880620002747,
      0.7409895658493042,
      0.7036917209625244,
      0.7437132596969604,
      0.7613521814346313,
      0.6975250244140625,
      0.7324473261833191,
      0.736732006072998,
      0.7619632482528687,
      0.7663523554801941,
      0.731760561466217,
      0.7578824162483215,
      0.768506646156311,
      0.7529964447021484,
      0.7514235377311707,
      0.7535743713378906,
      0.7520113587379456,
      0.736873984336853,
      0.7509097456932068,
      0.7496071457862854,
      0.7395291328430176,
      0.7218172550201416,
      0.7423626184463501,
      0.7459803819656372,
      0.7168684005737305,
      0.721907377243042,
      0.7210757732391357,
      0.7247898578643799,
      0.7054730653762817,
      0.6877015829086304,
      0.6952188014984131,
      0.6792480945587158,
      0.7089518308639526,
      0.7124408483505249,
      0.7286791801452637,
      0.7341043949127197,
      0.7145339250564575,
      0.7366780638694763,
      0.7606006860733032,
      0.7358744144439697,
      0.7324132323265076,
      0.7492414712905884,
      0.7656086683273315,
      0.7424704432487488,
      0.7471151351928711,
      0.7579560279846191,
      0.7500101327896118,
      0.726304292678833,
      0.7408301830291748,
      0.7311044931411743,
      0.7246469259262085,
      0.6876048445701599,
      0.6652560234069824,
      0.6392236948013306,
      0.9998831152915955,
      0.9999480843544006,
      0.9999287128448486,
      0.9998613595962524,
      0.9999091029167175,
      0.9997197389602661,
      0.9991076588630676,
      0.9964814782142639,
      0.9605544805526733,
      0.9554997682571411,
      0.905342698097229,
      0.8953083753585815,
      0.9136613011360168,
      0.9535635113716125,
      0.9718966484069824,
      0.9967992901802063,
      0.9985901117324829,
      0.9996787905693054,
      0.9998223781585693,
      0.9998993873596191,
      0.9998646378517151,
      0.9999047517776489,
      0.9998794198036194,
      0.9996377229690552,
      0.9992707967758179,
      0.9973090887069702,
      0.9858947396278381,
      0.9547238945960999,
      0.9304970502853394,
      0.9398140907287598,
      0.9260777235031128,
      0.9397606253623962,
      0.9553756713867188,
      0.9832631945610046,
      0.9700717329978943,
      0.993091344833374,
      0.9816256165504456,
      0.9923266768455505,
      0.9938002824783325,
      0.9994534850120544,
      0.9997438192367554,
      0.9998976588249207,
      0.9997435808181763,
      0.9997657537460327,
      0.9991992712020874,
      0.996385395526886,
      0.9993553757667542,
      0.9999172687530518,
      0.9999644160270691,
      0.999959409236908,
      0.9995105862617493,
      0.9999411702156067,
      0.9999396800994873,
      0.9999659061431885,
      0.9999451041221619,
      0.9998083114624023,
      0.9999276995658875,
      0.9999049305915833,
      0.9999473690986633,
      0.9996638298034668,
      0.9995492100715637,
      0.9998959898948669,
      0.9999561309814453,
      0.9999194741249084,
      0.99991375207901,
      0.99995356798172,
      0.9999657869338989,
      0.9999518394470215,
      0.9999660849571228,
      0.999926745891571,
      0.999964714050293,
      0.9998931288719177,
      0.9999222159385681,
      0.9999070167541504,
      0.9999300837516785,
      0.9998420476913452,
      0.9994651675224304,
      0.9971631765365601,
      0.9937747716903687,
      0.987809419631958,
      0.9801068902015686,
      0.9934753179550171,
      0.9993826746940613,
      0.9997432231903076,
      0.9999470710754395,
      0.9999029040336609,
      0.9994979500770569,
      0.9969154000282288,
      0.978398323059082,
      0.9378780126571655,
      0.9181915521621704,
      0.8893287181854248,
      0.9258862733840942,
      0.9553610682487488,
      0.986590564250946,
      0.9978143572807312,
      0.9995254874229431,
      0.9996737241744995,
      0.9998918175697327,
      0.9999526739120483,
      0.9999714493751526,
      0.9998824596405029,
      0.9998230338096619,
      0.9984416961669922,
      0.9868391156196594,
      0.9878088235855103,
      0.9777045845985413,
      0.9964556097984314,
      0.9996302127838135,
      0.9998541474342346,
      0.999868631362915,
      0.9997756481170654,
      0.9996839165687561,
      0.9990261793136597,
      0.9976546764373779,
      0.9853295087814331,
      0.9784018397331238,
      0.9763821363449097,
      0.9418778419494629,
      0.9622781276702881,
      0.9935283064842224,
      0.9982795715332031,
      0.9877833724021912,
      0.9965319633483887,
      0.9714854955673218,
      0.9999012351036072,
      0.9999080896377563,
      0.9998843669891357,
      0.9999577403068542,
      0.9999374151229858,
      0.9998906850814819,
      0.9999191761016846,
      0.9998971223831177,
      0.9999424815177917,
      0.9999065399169922,
      0.9998071789741516,
      0.9994125962257385,
      0.9953736066818237,
      0.9691654443740845,
      0.9063020944595337,
      0.8871853947639465,
      0.90190589427948,
      0.8561240434646606,
      0.8457285165786743,
      0.9021905660629272,
      0.9523749947547913,
      0.988318920135498,
      0.9857279658317566,
      0.9965530633926392,
      0.9955481290817261,
      0.9985307455062866,
      0.9994500875473022,
      0.9995877742767334,
      0.9995284676551819,
      0.9981915950775146,
      0.9929002523422241,
      0.9834678769111633,
      0.9469227194786072,
      0.9387129545211792,
      0.9415531158447266,
      0.9413915872573853,
      0.9729183912277222,
      0.9287304878234863,
      0.9471918940544128,
      0.9752451181411743,
      0.9364721775054932,
      0.8933408260345459,
      0.9294919371604919,
      0.9432249069213867,
      0.8861082196235657,
      0.8720520734786987,
      0.9208202362060547,
      0.9191633462905884,
      0.8676912784576416,
      0.8821322917938232,
      0.9282732009887695,
      0.9101353287696838,
      0.8829385638237,
      0.925640881061554,
      0.9572200775146484,
      0.9338463544845581,
      0.9251590967178345,
      0.972320556640625,
      0.9807459115982056,
      0.958469033241272,
      0.9786672592163086,
      0.9963840246200562,
      0.9992387890815735,
      0.9998581409454346,
      0.9999486207962036,
      0.9999713897705078,
      0.9999557733535767,
      0.9998968839645386,
      0.9991722702980042,
      0.9998530745506287,
      0.9998247027397156,
      0.999788224697113,
      0.9999043941497803,
      0.9999484419822693,
      0.9999228715896606,
      0.9999050498008728,
      0.9999536871910095,
      0.9999639391899109,
      0.9999127388000488,
      0.9999308586120605,
      0.9999498724937439,
      0.9999568462371826,
      0.9999234676361084,
      0.9999216198921204,
      0.9997487664222717,
      0.9998739361763,
      0.9999166131019592,
      0.9997575283050537,
      0.9994974136352539,
      0.9998173713684082,
      0.999871551990509,
      0.9994055032730103,
      0.9994024038314819,
      0.9998389482498169,
      0.9997622966766357,
      0.9987838268280029,
      0.9995169639587402,
      0.9998517632484436,
      0.9995523691177368,
      0.9991175532341003,
      0.9998742341995239,
      0.9998390674591064,
      0.9993370175361633,
      0.9996272325515747,
      0.9999167323112488,
      0.9998980760574341,
      0.9998344779014587,
      0.9999508857727051,
      0.9999553561210632,
      0.9999614953994751,
      0.9999750852584839,
      0.9999583959579468,
      0.9999362230300903,
      0.9999616742134094,
      0.9999498724937439,
      0.9999043941497803,
      0.9998802542686462,
      0.9999688267707825,
      0.9999651908874512,
      0.9999507665634155,
      0.9999332427978516,
      0.9999096989631653,
      0.9998920559883118,
      0.9999487400054932,
      0.9999540448188782,
      0.9999499320983887,
      0.9999486804008484,
      0.9999492168426514,
      0.9999561309814453,
      0.9999775886535645,
      0.9999739527702332,
      0.999928891658783,
      0.9999514818191528,
      0.9998654723167419,
      0.9997219443321228,
      0.9998265504837036,
      0.9999411106109619,
      0.999789297580719,
      0.9995993375778198,
      0.9998884797096252,
      0.9999023079872131,
      0.9995400309562683,
      0.9995577335357666,
      0.9998614192008972,
      0.9998477101325989,
      0.9999415278434753,
      0.9999459385871887,
      0.9999729990959167,
      0.9999447464942932,
      0.9999516010284424,
      0.9999748468399048,
      0.999961793422699,
      0.9999107122421265,
      0.9999690055847168,
      0.9999774694442749,
      0.9999503493309021,
      0.9999451637268066,
      0.9999691843986511,
      0.9999289512634277
    ],
    [
      0.6562398076057434,
      0.7022467851638794,
      0.7084716558456421,
      0.7124718427658081,
      0.75965416431427,
      0.7567567229270935,
      0.734076976776123,
      0.7480872869491577,
      0.7954895496368408,
      0.7599400281906128,
      0.7420539259910583,
      0.7725670337677002,
      0.7820770740509033,
      0.736901044845581,
      0.7475916743278503,
      0.7768230438232422,
      0.754673421382904,
      0.7205124497413635,
      0.7445324063301086,
      0.7713620662689209,
      0.7381939888000488,
      0.7307131290435791,
      0.7355212569236755,
      0.7013710141181946,
      0.7114777565002441,
      0.7182321548461914,
      0.7574407458305359,
      0.7470245361328125,
      0.7298448085784912,
      0.7608807682991028,
      0.7837678790092468,
      0.7459300756454468,
      0.7412988543510437,
      0.7879816293716431,
      0.7775223255157471,
      0.7366985082626343,
      0.7532845139503479,
      0.7827020287513733,
      0.74982750415802,
      0.7139591574668884,
      0.7522019743919373,
      0.7713518142700195,
      0.7053014636039734,
      0.739352285861969,
      0.7467990517616272,
      0.7703620195388794,
      0.7728714942932129,
      0.7416096925735474,
      0.768177330493927,
      0.7765277028083801,
      0.761187732219696,
      0.7603391408920288,
      0.7616562843322754,
      0.7593467831611633,
      0.7450762391090393,
      0.759742021560669,
      0.7568178176879883,
      0.7482064962387085,
      0.7307950854301453,
      0.7521595358848572,
      0.7544572949409485,
      0.728116512298584,
      0.7337958216667175,
      0.7351646423339844,
      0.739142119884491,
      0.723738431930542,
      0.7155080437660217,
      0.7242355346679688,
      0.705375611782074,
      0.7276336550712585,
      0.733282208442688,
      0.7468366622924805,
      0.7489072680473328,
      0.7291935682296753,
      0.7511191368103027,
      0.7726603150367737,
      0.7487355470657349,
      0.7464189529418945,
      0.7650065422058105,
      0.7792969346046448,
      0.7561385631561279,
      0.7616548538208008,
      0.7728513479232788,
      0.7643575072288513,
      0.7403550148010254,
      0.7553451061248779,
      0.745107114315033,
      0.7399612665176392,
      0.7010729312896729,
      0.6760508418083191,
      0.6510542035102844,
      0.9998860359191895,
      0.9999508261680603,
      0.9999347925186157,
      0.9998775720596313,
      0.999921441078186,
      0.9997644424438477,
      0.9992021918296814,
      0.9964852333068848,
      0.9633907079696655,
      0.9586964249610901,
      0.9078538417816162,
      0.9004843831062317,
      0.919033408164978,
      0.9570369124412537,
      0.9748504757881165,
      0.9972851276397705,
      0.9988647699356079,
      0.999720573425293,
      0.9998394846916199,
      0.99990314245224,
      0.9998667240142822,
      0.9999096393585205,
      0.9998893737792969,
      0.9996868968009949,
      0.9994016885757446,
      0.9978440403938293,
      0.9875898957252502,
      0.9585890769958496,
      0.9352129101753235,
      0.9448603391647339,
      0.9312714338302612,
      0.9440557956695557,
      0.9583616256713867,
      0.9847808480262756,
      0.9740588068962097,
      0.9944034814834595,
      0.9839205741882324,
      0.993471086025238,
      0.9946602582931519,
      0.999536395072937,
      0.9997814893722534,
      0.9999093413352966,
      0.9997870922088623,
      0.9998069405555725,
      0.9993368983268738,
      0.9968789219856262,
      0.9994441866874695,
      0.9999251961708069,
      0.9999669790267944,
      0.9999606013298035,
      0.9995169043540955,
      0.9999424815177917,
      0.999943196773529,
      0.9999671578407288,
      0.9999449849128723,
      0.999809741973877,
      0.9999284148216248,
      0.9999047517776489,
      0.999948263168335,
      0.9996673464775085,
      0.9995536208152771,
      0.9998980760574341,
      0.999957799911499,
      0.9999262094497681,
      0.9999217987060547,
      0.9999560117721558,
      0.999967098236084,
      0.9999522566795349,
      0.9999668598175049,
      0.9999268651008606,
      0.9999654293060303,
      0.9998961091041565,
      0.9999272227287292,
      0.9999122619628906,
      0.99993497133255,
      0.9998614192008972,
      0.99953293800354,
      0.9977667927742004,
      0.9946979880332947,
      0.9892159700393677,
      0.9818463921546936,
      0.994036078453064,
      0.9994166493415833,
      0.9997638463973999,
      0.9999504089355469,
      0.999912679195404,
      0.9995776414871216,
      0.9972885251045227,
      0.9800320267677307,
      0.9413140416145325,
      0.9219136238098145,
      0.8942362070083618,
      0.9293948411941528,
      0.9576650261878967,
      0.9878325462341309,
      0.9979298114776611,
      0.9996204376220703,
      0.9997316002845764,
      0.9999045729637146,
      0.9999573826789856,
      0.9999736547470093,
      0.9998981356620789,
      0.999846875667572,
      0.9987601637840271,
      0.988093912601471,
      0.9887004494667053,
      0.9790558218955994,
      0.9969543218612671,
      0.9996877908706665,
      0.9998759031295776,
      0.9998812675476074,
      0.9998023509979248,
      0.9997259378433228,
      0.9991914629936218,
      0.9979295134544373,
      0.9866076111793518,
      0.979582667350769,
      0.978523313999176,
      0.9479196071624756,
      0.9655458927154541,
      0.9942655563354492,
      0.9984493255615234,
      0.9890981316566467,
      0.9969774484634399,
      0.9737080931663513,
      0.9999027252197266,
      0.999909520149231,
      0.9998886585235596,
      0.9999592304229736,
      0.9999421238899231,
      0.9999063014984131,
      0.9999269247055054,
      0.9998995065689087,
      0.9999440908432007,
      0.999914824962616,
      0.9998250007629395,
      0.9995028972625732,
      0.995967447757721,
      0.9716529250144958,
      0.9105086326599121,
      0.8899226784706116,
      0.9061920642852783,
      0.8613080978393555,
      0.8527851700782776,
      0.907199501991272,
      0.9541521072387695,
      0.9891480803489685,
      0.9866986274719238,
      0.997032642364502,
      0.9962241649627686,
      0.9988030195236206,
      0.9995316863059998,
      0.9996304512023926,
      0.9995743632316589,
      0.9984613656997681,
      0.9938167333602905,
      0.9847529530525208,
      0.9467698335647583,
      0.9423853754997253,
      0.9442650079727173,
      0.9455380439758301,
      0.9741684794425964,
      0.9316196441650391,
      0.9493660926818848,
      0.9762128591537476,
      0.9392281770706177,
      0.8979644775390625,
      0.9323713183403015,
      0.94373619556427,
      0.8913750648498535,
      0.8776904344558716,
      0.9237804412841797,
      0.9224987626075745,
      0.8741151690483093,
      0.8878613710403442,
      0.9314301013946533,
      0.913836658000946,
      0.8882973194122314,
      0.9288758635520935,
      0.9594261646270752,
      0.9367851614952087,
      0.9288944005966187,
      0.973791241645813,
      0.982070803642273,
      0.9607818126678467,
      0.9806356430053711,
      0.9971303939819336,
      0.9994623064994812,
      0.9998865723609924,
      0.9999546408653259,
      0.9999727606773376,
      0.9999561309814453,
      0.9998968839645386,
      0.9991801977157593,
      0.9998549818992615,
      0.9998252391815186,
      0.9997894167900085,
      0.9999054670333862,
      0.9999489784240723,
      0.9999231696128845,
      0.9999063611030579,
      0.9999550580978394,
      0.9999654293060303,
      0.999914824962616,
      0.9999332427978516,
      0.9999551177024841,
      0.9999608397483826,
      0.9999269843101501,
      0.999929666519165,
      0.9997882843017578,
      0.9998897910118103,
      0.9999240636825562,
      0.9997942447662354,
      0.9995933771133423,
      0.9998400807380676,
      0.999884307384491,
      0.9995103478431702,
      0.9994957447052002,
      0.9998552203178406,
      0.999791145324707,
      0.9989343285560608,
      0.9995949268341064,
      0.9998636245727539,
      0.9996127486228943,
      0.99922776222229,
      0.999888002872467,
      0.9998477697372437,
      0.9994325637817383,
      0.9996681213378906,
      0.9999223947525024,
      0.999904453754425,
      0.9998539686203003,
      0.9999527931213379,
      0.9999563097953796,
      0.9999625086784363,
      0.9999759197235107,
      0.999958872795105,
      0.9999366998672485,
      0.9999621510505676,
      0.9999501705169678,
      0.9999045133590698,
      0.9998809099197388,
      0.9999690055847168,
      0.999965488910675,
      0.9999513030052185,
      0.9999334812164307,
      0.9999111890792847,
      0.9998939037322998,
      0.9999505877494812,
      0.9999567866325378,
      0.9999529123306274,
      0.9999503493309021,
      0.999950647354126,
      0.9999567866325378,
      0.9999777674674988,
      0.9999741911888123,
      0.9999303817749023,
      0.9999536275863647,
      0.9998752474784851,
      0.9997516870498657,
      0.9998381733894348,
      0.9999439716339111,
      0.9998074173927307,
      0.9996436834335327,
      0.9998970627784729,
      0.9999101161956787,
      0.9995971322059631,
      0.9996135234832764,
      0.9998717308044434,
      0.9998546242713928,
      0.9999435544013977,
      0.9999469518661499,
      0.9999735355377197,
      0.9999456405639648,
      0.9999526143074036,
      0.9999753832817078,
      0.9999621510505676,
      0.9999113082885742,
      0.9999690651893616,
      0.999977707862854,
      0.9999502897262573,
      0.9999449849128723,
      0.9999691843986511,
      0.9999289512634277
    ],
    [
      0.6670940518379211,
      0.7151302099227905,
      0.7224896550178528,
      0.7265768051147461,
      0.7710724472999573,
      0.7700632810592651,
      0.7477467060089111,
      0.7595047950744629,
      0.8032058477401733,
      0.7703776359558105,
      0.7520177364349365,
      0.7812645435333252,
      0.7890951633453369,
      0.7448251247406006,
      0.756557822227478,
      0.7841964960098267,
      0.7611417770385742,
      0.7287880182266235,
      0.7539243698120117,
      0.779518723487854,
      0.7485236525535583,
      0.7411749362945557,
      0.7513580918312073,
      0.7107363939285278,
      0.7234094738960266,
      0.7264996767044067,
      0.7653371095657349,
      0.7565394043922424,
      0.7403665781021118,
      0.7684930562973022,
      0.791525661945343,
      0.7537193298339844,
      0.7483553886413574,
      0.7955520749092102,
      0.7864574790000916,
      0.7482290267944336,
      0.7619985342025757,
      0.7921488285064697,
      0.765099823474884,
      0.7244131565093994,
      0.7608768343925476,
      0.7824360132217407,
      0.7173440456390381,
      0.7583699226379395,
      0.7631827592849731,
      0.7835884094238281,
      0.7872359752655029,
      0.753969669342041,
      0.7818302512168884,
      0.7883962988853455,
      0.7756141424179077,
      0.7729554772377014,
      0.7720323801040649,
      0.7688915729522705,
      0.7546044588088989,
      0.7688995003700256,
      0.7637906074523926,
      0.7559938430786133,
      0.7396414279937744,
      0.7642450332641602,
      0.763311505317688,
      0.7399684190750122,
      0.7460159063339233,
      0.751773476600647,
      0.7531143426895142,
      0.7436696290969849,
      0.742002010345459,
      0.747943639755249,
      0.7305037379264832,
      0.7468591928482056,
      0.7508217096328735,
      0.7615220546722412,
      0.7619354724884033,
      0.7424478530883789,
      0.7625269293785095,
      0.7822272777557373,
      0.7608811259269714,
      0.7572590112686157,
      0.7767004370689392,
      0.7915434837341309,
      0.7700181007385254,
      0.7743802070617676,
      0.7859683036804199,
      0.7779349088668823,
      0.7554078698158264,
      0.7692676782608032,
      0.7575528025627136,
      0.7534353733062744,
      0.7125714421272278,
      0.686345100402832,
      0.6609514951705933,
      0.9998888373374939,
      0.9999534487724304,
      0.9999406337738037,
      0.9998934864997864,
      0.9999324679374695,
      0.9997979998588562,
      0.9992915391921997,
      0.9972509145736694,
      0.9656053781509399,
      0.9609244465827942,
      0.9112027287483215,
      0.904930591583252,
      0.923071563243866,
      0.9561880230903625,
      0.9745835065841675,
      0.9974677562713623,
      0.9990022778511047,
      0.9997460246086121,
      0.9998515844345093,
      0.9999055862426758,
      0.9998674988746643,
      0.9999120831489563,
      0.9998939037322998,
      0.9997072219848633,
      0.9994330406188965,
      0.9971880316734314,
      0.9881503582000732,
      0.961258053779602,
      0.938387393951416,
      0.9485037326812744,
      0.9354243874549866,
      0.9484686851501465,
      0.9610192775726318,
      0.9858813285827637,
      0.9760524034500122,
      0.9954599142074585,
      0.9860076308250427,
      0.9943712949752808,
      0.995500922203064,
      0.9995931386947632,
      0.9998070001602173,
      0.9999180436134338,
      0.9998193979263306,
      0.9998370409011841,
      0.9994426369667053,
      0.9973610043525696,
      0.9995125532150269,
      0.999930739402771,
      0.9999688863754272,
      0.9999616742134094,
      0.9995236992835999,
      0.9999439120292664,
      0.9999461770057678,
      0.9999682307243347,
      0.999944806098938,
      0.999810516834259,
      0.9999293088912964,
      0.9999050498008728,
      0.9999493360519409,
      0.999671995639801,
      0.9995617866516113,
      0.9999006390571594,
      0.9999592900276184,
      0.9999290704727173,
      0.9999275803565979,
      0.9999578595161438,
      0.9999678134918213,
      0.9999516606330872,
      0.9999663233757019,
      0.9999250173568726,
      0.999965488910675,
      0.9998977184295654,
      0.9999303817749023,
      0.9999153017997742,
      0.9999377727508545,
      0.999869167804718,
      0.9995805025100708,
      0.9981769323348999,
      0.995369553565979,
      0.9905052781105042,
      0.9833835959434509,
      0.994712769985199,
      0.9995161890983582,
      0.9997902512550354,
      0.9999527335166931,
      0.9999189972877502,
      0.9996349811553955,
      0.9976151585578918,
      0.9813732504844666,
      0.9441112875938416,
      0.9251497983932495,
      0.8986942768096924,
      0.9332364797592163,
      0.9596483111381531,
      0.9888728857040405,
      0.998287558555603,
      0.9996829032897949,
      0.9997699856758118,
      0.9999130964279175,
      0.9999606609344482,
      0.9999750256538391,
      0.9999117851257324,
      0.9998669028282166,
      0.9989808797836304,
      0.9894018173217773,
      0.991489827632904,
      0.9803036451339722,
      0.9973381757736206,
      0.9997327327728271,
      0.999890148639679,
      0.9998891949653625,
      0.9998189210891724,
      0.9997512698173523,
      0.9992784261703491,
      0.9976496696472168,
      0.9876131415367126,
      0.9812138676643372,
      0.9773000478744507,
      0.9496699571609497,
      0.968001663684845,
      0.9948261380195618,
      0.998551070690155,
      0.9898912906646729,
      0.9972741603851318,
      0.9756737947463989,
      0.9999048709869385,
      0.9999111294746399,
      0.9998918175697327,
      0.99996018409729,
      0.999945342540741,
      0.9999119639396667,
      0.9999323487281799,
      0.9999018311500549,
      0.999945342540741,
      0.999920666217804,
      0.9998378157615662,
      0.9995692372322083,
      0.9964789152145386,
      0.9739000797271729,
      0.9147019982337952,
      0.8948141932487488,
      0.9104409217834473,
      0.8666011095046997,
      0.8603379130363464,
      0.9122068881988525,
      0.9566550254821777,
      0.9900727272033691,
      0.9878982305526733,
      0.9975150227546692,
      0.9969761371612549,
      0.9990844130516052,
      0.999608039855957,
      0.999669075012207,
      0.9996097683906555,
      0.9986692667007446,
      0.9945311546325684,
      0.9863355159759521,
      0.9532492160797119,
      0.9469272494316101,
      0.9501272439956665,
      0.9492838382720947,
      0.9758774042129517,
      0.9355717301368713,
      0.9526091814041138,
      0.9769254922866821,
      0.94292813539505,
      0.9037089943885803,
      0.9367510080337524,
      0.9498984813690186,
      0.8989048600196838,
      0.8847394585609436,
      0.9282033443450928,
      0.9263166189193726,
      0.8815237879753113,
      0.8947329521179199,
      0.9351212978363037,
      0.9177635908126831,
      0.8941516876220703,
      0.9324722290039062,
      0.9611861705780029,
      0.93988037109375,
      0.9323561191558838,
      0.9749076962471008,
      0.983141303062439,
      0.9626644849777222,
      0.9822381734848022,
      0.9976546764373779,
      0.9995960593223572,
      0.999902606010437,
      0.9999589920043945,
      0.9999737739562988,
      0.9999565482139587,
      0.9998984336853027,
      0.9991855025291443,
      0.9998564124107361,
      0.9998259544372559,
      0.999791145324707,
      0.9999070167541504,
      0.9999496936798096,
      0.999923825263977,
      0.9999080896377563,
      0.9999561905860901,
      0.999966561794281,
      0.999916672706604,
      0.9999349117279053,
      0.9999582767486572,
      0.9999635219573975,
      0.9999297261238098,
      0.9999353885650635,
      0.9998165369033813,
      0.9999011754989624,
      0.9999299049377441,
      0.9998234510421753,
      0.9996646642684937,
      0.999859094619751,
      0.9998955726623535,
      0.9996052980422974,
      0.9995827078819275,
      0.9998698234558105,
      0.9998179078102112,
      0.9991295337677002,
      0.9996591210365295,
      0.9998759627342224,
      0.9996733069419861,
      0.9993236660957336,
      0.9998987913131714,
      0.9998599886894226,
      0.9995156526565552,
      0.9997071623802185,
      0.9999287128448486,
      0.9999109506607056,
      0.9998716115951538,
      0.9999551177024841,
      0.9999569654464722,
      0.9999635219573975,
      0.9999768733978271,
      0.9999591112136841,
      0.999936580657959,
      0.999962568283081,
      0.9999502301216125,
      0.9999045133590698,
      0.9998810887336731,
      0.9999690651893616,
      0.9999656081199646,
      0.9999517202377319,
      0.9999334812164307,
      0.9999114871025085,
      0.9998930096626282,
      0.9999514222145081,
      0.9999588131904602,
      0.9999555945396423,
      0.9999516606330872,
      0.9999515414237976,
      0.9999574422836304,
      0.9999780058860779,
      0.9999741911888123,
      0.9999315142631531,
      0.9999554753303528,
      0.9998839497566223,
      0.9997804760932922,
      0.9998507499694824,
      0.9999473690986633,
      0.9998288750648499,
      0.9996926188468933,
      0.9999058246612549,
      0.9999181032180786,
      0.9996559023857117,
      0.999664843082428,
      0.9998828768730164,
      0.9998621344566345,
      0.9999454021453857,
      0.9999478459358215,
      0.9999741315841675,
      0.9999462962150574,
      0.9999532699584961,
      0.9999757409095764,
      0.9999624490737915,
      0.9999116659164429,
      0.9999690651893616,
      0.9999777674674988,
      0.9999503493309021,
      0.9999445676803589,
      0.999968945980072,
      0.9999289512634277
    ],
    [
      0.6747851967811584,
      0.7259803414344788,
      0.7347148060798645,
      0.7379392981529236,
      0.781156063079834,
      0.7819298505783081,
      0.7584773302078247,
      0.7684537172317505,
      0.8096249103546143,
      0.778436541557312,
      0.7597295641899109,
      0.7878352403640747,
      0.7946665287017822,
      0.7515733242034912,
      0.7635719180107117,
      0.7904235124588013,
      0.7668954133987427,
      0.7366546988487244,
      0.7630426287651062,
      0.7863976359367371,
      0.7562180161476135,
      0.751429557800293,
      0.7675919532775879,
      0.7239338755607605,
      0.7343188524246216,
      0.7336066961288452,
      0.7727466821670532,
      0.763573408126831,
      0.7480281591415405,
      0.775390625,
      0.7974374890327454,
      0.7594994306564331,
      0.7544389367103577,
      0.8014208078384399,
      0.7930126190185547,
      0.7561683654785156,
      0.7695780992507935,
      0.7986104488372803,
      0.7735638618469238,
      0.7332771420478821,
      0.7680716514587402,
      0.791047990322113,
      0.7286705374717712,
      0.7698158025741577,
      0.7759395837783813,
      0.7939783334732056,
      0.7947707772254944,
      0.7636717557907104,
      0.7925600409507751,
      0.7971178889274597,
      0.7862012982368469,
      0.7840703129768372,
      0.7815253734588623,
      0.7769470810890198,
      0.7633190155029297,
      0.7777494192123413,
      0.7700321078300476,
      0.7619380950927734,
      0.7474037408828735,
      0.7731715440750122,
      0.7695761322975159,
      0.7471683621406555,
      0.7538667321205139,
      0.7629424929618835,
      0.7622675895690918,
      0.7542905211448669,
      0.7563425898551941,
      0.7611137628555298,
      0.7465534210205078,
      0.7558001279830933,
      0.7588454484939575,
      0.7706442475318909,
      0.770549476146698,
      0.7504661083221436,
      0.7709880471229553,
      0.7900620102882385,
      0.769852340221405,
      0.766514778137207,
      0.7872166633605957,
      0.8018751740455627,
      0.7809497117996216,
      0.7856915593147278,
      0.7972652912139893,
      0.7894705533981323,
      0.769240140914917,
      0.7830475568771362,
      0.7688854336738586,
      0.7650400400161743,
      0.7236431837081909,
      0.696999192237854,
      0.6704909205436707,
      0.9998911023139954,
      0.9999555349349976,
      0.9999446272850037,
      0.9999032616615295,
      0.9999395608901978,
      0.9998264312744141,
      0.9993768334388733,
      0.9976479411125183,
      0.967631459236145,
      0.9628296494483948,
      0.9144755005836487,
      0.9082473516464233,
      0.9265125393867493,
      0.9581013917922974,
      0.975529134273529,
      0.9977685809135437,
      0.9991359710693359,
      0.9997692704200745,
      0.999862551689148,
      0.9999085068702698,
      0.9998687505722046,
      0.9999151825904846,
      0.9998996257781982,
      0.9997344017028809,
      0.9994998574256897,
      0.997438371181488,
      0.9891632795333862,
      0.9634513258934021,
      0.9413875341415405,
      0.9517930150032043,
      0.9392086267471313,
      0.9510956406593323,
      0.9623376131057739,
      0.9869070649147034,
      0.9772869348526001,
      0.9963802695274353,
      0.9879093170166016,
      0.9952321648597717,
      0.9963570833206177,
      0.9996446371078491,
      0.999826967716217,
      0.9999237656593323,
      0.9998414516448975,
      0.9998576641082764,
      0.9995076656341553,
      0.9976806044578552,
      0.9995595812797546,
      0.9999351501464844,
      0.9999703764915466,
      0.9999623894691467,
      0.9995309710502625,
      0.9999451637268066,
      0.9999483823776245,
      0.9999687075614929,
      0.9999444484710693,
      0.9998112320899963,
      0.9999294281005859,
      0.9999050498008728,
      0.9999501705169678,
      0.9996756911277771,
      0.9995655417442322,
      0.9999016523361206,
      0.9999602437019348,
      0.9999306797981262,
      0.9999307990074158,
      0.999958872795105,
      0.9999682903289795,
      0.9999513626098633,
      0.9999661445617676,
      0.9999241828918457,
      0.9999655485153198,
      0.9998986124992371,
      0.9999327659606934,
      0.9999173879623413,
      0.9999400973320007,
      0.9998800754547119,
      0.9996182322502136,
      0.9984738826751709,
      0.9959449172019958,
      0.9915586113929749,
      0.9848605394363403,
      0.9949082136154175,
      0.9995483160018921,
      0.9998005628585815,
      0.9999539256095886,
      0.9999233484268188,
      0.9996735453605652,
      0.9978272914886475,
      0.9822590351104736,
      0.9480702877044678,
      0.9283394813537598,
      0.9029278755187988,
      0.9370121359825134,
      0.9617516994476318,
      0.9900407195091248,
      0.9985378384590149,
      0.9997274279594421,
      0.9997974634170532,
      0.9999191164970398,
      0.9999628663063049,
      0.9999759197235107,
      0.9999176263809204,
      0.9998752474784851,
      0.9990758895874023,
      0.9896847605705261,
      0.9895927906036377,
      0.9806714653968811,
      0.9975793957710266,
      0.9997633695602417,
      0.999901533126831,
      0.9998956918716431,
      0.9998327493667603,
      0.9997779726982117,
      0.9993618130683899,
      0.99785977602005,
      0.987170934677124,
      0.9808704257011414,
      0.9809507727622986,
      0.9529476761817932,
      0.9702468514442444,
      0.9953573942184448,
      0.9986594319343567,
      0.9905430674552917,
      0.997512698173523,
      0.9767580032348633,
      0.9999060034751892,
      0.9999123215675354,
      0.9998944997787476,
      0.9999610781669617,
      0.9999462962150574,
      0.9999186992645264,
      0.9999362826347351,
      0.9999036192893982,
      0.9999465942382812,
      0.9999258518218994,
      0.9998475313186646,
      0.9996159076690674,
      0.996832013130188,
      0.9752974510192871,
      0.9175786972045898,
      0.8983978033065796,
      0.9140105247497559,
      0.8716987371444702,
      0.8677852749824524,
      0.917039155960083,
      0.9589895606040955,
      0.9909061193466187,
      0.9888964891433716,
      0.9978058934211731,
      0.9972639083862305,
      0.9992411732673645,
      0.9996582865715027,
      0.9996941685676575,
      0.9996337890625,
      0.9987861514091492,
      0.9949681758880615,
      0.9871072173118591,
      0.9553453922271729,
      0.9498226642608643,
      0.9534980058670044,
      0.9526791572570801,
      0.9775642156600952,
      0.9396114349365234,
      0.9567146301269531,
      0.9787161350250244,
      0.9469029903411865,
      0.909446120262146,
      0.9399871826171875,
      0.9535570740699768,
      0.9051147699356079,
      0.8913025856018066,
      0.9327332973480225,
      0.930189311504364,
      0.8878949880599976,
      0.9006847143173218,
      0.9400404691696167,
      0.9216369986534119,
      0.899898886680603,
      0.9364817142486572,
      0.9630993008613586,
      0.9427686333656311,
      0.9359334707260132,
      0.9761546850204468,
      0.9842249155044556,
      0.9645786285400391,
      0.9834980368614197,
      0.9980047345161438,
      0.9996566772460938,
      0.9999080896377563,
      0.9999611377716064,
      0.9999743103981018,
      0.9999566674232483,
      0.9998984336853027,
      0.9991917014122009,
      0.9998578429222107,
      0.9998268485069275,
      0.999792754650116,
      0.9999085664749146,
      0.9999504685401917,
      0.9999248385429382,
      0.9999015927314758,
      0.9999575614929199,
      0.999967634677887,
      0.9999186396598816,
      0.9999343752861023,
      0.9999616742134094,
      0.9999662637710571,
      0.9999328851699829,
      0.9999409914016724,
      0.9998417496681213,
      0.9999116063117981,
      0.9999352693557739,
      0.9998475909233093,
      0.9997173547744751,
      0.9998738765716553,
      0.9999042749404907,
      0.9996643662452698,
      0.9996476769447327,
      0.9998828172683716,
      0.9998407363891602,
      0.9992936849594116,
      0.999712347984314,
      0.9998868107795715,
      0.9997249841690063,
      0.9994063973426819,
      0.9999113082885742,
      0.999874472618103,
      0.9995824694633484,
      0.9997460842132568,
      0.9999325275421143,
      0.9999160170555115,
      0.9998847842216492,
      0.9999571442604065,
      0.9999576807022095,
      0.9999645352363586,
      0.9999779462814331,
      0.9999595880508423,
      0.9999364018440247,
      0.9999628663063049,
      0.9999503493309021,
      0.9999043941497803,
      0.9998815059661865,
      0.9999691247940063,
      0.9999657869338989,
      0.999951958656311,
      0.9999335408210754,
      0.9999121427536011,
      0.9998940825462341,
      0.999952495098114,
      0.9999606609344482,
      0.9999575614929199,
      0.9999528527259827,
      0.9999521374702454,
      0.9999578595161438,
      0.9999780058860779,
      0.9999743103981018,
      0.9999322891235352,
      0.999957263469696,
      0.9998918175697327,
      0.9998052716255188,
      0.9998631477355957,
      0.9999510049819946,
      0.9998489618301392,
      0.999742329120636,
      0.999916136264801,
      0.9999258518218994,
      0.9997138381004333,
      0.9997208118438721,
      0.9998944997787476,
      0.9998704195022583,
      0.9999474883079529,
      0.9999486207962036,
      0.9999743700027466,
      0.9999465346336365,
      0.99995356798172,
      0.9999759197235107,
      0.9999626874923706,
      0.9999120235443115,
      0.9999692440032959,
      0.9999777674674988,
      0.9999503493309021,
      0.9999446272850037,
      0.999968945980072,
      0.9999288320541382
    ],
    [
      0.6831157803535461,
      0.7395017147064209,
      0.7499663233757019,
      0.7495738863945007,
      0.7923195362091064,
      0.7961724996566772,
      0.7711828947067261,
      0.7783383131027222,
      0.8180480003356934,
      0.7880816459655762,
      0.7678791880607605,
      0.7946726083755493,
      0.7998642921447754,
      0.7574572563171387,
      0.7709182500839233,
      0.7967227101325989,
      0.771761417388916,
      0.7453563809394836,
      0.7709343433380127,
      0.7923660278320312,
      0.7639589309692383,
      0.7620494365692139,
      0.7786892652511597,
      0.7361616492271423,
      0.7435396313667297,
      0.7409102916717529,
      0.7795052528381348,
      0.7711372971534729,
      0.7562533617019653,
      0.7830756902694702,
      0.8049061894416809,
      0.767970085144043,
      0.7618005871772766,
      0.8091146945953369,
      0.802384614944458,
      0.7678065299987793,
      0.7780035734176636,
      0.8057525753974915,
      0.7868741750717163,
      0.7426149845123291,
      0.7750229835510254,
      0.8000524044036865,
      0.7360959649085999,
      0.7806858420372009,
      0.7864901423454285,
      0.8029817342758179,
      0.8031537532806396,
      0.7722644805908203,
      0.8019164800643921,
      0.8081722259521484,
      0.7988112568855286,
      0.7960257530212402,
      0.7919988632202148,
      0.7876390218734741,
      0.772790789604187,
      0.785901665687561,
      0.7752547264099121,
      0.7670084834098816,
      0.753707766532898,
      0.7801772356033325,
      0.7726547718048096,
      0.7518702745437622,
      0.7578204274177551,
      0.7693485617637634,
      0.7668768167495728,
      0.7604357004165649,
      0.7627366185188293,
      0.7688547968864441,
      0.7594818472862244,
      0.7611566781997681,
      0.7645235657691956,
      0.7774234414100647,
      0.777664065361023,
      0.7570325136184692,
      0.777590811252594,
      0.7973299622535706,
      0.778473973274231,
      0.7746992111206055,
      0.7951083183288574,
      0.8118917942047119,
      0.791352391242981,
      0.7950831651687622,
      0.8078731298446655,
      0.8015270233154297,
      0.7814377546310425,
      0.7937788367271423,
      0.7792658805847168,
      0.7753903269767761,
      0.7335655689239502,
      0.7042563557624817,
      0.6787682175636292,
      0.9998932480812073,
      0.9999569058418274,
      0.9999472498893738,
      0.9999093413352966,
      0.9999439716339111,
      0.9998421669006348,
      0.9994407296180725,
      0.9978496432304382,
      0.9689575433731079,
      0.9642582535743713,
      0.9169987440109253,
      0.9107798933982849,
      0.9290015697479248,
      0.9593926072120667,
      0.9756606817245483,
      0.997075080871582,
      0.9991461038589478,
      0.9997785687446594,
      0.9998693466186523,
      0.9999104142189026,
      0.9998695254325867,
      0.9999165534973145,
      0.9999017715454102,
      0.999740719795227,
      0.9995230436325073,
      0.9975265264511108,
      0.9897496700286865,
      0.9649009704589844,
      0.9433057308197021,
      0.953984797000885,
      0.9400783181190491,
      0.9535864591598511,
      0.9645501375198364,
      0.9878389239311218,
      0.9777966737747192,
      0.997239351272583,
      0.9897081255912781,
      0.9959110021591187,
      0.9967433214187622,
      0.9996830224990845,
      0.9998457431793213,
      0.9999297857284546,
      0.9998611807823181,
      0.9998754262924194,
      0.9995702505111694,
      0.9979422688484192,
      0.9996007084846497,
      0.9999390840530396,
      0.9999717473983765,
      0.9999629259109497,
      0.9995355606079102,
      0.999946117401123,
      0.999950110912323,
      0.9999693036079407,
      0.9999440908432007,
      0.9998117685317993,
      0.9999300837516785,
      0.9999052286148071,
      0.999950647354126,
      0.9996780753135681,
      0.9995699524879456,
      0.9999030232429504,
      0.9999610185623169,
      0.999932050704956,
      0.9999333024024963,
      0.9999595880508423,
      0.999968409538269,
      0.999951183795929,
      0.9999661445617676,
      0.9999237060546875,
      0.9999657869338989,
      0.9998998045921326,
      0.9999351501464844,
      0.9999199509620667,
      0.9999424815177917,
      0.9998898506164551,
      0.9996538162231445,
      0.9987307786941528,
      0.9964725375175476,
      0.9923881888389587,
      0.9856261610984802,
      0.9951523542404175,
      0.9995850920677185,
      0.9998128414154053,
      0.9999539852142334,
      0.9999280571937561,
      0.999708354473114,
      0.9980307817459106,
      0.9833605885505676,
      0.9500806331634521,
      0.9312503337860107,
      0.9066267013549805,
      0.9401862621307373,
      0.9635649919509888,
      0.9914926290512085,
      0.9987550377845764,
      0.9997661709785461,
      0.9998224377632141,
      0.9999244809150696,
      0.9999644160270691,
      0.9999765157699585,
      0.9999234080314636,
      0.9998821020126343,
      0.999159038066864,
      0.9902018308639526,
      0.9899016618728638,
      0.9814319014549255,
      0.9977983236312866,
      0.9997886419296265,
      0.9999107718467712,
      0.9999011754989624,
      0.9998447299003601,
      0.9997962713241577,
      0.9994251132011414,
      0.9980355501174927,
      0.9878221750259399,
      0.9826581478118896,
      0.9829632043838501,
      0.9555432796478271,
      0.9703480005264282,
      0.9957243800163269,
      0.9988206028938293,
      0.9912577867507935,
      0.997821033000946,
      0.9779335856437683,
      0.9999062418937683,
      0.999912440776825,
      0.9998956918716431,
      0.9999597668647766,
      0.9999480247497559,
      0.9999226331710815,
      0.9999392032623291,
      0.999904215335846,
      0.9999468922615051,
      0.9999287128448486,
      0.9998534917831421,
      0.9996476769447327,
      0.997107744216919,
      0.976316511631012,
      0.9198659062385559,
      0.901288628578186,
      0.9167352914810181,
      0.8757730722427368,
      0.8741793632507324,
      0.9220978021621704,
      0.9608496427536011,
      0.9915558099746704,
      0.9897415637969971,
      0.9980195760726929,
      0.9975101351737976,
      0.9993365406990051,
      0.9996811747550964,
      0.9997115135192871,
      0.9996486902236938,
      0.9988606572151184,
      0.9952396154403687,
      0.9878009557723999,
      0.956680417060852,
      0.9517421722412109,
      0.9558452367782593,
      0.9553481340408325,
      0.9788787364959717,
      0.9444193840026855,
      0.9601171016693115,
      0.98027503490448,
      0.9502570033073425,
      0.9143977165222168,
      0.9437888264656067,
      0.9541826248168945,
      0.909817636013031,
      0.8981048464775085,
      0.9366230964660645,
      0.9336575269699097,
      0.8928327560424805,
      0.9054520726203918,
      0.9428408145904541,
      0.92470383644104,
      0.9048905968666077,
      0.939681887626648,
      0.9647717475891113,
      0.9454764127731323,
      0.9391260147094727,
      0.9769080877304077,
      0.9850727319717407,
      0.966313362121582,
      0.9845095276832581,
      0.9982869625091553,
      0.999699056148529,
      0.9999142289161682,
      0.9999627470970154,
      0.9999747276306152,
      0.9999569654464722,
      0.9998993277549744,
      0.9991960525512695,
      0.9998588562011719,
      0.9998273849487305,
      0.9997938871383667,
      0.9999095797538757,
      0.9999508857727051,
      0.999925434589386,
      0.9999030232429504,
      0.9999583959579468,
      0.999968409538269,
      0.9999198913574219,
      0.9999358654022217,
      0.9999638795852661,
      0.9999683499336243,
      0.9999353289604187,
      0.9999454021453857,
      0.9998607039451599,
      0.9999198317527771,
      0.9999394416809082,
      0.9998655915260315,
      0.9997549057006836,
      0.9998844861984253,
      0.9999110698699951,
      0.9997109770774841,
      0.9996896386146545,
      0.9998908042907715,
      0.9998547434806824,
      0.9993956685066223,
      0.9997454285621643,
      0.9998926520347595,
      0.9997486472129822,
      0.9994562864303589,
      0.9999163746833801,
      0.9998794198036194,
      0.99961918592453,
      0.9997686743736267,
      0.99993497133255,
      0.9999188184738159,
      0.9998937845230103,
      0.9999598860740662,
      0.9999579787254333,
      0.9999651312828064,
      0.9999784231185913,
      0.99996018409729,
      0.999936580657959,
      0.9999630451202393,
      0.9999501705169678,
      0.9999042749404907,
      0.9998813271522522,
      0.9999690651893616,
      0.9999657273292542,
      0.9999518990516663,
      0.9999333024024963,
      0.9999123811721802,
      0.9998940825462341,
      0.9999529123306274,
      0.9999617338180542,
      0.9999587535858154,
      0.9999532699584961,
      0.9999525547027588,
      0.9999580979347229,
      0.9999781847000122,
      0.9999743700027466,
      0.999933123588562,
      0.9999583959579468,
      0.9998960494995117,
      0.9998176693916321,
      0.9998699426651001,
      0.9999529719352722,
      0.999860405921936,
      0.9997708797454834,
      0.9999222159385681,
      0.9999313354492188,
      0.9997521042823792,
      0.9997574687004089,
      0.9999024868011475,
      0.9998764991760254,
      0.9999487996101379,
      0.9999492168426514,
      0.9999743700027466,
      0.999946653842926,
      0.9999536871910095,
      0.9999761581420898,
      0.9999628067016602,
      0.9999122619628906,
      0.9999692440032959,
      0.9999777674674988,
      0.9999501705169678,
      0.9999443292617798,
      0.9999687671661377,
      0.9999289512634277
    ],
    [
      0.6953738331794739,
      0.7570273280143738,
      0.7684087157249451,
      0.7655004858970642,
      0.8061888813972473,
      0.8135772943496704,
      0.7878851890563965,
      0.7912236452102661,
      0.8298376798629761,
      0.801230788230896,
      0.7793633341789246,
      0.8032243847846985,
      0.8078694939613342,
      0.7667098641395569,
      0.7809470891952515,
      0.8045358657836914,
      0.7787307500839233,
      0.7569338083267212,
      0.7814861536026001,
      0.7978668212890625,
      0.7728376388549805,
      0.77579665184021,
      0.7907747626304626,
      0.7520009875297546,
      0.7550770044326782,
      0.7506320476531982,
      0.7886019349098206,
      0.7794265151023865,
      0.7661132216453552,
      0.7925065159797668,
      0.8139474987983704,
      0.7796143293380737,
      0.7691534161567688,
      0.8167781233787537,
      0.813923716545105,
      0.7806800007820129,
      0.7865239381790161,
      0.8128153681755066,
      0.7999212741851807,
      0.7532970905303955,
      0.7823830842971802,
      0.8068191409111023,
      0.7456297874450684,
      0.7891276478767395,
      0.7967907190322876,
      0.8122432827949524,
      0.8117209672927856,
      0.782394528388977,
      0.8122764229774475,
      0.8214706182479858,
      0.8128599524497986,
      0.8092771172523499,
      0.8032108545303345,
      0.8002064824104309,
      0.7839763164520264,
      0.796566903591156,
      0.7829866409301758,
      0.7741438746452332,
      0.7625638246536255,
      0.7898063063621521,
      0.7791939377784729,
      0.7601817846298218,
      0.7649763226509094,
      0.7792184948921204,
      0.775318443775177,
      0.77275550365448,
      0.779606819152832,
      0.7814300060272217,
      0.7807742357254028,
      0.772331714630127,
      0.7749716639518738,
      0.7882800698280334,
      0.7893519401550293,
      0.7696410417556763,
      0.7871221303939819,
      0.807888388633728,
      0.7912793755531311,
      0.7852950096130371,
      0.8025241494178772,
      0.824654221534729,
      0.8053141236305237,
      0.8062797784805298,
      0.8181716203689575,
      0.8171985149383545,
      0.7951999306678772,
      0.8041734099388123,
      0.789246678352356,
      0.7862143516540527,
      0.7439337968826294,
      0.714036762714386,
      0.6876756548881531,
      0.9998952150344849,
      0.9999586939811707,
      0.9999511241912842,
      0.9999197125434875,
      0.9999505281448364,
      0.9998623728752136,
      0.999508798122406,
      0.9980442523956299,
      0.9686158895492554,
      0.9659891128540039,
      0.9195526838302612,
      0.9132676124572754,
      0.9310747385025024,
      0.960909366607666,
      0.9767007231712341,
      0.997273325920105,
      0.9992353916168213,
      0.9997935891151428,
      0.9998767375946045,
      0.999912440776825,
      0.9998712539672852,
      0.9999185800552368,
      0.9999056458473206,
      0.9997572898864746,
      0.9995638728141785,
      0.9977086782455444,
      0.9904348850250244,
      0.966299295425415,
      0.9451927542686462,
      0.9561358690261841,
      0.9429761171340942,
      0.9559534788131714,
      0.9665035605430603,
      0.9874676465988159,
      0.9798010587692261,
      0.9979662895202637,
      0.9921861886978149,
      0.9968640804290771,
      0.9974988698959351,
      0.9997281432151794,
      0.9998624324798584,
      0.9999346733093262,
      0.9998780488967896,
      0.9998898506164551,
      0.9996128082275391,
      0.9981432557106018,
      0.9996330738067627,
      0.999941885471344,
      0.999972939491272,
      0.9999632835388184,
      0.9995403289794922,
      0.9999467134475708,
      0.9999515414237976,
      0.9999696612358093,
      0.9999437928199768,
      0.9998122453689575,
      0.9999306201934814,
      0.9999054670333862,
      0.9999513030052185,
      0.9996810555458069,
      0.9995778799057007,
      0.9999048709869385,
      0.9999618530273438,
      0.999933123588562,
      0.9999358057975769,
      0.99996018409729,
      0.9999687075614929,
      0.9999510049819946,
      0.9999660849571228,
      0.9999228119850159,
      0.9999657273292542,
      0.9999004602432251,
      0.9999366998672485,
      0.9999215006828308,
      0.9999442100524902,
      0.9998977780342102,
      0.9996809363365173,
      0.9989086389541626,
      0.9968394041061401,
      0.9929744005203247,
      0.9862732291221619,
      0.9955324530601501,
      0.9996199011802673,
      0.9998233914375305,
      0.9999550580978394,
      0.9999327659606934,
      0.9997472763061523,
      0.998266339302063,
      0.9847404360771179,
      0.9525690674781799,
      0.9344680309295654,
      0.9105508923530579,
      0.9434309601783752,
      0.9652496576309204,
      0.9921295642852783,
      0.9989412426948547,
      0.9997984170913696,
      0.9998444318771362,
      0.9999293684959412,
      0.9999662041664124,
      0.9999769926071167,
      0.9999291300773621,
      0.9998897910118103,
      0.9992554187774658,
      0.9909295439720154,
      0.9904627203941345,
      0.9823100566864014,
      0.9980221390724182,
      0.9998143315315247,
      0.999919056892395,
      0.9999061226844788,
      0.9998547434806824,
      0.9998112916946411,
      0.9994799494743347,
      0.998188316822052,
      0.9885499477386475,
      0.9837009906768799,
      0.9835835099220276,
      0.9575363993644714,
      0.9717543125152588,
      0.9960929155349731,
      0.9988966584205627,
      0.9920142292976379,
      0.998116672039032,
      0.9797013401985168,
      0.9999067187309265,
      0.9999129176139832,
      0.9998969435691833,
      0.9999615550041199,
      0.9999493956565857,
      0.9999285936355591,
      0.9999420046806335,
      0.9999051094055176,
      0.9999473094940186,
      0.9999315738677979,
      0.9998602271080017,
      0.9996805191040039,
      0.9974648356437683,
      0.9779993295669556,
      0.9230600595474243,
      0.9055299758911133,
      0.9210284948348999,
      0.8813265562057495,
      0.881949245929718,
      0.9266564846038818,
      0.9628785848617554,
      0.9922335743904114,
      0.9908349514007568,
      0.998378574848175,
      0.9979861974716187,
      0.999502420425415,
      0.9997265338897705,
      0.9997377991676331,
      0.999674379825592,
      0.9990040063858032,
      0.995686948299408,
      0.98957759141922,
      0.9609532952308655,
      0.9557132720947266,
      0.9597007036209106,
      0.9588476419448853,
      0.9806278944015503,
      0.947927713394165,
      0.963283121585846,
      0.9819346070289612,
      0.9538794755935669,
      0.9195963740348816,
      0.9477585554122925,
      0.9601212739944458,
      0.9146327972412109,
      0.9034839272499084,
      0.9400491714477539,
      0.9371171593666077,
      0.8980511426925659,
      0.9104230403900146,
      0.9463077783584595,
      0.9278371334075928,
      0.9096102714538574,
      0.9425251483917236,
      0.9662529230117798,
      0.9480723142623901,
      0.9417319893836975,
      0.9776508808135986,
      0.9859080910682678,
      0.9679126739501953,
      0.9856634736061096,
      0.9985475540161133,
      0.9997423887252808,
      0.9999220967292786,
      0.9999649524688721,
      0.9999751448631287,
      0.999957263469696,
      0.9999000430107117,
      0.9992009997367859,
      0.9998599886894226,
      0.9998279809951782,
      0.9997945427894592,
      0.9999105930328369,
      0.9999513030052185,
      0.999925971031189,
      0.9999046325683594,
      0.9999593496322632,
      0.9999693036079407,
      0.9999217987060547,
      0.999937891960144,
      0.9999661445617676,
      0.9999703168869019,
      0.9999377727508545,
      0.9999493956565857,
      0.9998815059661865,
      0.9999272227287292,
      0.9999434351921082,
      0.9998817443847656,
      0.9997826814651489,
      0.999894380569458,
      0.9999176263809204,
      0.9997543096542358,
      0.9997319579124451,
      0.9999000430107117,
      0.9998704791069031,
      0.9994893670082092,
      0.9997765421867371,
      0.9999002814292908,
      0.9997857213020325,
      0.9995078444480896,
      0.9999219179153442,
      0.9998882412910461,
      0.9996569752693176,
      0.9997895359992981,
      0.9999368786811829,
      0.9999216794967651,
      0.999900758266449,
      0.9999606013298035,
      0.9999574422836304,
      0.9999665021896362,
      0.9999787211418152,
      0.9999598860740662,
      0.9999361634254456,
      0.9999633431434631,
      0.999950110912323,
      0.999904215335846,
      0.9998818039894104,
      0.9999692440032959,
      0.9999658465385437,
      0.999951958656311,
      0.9999327659606934,
      0.9999120235443115,
      0.9998908042907715,
      0.9999534487724304,
      0.9999628067016602,
      0.99996018409729,
      0.9999538660049438,
      0.9999527931213379,
      0.9999581575393677,
      0.9999783039093018,
      0.999974250793457,
      0.9999336004257202,
      0.9999596476554871,
      0.9999018907546997,
      0.9998351335525513,
      0.9998794198036194,
      0.9999557137489319,
      0.999876081943512,
      0.9998036026954651,
      0.9999290108680725,
      0.9999365210533142,
      0.9997871518135071,
      0.999790370464325,
      0.9999099969863892,
      0.9998822212219238,
      0.9999500513076782,
      0.99994957447052,
      0.9999746084213257,
      0.9999468922615051,
      0.9999536871910095,
      0.9999763369560242,
      0.9999629855155945,
      0.9999126195907593,
      0.9999693036079407,
      0.9999778270721436,
      0.9999502897262573,
      0.9999443292617798,
      0.9999688267707825,
      0.9999290108680725
    ],
    [
      0.7045504450798035,
      0.7700755596160889,
      0.7818225622177124,
      0.7779450416564941,
      0.8167537450790405,
      0.8266023397445679,
      0.8012048006057739,
      0.801825761795044,
      0.8395379185676575,
      0.8119483590126038,
      0.7890088558197021,
      0.81088787317276,
      0.8163323998451233,
      0.7757576704025269,
      0.7903655767440796,
      0.8123602867126465,
      0.7873069643974304,
      0.7678407430648804,
      0.7898240685462952,
      0.8043016195297241,
      0.7808784246444702,
      0.7884231805801392,
      0.802516520023346,
      0.7673953771591187,
      0.7660160064697266,
      0.759731650352478,
      0.7959872484207153,
      0.7853501439094543,
      0.7745253443717957,
      0.801184892654419,
      0.8205099701881409,
      0.7886925339698792,
      0.7758297920227051,
      0.8230273723602295,
      0.8217141628265381,
      0.7896873354911804,
      0.7923623323440552,
      0.8177223205566406,
      0.8085129261016846,
      0.7617189288139343,
      0.7882065176963806,
      0.811369001865387,
      0.7526527643203735,
      0.7960971593856812,
      0.8054096698760986,
      0.8197048902511597,
      0.818318784236908,
      0.7903479337692261,
      0.8209959864616394,
      0.8308391571044922,
      0.8226891160011292,
      0.8204861879348755,
      0.8124679923057556,
      0.8094865083694458,
      0.792529821395874,
      0.8051850199699402,
      0.7898676991462708,
      0.7811853885650635,
      0.7699361443519592,
      0.7975987792015076,
      0.7862201929092407,
      0.7686583995819092,
      0.7724179625511169,
      0.7882446050643921,
      0.7850869297981262,
      0.7854023575782776,
      0.7971025705337524,
      0.7971900105476379,
      0.7999051809310913,
      0.7849459648132324,
      0.7870281338691711,
      0.8010700345039368,
      0.8018230199813843,
      0.7815604209899902,
      0.7970669269561768,
      0.8178002238273621,
      0.8035548329353333,
      0.7949674129486084,
      0.810391366481781,
      0.8345974683761597,
      0.8157619833946228,
      0.8161624670028687,
      0.8274616003036499,
      0.8292567133903503,
      0.8061085939407349,
      0.8143881559371948,
      0.7982041239738464,
      0.7948380708694458,
      0.751696765422821,
      0.7204734086990356,
      0.6946954131126404,
      0.9998968243598938,
      0.9999604821205139,
      0.9999547004699707,
      0.9999284744262695,
      0.9999567270278931,
      0.9998819231987,
      0.9995831251144409,
      0.9982767105102539,
      0.9703888893127441,
      0.9681201577186584,
      0.9243197441101074,
      0.9166442155838013,
      0.9342193603515625,
      0.9631573557853699,
      0.9789241552352905,
      0.9975201487541199,
      0.9993255138397217,
      0.9998083710670471,
      0.9998831748962402,
      0.9999141693115234,
      0.9998714923858643,
      0.999920129776001,
      0.9999094605445862,
      0.9997756481170654,
      0.9996145367622375,
      0.9980787038803101,
      0.9913209080696106,
      0.9681959748268127,
      0.947630763053894,
      0.9586273431777954,
      0.9455925226211548,
      0.9581221342086792,
      0.9680572152137756,
      0.9881080389022827,
      0.9797408580780029,
      0.9983602166175842,
      0.9935369491577148,
      0.9972610473632812,
      0.9977751970291138,
      0.9997513294219971,
      0.9998703598976135,
      0.9999369978904724,
      0.9998847842216492,
      0.9998951554298401,
      0.9996218681335449,
      0.9982805252075195,
      0.9996512532234192,
      0.9999436736106873,
      0.9999734163284302,
      0.9999634623527527,
      0.9995464086532593,
      0.9999475479125977,
      0.9999522566795349,
      0.999970018863678,
      0.9999436140060425,
      0.9998133182525635,
      0.9999310970306396,
      0.9999058246612549,
      0.9999521970748901,
      0.9996844530105591,
      0.9995838403701782,
      0.9999062418937683,
      0.9999626278877258,
      0.9999344944953918,
      0.9999380707740784,
      0.9999609589576721,
      0.9999690055847168,
      0.9999511241912842,
      0.9999659061431885,
      0.9999220371246338,
      0.999965488910675,
      0.9999003410339355,
      0.9999375343322754,
      0.9999222755432129,
      0.9999448657035828,
      0.9999010562896729,
      0.9996881484985352,
      0.9988963603973389,
      0.9968469142913818,
      0.9931826591491699,
      0.9865778684616089,
      0.9955788850784302,
      0.9996333718299866,
      0.9998300075531006,
      0.9999554753303528,
      0.9999350309371948,
      0.9997637867927551,
      0.9983764290809631,
      0.9855718612670898,
      0.954683780670166,
      0.9373493194580078,
      0.9138783812522888,
      0.9460077285766602,
      0.9666303396224976,
      0.9926775693893433,
      0.999060869216919,
      0.9998213052749634,
      0.9998588562011719,
      0.9999324083328247,
      0.9999671578407288,
      0.9999773502349854,
      0.999932587146759,
      0.9998946189880371,
      0.9993259310722351,
      0.9915466904640198,
      0.9908969402313232,
      0.9830062985420227,
      0.9981778264045715,
      0.999832272529602,
      0.9999247193336487,
      0.9999091029167175,
      0.9998614192008972,
      0.9998214244842529,
      0.9995185732841492,
      0.9983094930648804,
      0.989278256893158,
      0.9847244024276733,
      0.9850150346755981,
      0.9600720405578613,
      0.9713997840881348,
      0.996491551399231,
      0.9989963173866272,
      0.9929170608520508,
      0.9984086155891418,
      0.9817532300949097,
      0.9999074935913086,
      0.9999136328697205,
      0.9998989105224609,
      0.9999622702598572,
      0.9999517798423767,
      0.9999340772628784,
      0.999945878982544,
      0.9999074935913086,
      0.9999483823776245,
      0.9999364018440247,
      0.9998707175254822,
      0.9997339844703674,
      0.9984103441238403,
      0.9800845980644226,
      0.9264970421791077,
      0.9097331166267395,
      0.924872100353241,
      0.886233925819397,
      0.8879215121269226,
      0.9305487871170044,
      0.9646048545837402,
      0.9928771257400513,
      0.9917538166046143,
      0.9986438155174255,
      0.9984753131866455,
      0.9996134042739868,
      0.9997642040252686,
      0.9997613430023193,
      0.9996971487998962,
      0.9991235136985779,
      0.9961006045341492,
      0.9911954402923584,
      0.9647352695465088,
      0.9609973430633545,
      0.9628735780715942,
      0.9616336822509766,
      0.9830480813980103,
      0.951250433921814,
      0.9658244252204895,
      0.9831438660621643,
      0.9597415924072266,
      0.9245972633361816,
      0.951076865196228,
      0.9627567529678345,
      0.9192038178443909,
      0.9084842205047607,
      0.943028450012207,
      0.9402251839637756,
      0.902678370475769,
      0.9132784008979797,
      0.9476723074913025,
      0.9305809736251831,
      0.9138646125793457,
      0.9446951746940613,
      0.9675746560096741,
      0.9503488540649414,
      0.9439555406570435,
      0.9781614542007446,
      0.986530065536499,
      0.9691413044929504,
      0.9865660667419434,
      0.9987632036209106,
      0.9997771382331848,
      0.9999274015426636,
      0.9999663233757019,
      0.9999755620956421,
      0.9999573826789856,
      0.9999005794525146,
      0.9992040395736694,
      0.9998605847358704,
      0.9998279213905334,
      0.999795138835907,
      0.9999112486839294,
      0.9999515414237976,
      0.9999263882637024,
      0.9999057054519653,
      0.9999600648880005,
      0.9999698400497437,
      0.9999226331710815,
      0.9999392628669739,
      0.999967634677887,
      0.9999715089797974,
      0.9999394416809082,
      0.9999522566795349,
      0.9998927116394043,
      0.9999327063560486,
      0.9999467730522156,
      0.9998939037322998,
      0.9998138546943665,
      0.9999035000801086,
      0.9999210238456726,
      0.9997872114181519,
      0.9997643828392029,
      0.9999069571495056,
      0.9998822808265686,
      0.9995631575584412,
      0.999802827835083,
      0.9999069571495056,
      0.999811053276062,
      0.9995701909065247,
      0.99992835521698,
      0.9998960494995117,
      0.9996975064277649,
      0.9998145699501038,
      0.9999378323554993,
      0.9999259114265442,
      0.999910831451416,
      0.9999623894691467,
      0.9999582171440125,
      0.9999673962593079,
      0.9999794960021973,
      0.9999600052833557,
      0.9999361634254456,
      0.999963641166687,
      0.9999501705169678,
      0.9999043941497803,
      0.9998821020126343,
      0.9999692440032959,
      0.9999660849571228,
      0.9999521970748901,
      0.9999327659606934,
      0.999912440776825,
      0.9998960494995117,
      0.9999546408653259,
      0.9999645352363586,
      0.9999621510505676,
      0.9999547600746155,
      0.9999532699584961,
      0.9999584555625916,
      0.999978244304657,
      0.999974250793457,
      0.9999342560768127,
      0.9999607801437378,
      0.9999071359634399,
      0.9998489618301392,
      0.9998873472213745,
      0.9999580383300781,
      0.9998884201049805,
      0.9998285174369812,
      0.9999349117279053,
      0.9999419450759888,
      0.9998195767402649,
      0.999820351600647,
      0.9999175667762756,
      0.9998884201049805,
      0.9999517202377319,
      0.9999502897262573,
      0.9999749660491943,
      0.9999471306800842,
      0.9999538660049438,
      0.9999765753746033,
      0.9999632239341736,
      0.9999131560325623,
      0.9999691843986511,
      0.9999780058860779,
      0.9999502897262573,
      0.9999442100524902,
      0.9999685883522034,
      0.9999289512634277
    ],
    [
      0.7126930356025696,
      0.7790921926498413,
      0.7907427549362183,
      0.7868562340736389,
      0.8248830437660217,
      0.835299015045166,
      0.8106400966644287,
      0.8099098205566406,
      0.8465232253074646,
      0.8192415237426758,
      0.7965180277824402,
      0.8177004456520081,
      0.8225115537643433,
      0.7834280729293823,
      0.7983496785163879,
      0.819286584854126,
      0.7947753667831421,
      0.7775446772575378,
      0.7961200475692749,
      0.8117461800575256,
      0.7909601926803589,
      0.8053990006446838,
      0.8161148428916931,
      0.7911622524261475,
      0.7796354293823242,
      0.7759597897529602,
      0.8087171912193298,
      0.7911211848258972,
      0.7830094695091248,
      0.8124696612358093,
      0.8276344537734985,
      0.798410177230835,
      0.7835482358932495,
      0.8299531936645508,
      0.8292823433876038,
      0.7985002994537354,
      0.7990680932998657,
      0.8229586482048035,
      0.81827712059021,
      0.7702850103378296,
      0.7936402559280396,
      0.8160456418991089,
      0.7601855993270874,
      0.8042272329330444,
      0.8132954835891724,
      0.8268986344337463,
      0.825724184513092,
      0.7988058924674988,
      0.8284539580345154,
      0.8397720456123352,
      0.8304190635681152,
      0.8295097351074219,
      0.8206822872161865,
      0.8183393478393555,
      0.7997006177902222,
      0.8129693269729614,
      0.795870304107666,
      0.7868473529815674,
      0.7761465907096863,
      0.8037355542182922,
      0.7913528680801392,
      0.7736879587173462,
      0.7752880454063416,
      0.7922467589378357,
      0.7901901006698608,
      0.7895041704177856,
      0.799744188785553,
      0.80425626039505,
      0.8094465732574463,
      0.7898313999176025,
      0.7910618782043457,
      0.8089718222618103,
      0.8093015551567078,
      0.7879493236541748,
      0.8046504259109497,
      0.8239051699638367,
      0.810632586479187,
      0.8016620874404907,
      0.8170596361160278,
      0.841738760471344,
      0.8234620690345764,
      0.823979377746582,
      0.8359106779098511,
      0.8381269574165344,
      0.8146360516548157,
      0.8237206339836121,
      0.8055692315101624,
      0.8017362952232361,
      0.7590012550354004,
      0.7278949022293091,
      0.7028369307518005,
      0.9998981952667236,
      0.9999616742134094,
      0.9999570250511169,
      0.9999343752861023,
      0.9999608993530273,
      0.9998952150344849,
      0.9996321797370911,
      0.9984336495399475,
      0.9725351333618164,
      0.9698111414909363,
      0.926764965057373,
      0.9194104075431824,
      0.9369483590126038,
      0.9646196365356445,
      0.9789633750915527,
      0.9967759251594543,
      0.9993311166763306,
      0.9998173713684082,
      0.9998889565467834,
      0.9999161958694458,
      0.9998732805252075,
      0.9999220967292786,
      0.9999121427536011,
      0.9997819066047668,
      0.9996353983879089,
      0.998212456703186,
      0.9918063282966614,
      0.9698154926300049,
      0.9502276182174683,
      0.9612123966217041,
      0.9489201307296753,
      0.9604989290237427,
      0.9698145389556885,
      0.9887154698371887,
      0.98089200258255,
      0.9985979199409485,
      0.9942232966423035,
      0.997611939907074,
      0.9980173707008362,
      0.9997705817222595,
      0.9998778104782104,
      0.9999392032623291,
      0.9998925924301147,
      0.9999054074287415,
      0.9997109770774841,
      0.9984622001647949,
      0.9996727108955383,
      0.9999462962150574,
      0.9999743700027466,
      0.9999637603759766,
      0.9995481967926025,
      0.9999481439590454,
      0.9999538660049438,
      0.9999703168869019,
      0.9999435544013977,
      0.9998133778572083,
      0.9999312162399292,
      0.9999057650566101,
      0.9999522566795349,
      0.9996848702430725,
      0.9995865225791931,
      0.9999073147773743,
      0.999963104724884,
      0.9999353289604187,
      0.9999399781227112,
      0.9999614357948303,
      0.9999691843986511,
      0.9999510049819946,
      0.9999659657478333,
      0.9999215602874756,
      0.9999653697013855,
      0.9999005794525146,
      0.9999385476112366,
      0.9999231696128845,
      0.9999456405639648,
      0.9999041557312012,
      0.9996956586837769,
      0.9989193081855774,
      0.9969467520713806,
      0.9934728145599365,
      0.9870564937591553,
      0.995763897895813,
      0.999653160572052,
      0.9998353123664856,
      0.9999561905860901,
      0.9999375343322754,
      0.9997802376747131,
      0.9984874129295349,
      0.9862919449806213,
      0.9563075304031372,
      0.9390639066696167,
      0.9171441793441772,
      0.9485222101211548,
      0.9672561883926392,
      0.9929262399673462,
      0.9990136027336121,
      0.9998320937156677,
      0.9998677968978882,
      0.9999350309371948,
      0.9999682903289795,
      0.9999778866767883,
      0.9999361038208008,
      0.9999003410339355,
      0.9993839263916016,
      0.9918313026428223,
      0.9922919869422913,
      0.9834513664245605,
      0.9982443451881409,
      0.9998438358306885,
      0.9999289512634277,
      0.9999122023582458,
      0.9998680353164673,
      0.9998319149017334,
      0.9995565414428711,
      0.9984363913536072,
      0.9899797439575195,
      0.985945463180542,
      0.9878180027008057,
      0.9621649384498596,
      0.9730631709098816,
      0.9968429207801819,
      0.9990686178207397,
      0.9934939742088318,
      0.9986128211021423,
      0.9831151962280273,
      0.9999082684516907,
      0.9999140501022339,
      0.999900221824646,
      0.9999625086784363,
      0.9999533295631409,
      0.9999400973320007,
      0.9999489784240723,
      0.9999132752418518,
      0.999949038028717,
      0.9999396800994873,
      0.9998780488967896,
      0.9997619986534119,
      0.9986383318901062,
      0.9813845157623291,
      0.9293102025985718,
      0.9151365160942078,
      0.9281724691390991,
      0.8905943036079407,
      0.8928574919700623,
      0.9338482618331909,
      0.9665734171867371,
      0.9934551119804382,
      0.9924980401992798,
      0.9988172054290771,
      0.9987045526504517,
      0.9996745586395264,
      0.9997850656509399,
      0.9997785091400146,
      0.9997152090072632,
      0.9992039203643799,
      0.996304988861084,
      0.9921287298202515,
      0.9669605493545532,
      0.963367223739624,
      0.9653060436248779,
      0.9645890593528748,
      0.9843763113021851,
      0.9540449976921082,
      0.9681113362312317,
      0.9843630790710449,
      0.9624642133712769,
      0.9291589260101318,
      0.9551268815994263,
      0.9653187990188599,
      0.9234586954116821,
      0.9139907956123352,
      0.9460475444793701,
      0.9433044791221619,
      0.9072402119636536,
      0.916998028755188,
      0.9494000673294067,
      0.9331176280975342,
      0.9170283675193787,
      0.9456832408905029,
      0.9689593315124512,
      0.952436625957489,
      0.9460436701774597,
      0.9788681268692017,
      0.9870429039001465,
      0.9701920747756958,
      0.9855852127075195,
      0.9988501667976379,
      0.9997984170913696,
      0.999931812286377,
      0.9999676942825317,
      0.999975860118866,
      0.9999575614929199,
      0.9999008774757385,
      0.9992063641548157,
      0.9998597502708435,
      0.9998260140419006,
      0.99979168176651,
      0.9999110102653503,
      0.9999517202377319,
      0.9999264478683472,
      0.9999064207077026,
      0.9999606609344482,
      0.9999703764915466,
      0.9999238848686218,
      0.9999405741691589,
      0.9999693036079407,
      0.999972939491272,
      0.9999416470527649,
      0.9999561309814453,
      0.9999027848243713,
      0.9999377131462097,
      0.9999477863311768,
      0.9999036192893982,
      0.999833345413208,
      0.9999101161956787,
      0.9999247789382935,
      0.999809741973877,
      0.9997891187667847,
      0.9999130964279175,
      0.9998912215232849,
      0.9996206760406494,
      0.9998221397399902,
      0.9999125003814697,
      0.9998301863670349,
      0.9996277689933777,
      0.999933660030365,
      0.9999021291732788,
      0.9997310042381287,
      0.999834418296814,
      0.9999427199363708,
      0.9999294877052307,
      0.9999181628227234,
      0.999963641166687,
      0.9999587535858154,
      0.9999679327011108,
      0.9999800324440002,
      0.9999599456787109,
      0.9999359250068665,
      0.9999638795852661,
      0.9999503493309021,
      0.9999046325683594,
      0.9998823404312134,
      0.9999693036079407,
      0.9999660849571228,
      0.9999522566795349,
      0.9999328851699829,
      0.9999129176139832,
      0.9998970031738281,
      0.9999553561210632,
      0.9999659061431885,
      0.9999634027481079,
      0.999955415725708,
      0.9999538064002991,
      0.9999586343765259,
      0.9999783635139465,
      0.999974250793457,
      0.9999373555183411,
      0.9999619126319885,
      0.9999115467071533,
      0.9998599886894226,
      0.9998940229415894,
      0.9999600052833557,
      0.9998977184295654,
      0.9998475313186646,
      0.999939501285553,
      0.9999455213546753,
      0.9998415112495422,
      0.9998385310173035,
      0.9999222159385681,
      0.999891996383667,
      0.9999526739120483,
      0.9999507069587708,
      0.9999750852584839,
      0.999947190284729,
      0.9999539256095886,
      0.999976634979248,
      0.9999634027481079,
      0.9999132752418518,
      0.9999692440032959,
      0.9999780058860779,
      0.9999504089355469,
      0.9999443292617798,
      0.9999686479568481,
      0.9999291896820068
    ],
    [
      0.7209593653678894,
      0.7881256341934204,
      0.8001896739006042,
      0.7949899435043335,
      0.8331848382949829,
      0.8434829711914062,
      0.8190615177154541,
      0.8178538084030151,
      0.8535227179527283,
      0.8266801238059998,
      0.8039945960044861,
      0.8244032859802246,
      0.8285056948661804,
      0.7911807894706726,
      0.8057675361633301,
      0.8258190155029297,
      0.8022672533988953,
      0.7874337434768677,
      0.8028970956802368,
      0.819879412651062,
      0.8023253679275513,
      0.8223361968994141,
      0.8307895064353943,
      0.813934862613678,
      0.7929735779762268,
      0.7923972010612488,
      0.8219186663627625,
      0.8015848398208618,
      0.7917832136154175,
      0.8222922086715698,
      0.8364958763122559,
      0.8086415529251099,
      0.7917258143424988,
      0.8372828960418701,
      0.8391479253768921,
      0.809820294380188,
      0.806232750415802,
      0.8306859731674194,
      0.83095383644104,
      0.7804281711578369,
      0.7997086048126221,
      0.8214415907859802,
      0.7660567164421082,
      0.8135768175125122,
      0.8222617506980896,
      0.8355101346969604,
      0.8354730010032654,
      0.8099822998046875,
      0.8386244773864746,
      0.8514173626899719,
      0.8421240448951721,
      0.8414657115936279,
      0.8319225907325745,
      0.8291022181510925,
      0.8087095022201538,
      0.8229677677154541,
      0.8034303188323975,
      0.7946992516517639,
      0.7836747169494629,
      0.8120428323745728,
      0.7975443005561829,
      0.7812862396240234,
      0.7825212478637695,
      0.7978000640869141,
      0.7965611219406128,
      0.796494722366333,
      0.8077998161315918,
      0.8126307725906372,
      0.8172229528427124,
      0.7989052534103394,
      0.7983348965644836,
      0.8176355361938477,
      0.8168150186538696,
      0.7959962487220764,
      0.8117572069168091,
      0.8300577402114868,
      0.8180049657821655,
      0.808587908744812,
      0.8241301774978638,
      0.849003255367279,
      0.8317683935165405,
      0.8323031067848206,
      0.8452106714248657,
      0.8463514447212219,
      0.824160099029541,
      0.8332614898681641,
      0.8138140439987183,
      0.8097076416015625,
      0.7675668001174927,
      0.7344861030578613,
      0.7103106379508972,
      0.9998998045921326,
      0.9999634623527527,
      0.9999599456787109,
      0.9999415278434753,
      0.9999653100967407,
      0.9999082088470459,
      0.9996811151504517,
      0.9986042976379395,
      0.9743711948394775,
      0.9714959263801575,
      0.9294023513793945,
      0.9221451878547668,
      0.9397402405738831,
      0.9660977125167847,
      0.9801368713378906,
      0.9970093369483948,
      0.9994000792503357,
      0.9998300671577454,
      0.9998949766159058,
      0.9999179244041443,
      0.9998745918273926,
      0.9999242424964905,
      0.9999157786369324,
      0.9997959733009338,
      0.9996649622917175,
      0.998311460018158,
      0.992405354976654,
      0.9717140793800354,
      0.9537773728370667,
      0.9638004302978516,
      0.9525549411773682,
      0.9628377556800842,
      0.9706863760948181,
      0.9892088174819946,
      0.9817887544631958,
      0.9987276196479797,
      0.9946327209472656,
      0.9977712035179138,
      0.9982234835624695,
      0.9997881054878235,
      0.9998841881752014,
      0.999941349029541,
      0.9998986721038818,
      0.9999103546142578,
      0.9997216463088989,
      0.9985654354095459,
      0.9996870756149292,
      0.999947726726532,
      0.9999747276306152,
      0.9999642968177795,
      0.9995522499084473,
      0.9999486804008484,
      0.9999545216560364,
      0.9999707937240601,
      0.9999437928199768,
      0.999814510345459,
      0.9999315738677979,
      0.999906063079834,
      0.9999529123306274,
      0.999687135219574,
      0.9995905756950378,
      0.9999083876609802,
      0.9999634027481079,
      0.9999357461929321,
      0.9999408721923828,
      0.9999617338180542,
      0.9999693632125854,
      0.9999513030052185,
      0.9999657869338989,
      0.9999204277992249,
      0.9999654293060303,
      0.9999006986618042,
      0.9999393820762634,
      0.9999240040779114,
      0.9999465942382812,
      0.9999071359634399,
      0.9997031688690186,
      0.9989384412765503,
      0.9970144033432007,
      0.9937147498130798,
      0.9876202344894409,
      0.9959092140197754,
      0.9996718168258667,
      0.9998400807380676,
      0.9999567866325378,
      0.9999392628669739,
      0.9997934103012085,
      0.9985820651054382,
      0.9870232343673706,
      0.9578511118888855,
      0.9396805167198181,
      0.9202572107315063,
      0.9512166380882263,
      0.9687818288803101,
      0.9933724999427795,
      0.999078094959259,
      0.9998449683189392,
      0.9998756647109985,
      0.9999373555183411,
      0.9999691247940063,
      0.9999781250953674,
      0.9999384880065918,
      0.9999030828475952,
      0.9994242787361145,
      0.992185115814209,
      0.9914542436599731,
      0.9840819239616394,
      0.9983286261558533,
      0.9998544454574585,
      0.999933123588562,
      0.9999151825904846,
      0.9998747110366821,
      0.9998410940170288,
      0.9995913505554199,
      0.9985469579696655,
      0.9906644225120544,
      0.9869481325149536,
      0.9888660311698914,
      0.9645802974700928,
      0.9749343395233154,
      0.9972119927406311,
      0.9991432428359985,
      0.9940282106399536,
      0.9987927675247192,
      0.9841758608818054,
      0.9999104738235474,
      0.9999155402183533,
      0.9999030828475952,
      0.9999634623527527,
      0.9999557137489319,
      0.9999448657035828,
      0.9999518990516663,
      0.9999152421951294,
      0.9999499320983887,
      0.9999430179595947,
      0.999884843826294,
      0.9997881054878235,
      0.9988605380058289,
      0.9827772378921509,
      0.9321211576461792,
      0.918968915939331,
      0.932564377784729,
      0.8966455459594727,
      0.8992730975151062,
      0.9380084276199341,
      0.9689555168151855,
      0.9940698742866516,
      0.9933033585548401,
      0.9990133047103882,
      0.9989857077598572,
      0.9997487664222717,
      0.9998168349266052,
      0.999801516532898,
      0.9997425079345703,
      0.9993346929550171,
      0.9967024326324463,
      0.99348384141922,
      0.9707499742507935,
      0.9667468070983887,
      0.9686306715011597,
      0.9689501523971558,
      0.9859309196472168,
      0.9577354788780212,
      0.9722968339920044,
      0.9856845140457153,
      0.9656901359558105,
      0.9348444938659668,
      0.9589375257492065,
      0.9683001041412354,
      0.9287447929382324,
      0.9198147058486938,
      0.9497748613357544,
      0.9471840858459473,
      0.9129704833030701,
      0.9213660955429077,
      0.9522547721862793,
      0.9366188049316406,
      0.9215989112854004,
      0.9481778144836426,
      0.9705900549888611,
      0.954623281955719,
      0.9485993385314941,
      0.979482114315033,
      0.9875929355621338,
      0.9716091752052307,
      0.9868850111961365,
      0.9989807605743408,
      0.9998149275779724,
      0.9999346137046814,
      0.9999686479568481,
      0.9999761581420898,
      0.9999580383300781,
      0.9999015927314758,
      0.9992062449455261,
      0.9998598098754883,
      0.9998258352279663,
      0.9997919201850891,
      0.9999116659164429,
      0.9999518990516663,
      0.999926745891571,
      0.9999070167541504,
      0.9999610781669617,
      0.9999708533287048,
      0.9999244809150696,
      0.9999411702156067,
      0.9999704360961914,
      0.9999739527702332,
      0.9999428987503052,
      0.9999561309814453,
      0.9999104142189026,
      0.9999417662620544,
      0.9999501705169678,
      0.9999119639396667,
      0.9998525381088257,
      0.9999163150787354,
      0.9999279975891113,
      0.9998330473899841,
      0.9998143911361694,
      0.9999199509620667,
      0.9999020099639893,
      0.9996793270111084,
      0.9998441934585571,
      0.9999191164970398,
      0.9998487830162048,
      0.9996893405914307,
      0.9999394416809082,
      0.9999094009399414,
      0.999765157699585,
      0.9998536705970764,
      0.9999444484710693,
      0.9999327659606934,
      0.9999256134033203,
      0.999965250492096,
      0.9999586343765259,
      0.9999686479568481,
      0.999980628490448,
      0.9999599456787109,
      0.999936044216156,
      0.9999643564224243,
      0.9999502897262573,
      0.9999047517776489,
      0.9998827576637268,
      0.9999692440032959,
      0.9999659657478333,
      0.9999523758888245,
      0.9999329447746277,
      0.9999133944511414,
      0.9998973608016968,
      0.9999561905860901,
      0.999967098236084,
      0.999964714050293,
      0.9999560713768005,
      0.999954104423523,
      0.9999586939811707,
      0.9999783039093018,
      0.9999740123748779,
      0.9999381899833679,
      0.9999630451202393,
      0.9999171495437622,
      0.9998742341995239,
      0.9999025464057922,
      0.9999627470970154,
      0.9999101758003235,
      0.9998719692230225,
      0.9999457597732544,
      0.9999508857727051,
      0.9998708367347717,
      0.9998675584793091,
      0.9999302625656128,
      0.9998987913131714,
      0.9999544024467468,
      0.9999511241912842,
      0.9999753832817078,
      0.9999474287033081,
      0.9999539256095886,
      0.9999766945838928,
      0.9999634027481079,
      0.9999135136604309,
      0.9999691843986511,
      0.9999780654907227,
      0.9999502897262573,
      0.9999439716339111,
      0.999968409538269,
      0.9999292492866516
    ],
    [
      0.730808675289154,
      0.7984037399291992,
      0.8112528324127197,
      0.8047143220901489,
      0.8418901562690735,
      0.852658748626709,
      0.8290961384773254,
      0.8272398710250854,
      0.8614799380302429,
      0.8353016972541809,
      0.8126604557037354,
      0.8320643901824951,
      0.8351433277130127,
      0.8001142740249634,
      0.8134059906005859,
      0.8322595357894897,
      0.8098182082176208,
      0.7967897653579712,
      0.8097195029258728,
      0.8280712962150574,
      0.8127158880233765,
      0.8387246131896973,
      0.8415865898132324,
      0.8282524347305298,
      0.8058353662490845,
      0.8073923587799072,
      0.8338599801063538,
      0.8144937753677368,
      0.8024101257324219,
      0.8332981467247009,
      0.8472427129745483,
      0.8232539892196655,
      0.8026514649391174,
      0.84737628698349,
      0.8552456498146057,
      0.8261783123016357,
      0.8168485760688782,
      0.8446751832962036,
      0.8478720188140869,
      0.7939109802246094,
      0.8085094690322876,
      0.8292121887207031,
      0.7734657526016235,
      0.8246632814407349,
      0.8346352577209473,
      0.8479412198066711,
      0.8490607738494873,
      0.8262020945549011,
      0.8532967567443848,
      0.8683639764785767,
      0.8569827079772949,
      0.8560538291931152,
      0.846838116645813,
      0.8438662886619568,
      0.8212897181510925,
      0.8346973657608032,
      0.8130785822868347,
      0.8049843311309814,
      0.7926032543182373,
      0.8217456340789795,
      0.8038719296455383,
      0.7918709516525269,
      0.7945111989974976,
      0.804511547088623,
      0.8040719032287598,
      0.8068851232528687,
      0.8201016187667847,
      0.8225749731063843,
      0.8265711665153503,
      0.8109031319618225,
      0.8094688653945923,
      0.8269937038421631,
      0.8250346779823303,
      0.8060427904129028,
      0.820088267326355,
      0.836423397064209,
      0.8273778557777405,
      0.8176177740097046,
      0.8325616121292114,
      0.8567320704460144,
      0.8414108157157898,
      0.8422134518623352,
      0.855404794216156,
      0.8560715317726135,
      0.8364042043685913,
      0.8438162803649902,
      0.8235089778900146,
      0.8188371658325195,
      0.7777045965194702,
      0.7429117560386658,
      0.7188184857368469,
      0.9999004602432251,
      0.9999650716781616,
      0.999962568283081,
      0.9999474287033081,
      0.9999688863754272,
      0.9999203681945801,
      0.999727189540863,
      0.9987852573394775,
      0.9764095544815063,
      0.9730446338653564,
      0.9323766231536865,
      0.9250222444534302,
      0.9431564807891846,
      0.967515230178833,
      0.9813882112503052,
      0.9972630143165588,
      0.9994645714759827,
      0.9998399019241333,
      0.9998998045921326,
      0.9999188780784607,
      0.9998747110366821,
      0.9999251365661621,
      0.9999182224273682,
      0.9998074769973755,
      0.9996934533119202,
      0.9984682202339172,
      0.9930101633071899,
      0.9736803770065308,
      0.9580184817314148,
      0.9666581749916077,
      0.9567255973815918,
      0.9655841588973999,
      0.9727200269699097,
      0.9892603158950806,
      0.9826534390449524,
      0.998813271522522,
      0.9950572848320007,
      0.9979145526885986,
      0.9983812570571899,
      0.9997955560684204,
      0.9998894333839417,
      0.9999433159828186,
      0.9999046325683594,
      0.9999153017997742,
      0.9997395873069763,
      0.9987289309501648,
      0.9997066259384155,
      0.9999495148658752,
      0.9999753832817078,
      0.9999644756317139,
      0.9995540976524353,
      0.9999490976333618,
      0.9999557137489319,
      0.9999712109565735,
      0.9999436140060425,
      0.9998138546943665,
      0.9999315738677979,
      0.9999054670333862,
      0.9999529719352722,
      0.9996870756149292,
      0.999591052532196,
      0.9999087452888489,
      0.9999638199806213,
      0.999936580657959,
      0.9999430775642395,
      0.9999623894691467,
      0.9999698400497437,
      0.9999513030052185,
      0.9999657869338989,
      0.9999200105667114,
      0.9999653100967407,
      0.9999005794525146,
      0.9999402761459351,
      0.9999244809150696,
      0.999947190284729,
      0.9999097585678101,
      0.9997093677520752,
      0.9989497065544128,
      0.9971234798431396,
      0.9941034317016602,
      0.9884277582168579,
      0.9961671829223633,
      0.9996997117996216,
      0.9998471140861511,
      0.9999576210975647,
      0.9999411702156067,
      0.9998071193695068,
      0.9986953139305115,
      0.987913191318512,
      0.9598565101623535,
      0.9427850246429443,
      0.9240272045135498,
      0.9540501832962036,
      0.9704214334487915,
      0.9937823414802551,
      0.9991267919540405,
      0.9998562335968018,
      0.9998835921287537,
      0.9999399185180664,
      0.9999703764915466,
      0.9999787211418152,
      0.9999422430992126,
      0.9999093413352966,
      0.9994975924491882,
      0.992664635181427,
      0.9918322563171387,
      0.9847903251647949,
      0.9984148144721985,
      0.9998655319213867,
      0.9999372959136963,
      0.9999179840087891,
      0.9998804330825806,
      0.9998494386672974,
      0.9996234178543091,
      0.9986597895622253,
      0.9914376735687256,
      0.9881057143211365,
      0.9901254773139954,
      0.9673869609832764,
      0.9770476818084717,
      0.997559130191803,
      0.9992292523384094,
      0.9944131374359131,
      0.9988919496536255,
      0.9845913648605347,
      0.9999110698699951,
      0.9999158978462219,
      0.9999046325683594,
      0.9999638795852661,
      0.9999573230743408,
      0.9999474883079529,
      0.9999540448188782,
      0.9999159574508667,
      0.9999504685401917,
      0.9999457597732544,
      0.999889612197876,
      0.9998065829277039,
      0.9990060925483704,
      0.9839300513267517,
      0.9348018169403076,
      0.9213211536407471,
      0.9369056820869446,
      0.9031257629394531,
      0.9061388969421387,
      0.9433571696281433,
      0.9716923832893372,
      0.9950045943260193,
      0.9954570531845093,
      0.999203085899353,
      0.9991714358329773,
      0.9998006820678711,
      0.99984210729599,
      0.9998204112052917,
      0.9997668266296387,
      0.9994466304779053,
      0.9970718026161194,
      0.9945234060287476,
      0.9739596843719482,
      0.9700562953948975,
      0.9721439480781555,
      0.9721860289573669,
      0.988277018070221,
      0.9630126953125,
      0.9758605360984802,
      0.9874475598335266,
      0.9696261286735535,
      0.9420596957206726,
      0.9634431600570679,
      0.9717423319816589,
      0.9348686933517456,
      0.9270387887954712,
      0.9543670415878296,
      0.9519339799880981,
      0.9196929931640625,
      0.9267590045928955,
      0.9558223485946655,
      0.9411938786506653,
      0.9272170066833496,
      0.9510543346405029,
      0.972245991230011,
      0.9562703967094421,
      0.9518215656280518,
      0.9802998900413513,
      0.9882290363311768,
      0.9743826985359192,
      0.9874386787414551,
      0.9990808963775635,
      0.999836802482605,
      0.9999394416809082,
      0.9999703168869019,
      0.9999767541885376,
      0.999958336353302,
      0.9999023079872131,
      0.9992052316665649,
      0.9998597502708435,
      0.9998254776000977,
      0.99979168176651,
      0.999911904335022,
      0.9999520778656006,
      0.9999269247055054,
      0.9999074339866638,
      0.9999614953994751,
      0.9999713897705078,
      0.9999251365661621,
      0.999939501285553,
      0.9999716281890869,
      0.9999750256538391,
      0.9999440312385559,
      0.9999581575393677,
      0.9999150037765503,
      0.9999455213546753,
      0.9999523758888245,
      0.9999182224273682,
      0.9998700022697449,
      0.9999221563339233,
      0.9999353289604187,
      0.9998557567596436,
      0.9998369812965393,
      0.9999284148216248,
      0.999911904335022,
      0.9997347593307495,
      0.9998634457588196,
      0.9999258518218994,
      0.999871551990509,
      0.9997439384460449,
      0.9999448657035828,
      0.999916672706604,
      0.9997990727424622,
      0.9998743534088135,
      0.9999473690986633,
      0.9999369978904724,
      0.9999345541000366,
      0.9999669194221497,
      0.9999591112136841,
      0.9999694228172302,
      0.9999813437461853,
      0.9999599456787109,
      0.9999361038208008,
      0.9999645352363586,
      0.9999505281448364,
      0.9999053478240967,
      0.9998834133148193,
      0.999969482421875,
      0.9999660849571228,
      0.9999526739120483,
      0.9999332427978516,
      0.9999138116836548,
      0.999897837638855,
      0.9999566674232483,
      0.9999680519104004,
      0.9999659657478333,
      0.9999567270278931,
      0.9999544024467468,
      0.9999588131904602,
      0.9999783039093018,
      0.9999737739562988,
      0.9999383091926575,
      0.9999642968177795,
      0.9999219179153442,
      0.9998863935470581,
      0.9999097585678101,
      0.9999650120735168,
      0.9999204874038696,
      0.9998913407325745,
      0.9999508857727051,
      0.9999555945396423,
      0.9998950362205505,
      0.9998910427093506,
      0.9999373555183411,
      0.9999046921730042,
      0.999955952167511,
      0.9999516010284424,
      0.9999754428863525,
      0.9999475479125977,
      0.9999539852142334,
      0.9999769330024719,
      0.9999637603759766,
      0.9999139904975891,
      0.9999692440032959,
      0.9999780058860779,
      0.9999505877494812,
      0.9999442100524902,
      0.9999685883522034,
      0.9999293088912964
    ],
    [
      0.7396944761276245,
      0.8063308000564575,
      0.819624125957489,
      0.8126989006996155,
      0.8494901061058044,
      0.8601381778717041,
      0.8378193378448486,
      0.8351140022277832,
      0.8684382438659668,
      0.8430919647216797,
      0.820701003074646,
      0.83894282579422,
      0.8420686721801758,
      0.8083662986755371,
      0.8203220367431641,
      0.838036298751831,
      0.8162052035331726,
      0.8041257858276367,
      0.8152851462364197,
      0.8346554636955261,
      0.8194746971130371,
      0.8481926918029785,
      0.8478741645812988,
      0.8371559381484985,
      0.814854621887207,
      0.8166072368621826,
      0.843546450138092,
      0.82462078332901,
      0.8118411898612976,
      0.842670202255249,
      0.856644868850708,
      0.8347354531288147,
      0.8126912117004395,
      0.8567783832550049,
      0.868599534034729,
      0.8398617506027222,
      0.8270641565322876,
      0.8577041625976562,
      0.8622524738311768,
      0.8058430552482605,
      0.817228376865387,
      0.8373590111732483,
      0.7800660133361816,
      0.835906445980072,
      0.8472434282302856,
      0.8609945774078369,
      0.8627508878707886,
      0.8422638773918152,
      0.8679789304733276,
      0.8827757239341736,
      0.8715406060218811,
      0.8695467114448547,
      0.8609769344329834,
      0.8563143610954285,
      0.8325608372688293,
      0.8453482389450073,
      0.8220334053039551,
      0.8145731687545776,
      0.8002945780754089,
      0.8301486968994141,
      0.8102560043334961,
      0.8009818196296692,
      0.8041315674781799,
      0.8106585741043091,
      0.8109074831008911,
      0.8146083354949951,
      0.8279989957809448,
      0.8298353552818298,
      0.8327730894088745,
      0.8207759261131287,
      0.8188096284866333,
      0.8351601958274841,
      0.8321948051452637,
      0.8155362010002136,
      0.8281192779541016,
      0.8428974151611328,
      0.8360992670059204,
      0.8264376521110535,
      0.8412425518035889,
      0.8639272451400757,
      0.8502127528190613,
      0.8515267372131348,
      0.8643333315849304,
      0.8638083934783936,
      0.8462758660316467,
      0.8531185388565063,
      0.8316360712051392,
      0.8268072605133057,
      0.7858986854553223,
      0.7488076686859131,
      0.7259821891784668,
      0.9999018907546997,
      0.9999662637710571,
      0.9999642968177795,
      0.9999512434005737,
      0.9999713897705078,
      0.9999281167984009,
      0.9997602105140686,
      0.9989223480224609,
      0.9783319234848022,
      0.9749712944030762,
      0.9342426061630249,
      0.9282617568969727,
      0.9473798871040344,
      0.9689989686012268,
      0.981924295425415,
      0.9974424242973328,
      0.9995167255401611,
      0.9998490810394287,
      0.9999041557312012,
      0.9999198317527771,
      0.9998752474784851,
      0.9999266266822815,
      0.9999209046363831,
      0.9998190402984619,
      0.9997193217277527,
      0.9985865354537964,
      0.9925713539123535,
      0.9755373001098633,
      0.9622511863708496,
      0.9692501425743103,
      0.9601098895072937,
      0.9678875803947449,
      0.9744025468826294,
      0.9898138046264648,
      0.9833576679229736,
      0.9988929629325867,
      0.9951250553131104,
      0.9978938698768616,
      0.9982960224151611,
      0.9997985363006592,
      0.9998911619186401,
      0.999944269657135,
      0.9999074339866638,
      0.9999184012413025,
      0.9997455477714539,
      0.9988236427307129,
      0.9997249841690063,
      0.999951183795929,
      0.9999756813049316,
      0.9999646544456482,
      0.9995582699775696,
      0.9999495148658752,
      0.9999561905860901,
      0.9999714493751526,
      0.9999436736106873,
      0.9998142719268799,
      0.9999317526817322,
      0.999905526638031,
      0.9999535083770752,
      0.9996891617774963,
      0.9995945692062378,
      0.9999096989631653,
      0.9999642372131348,
      0.9999377131462097,
      0.9999446868896484,
      0.999963104724884,
      0.9999701976776123,
      0.9999526739120483,
      0.9999660849571228,
      0.9999198913574219,
      0.9999651908874512,
      0.9999003410339355,
      0.9999406933784485,
      0.9999247789382935,
      0.9999476075172424,
      0.9999113082885742,
      0.9997119903564453,
      0.9989181756973267,
      0.9971659183502197,
      0.9943017363548279,
      0.9889752268791199,
      0.9963332414627075,
      0.9997149109840393,
      0.9998517632484436,
      0.9999579191207886,
      0.9999421834945679,
      0.9998132586479187,
      0.9987415671348572,
      0.9884467124938965,
      0.9616207480430603,
      0.945534884929657,
      0.9272760152816772,
      0.9563223123550415,
      0.9718494415283203,
      0.9941563606262207,
      0.9991705417633057,
      0.9998654127120972,
      0.9998890161514282,
      0.9999417066574097,
      0.9999709725379944,
      0.9999790787696838,
      0.9999446868896484,
      0.999913215637207,
      0.9995416402816772,
      0.9931715726852417,
      0.9922918677330017,
      0.9855237603187561,
      0.9985150694847107,
      0.9998739957809448,
      0.9999404549598694,
      0.9999200701713562,
      0.9998851418495178,
      0.9998559951782227,
      0.9996495246887207,
      0.9987545013427734,
      0.9920931458473206,
      0.98927241563797,
      0.9911937117576599,
      0.9699791073799133,
      0.979206919670105,
      0.9978576898574829,
      0.999282717704773,
      0.9947749376296997,
      0.9989776015281677,
      0.9849721193313599,
      0.9999119639396667,
      0.9999163746833801,
      0.9999060034751892,
      0.9999644160270691,
      0.999958872795105,
      0.9999504089355469,
      0.9999558925628662,
      0.9999168515205383,
      0.9999510049819946,
      0.9999478459358215,
      0.999893844127655,
      0.9998219609260559,
      0.9991105198860168,
      0.9848955273628235,
      0.9373831748962402,
      0.9246129989624023,
      0.9405648708343506,
      0.9086127281188965,
      0.9116940498352051,
      0.9483799934387207,
      0.9747394323348999,
      0.9957787990570068,
      0.9961531162261963,
      0.999313473701477,
      0.9992892146110535,
      0.9998302459716797,
      0.999858021736145,
      0.9998335838317871,
      0.9997826814651489,
      0.9995158314704895,
      0.9973524212837219,
      0.9951925873756409,
      0.976132869720459,
      0.9725789427757263,
      0.9747215509414673,
      0.9748875498771667,
      0.990150511264801,
      0.9680562019348145,
      0.9788490533828735,
      0.9890118837356567,
      0.9732177257537842,
      0.948492169380188,
      0.9668998718261719,
      0.9748837351799011,
      0.9405341148376465,
      0.9333953857421875,
      0.958439826965332,
      0.9560944437980652,
      0.926457405090332,
      0.9318743348121643,
      0.9593517780303955,
      0.945232629776001,
      0.9321842193603516,
      0.95371413230896,
      0.9740422368049622,
      0.9590184092521667,
      0.9546353816986084,
      0.9810804128646851,
      0.9888518452644348,
      0.9759934544563293,
      0.9898366928100586,
      0.9992173314094543,
      0.9998583197593689,
      0.999943196773529,
      0.9999715089797974,
      0.9999770522117615,
      0.9999585747718811,
      0.9999027252197266,
      0.9992045164108276,
      0.9998599886894226,
      0.9998253583908081,
      0.9997918605804443,
      0.9999123811721802,
      0.9999520778656006,
      0.9999271631240845,
      0.9999082088470459,
      0.9999620318412781,
      0.9999717473983765,
      0.9999257922172546,
      0.9999404549598694,
      0.9999727010726929,
      0.9999759197235107,
      0.9999451041221619,
      0.9999599456787109,
      0.9999215602874756,
      0.9999489784240723,
      0.9999542236328125,
      0.9999251961708069,
      0.9998853206634521,
      0.9999275803565979,
      0.9999388456344604,
      0.9998725652694702,
      0.9998551607131958,
      0.9999314546585083,
      0.9999197125434875,
      0.9997770190238953,
      0.999880313873291,
      0.9999290108680725,
      0.9998905658721924,
      0.9997898936271667,
      0.9999495148658752,
      0.999923050403595,
      0.9998276829719543,
      0.9998906254768372,
      0.9999494552612305,
      0.9999403357505798,
      0.9999414682388306,
      0.999968409538269,
      0.9999594688415527,
      0.9999701380729675,
      0.9999818205833435,
      0.9999600648880005,
      0.9999361038208008,
      0.9999650120735168,
      0.9999505281448364,
      0.9999054074287415,
      0.999883770942688,
      0.999969482421875,
      0.9999660849571228,
      0.9999529123306274,
      0.9999336004257202,
      0.9999144077301025,
      0.999898374080658,
      0.9999573230743408,
      0.9999690651893616,
      0.9999668598175049,
      0.9999572038650513,
      0.9999547004699707,
      0.9999589920043945,
      0.999978244304657,
      0.9999735951423645,
      0.9999387860298157,
      0.9999650716781616,
      0.9999258518218994,
      0.9998947978019714,
      0.9999146461486816,
      0.999966561794281,
      0.9999271631240845,
      0.99990314245224,
      0.999954104423523,
      0.9999585747718811,
      0.9999094605445862,
      0.999903678894043,
      0.9999415278434753,
      0.9999080896377563,
      0.9999570250511169,
      0.9999521374702454,
      0.9999757409095764,
      0.9999478459358215,
      0.9999542236328125,
      0.9999769926071167,
      0.9999639391899109,
      0.9999144673347473,
      0.9999693036079407,
      0.9999781847000122,
      0.9999505281448364,
      0.9999438524246216,
      0.9999682903289795,
      0.9999291300773621
    ],
    [
      0.7485656142234802,
      0.8147738575935364,
      0.8275114297866821,
      0.8200880289077759,
      0.8566017746925354,
      0.8671436905860901,
      0.846703052520752,
      0.8430571556091309,
      0.8753297328948975,
      0.8498736619949341,
      0.8285874724388123,
      0.8459603190422058,
      0.8492037653923035,
      0.8158130645751953,
      0.8271274566650391,
      0.8438150882720947,
      0.8223192691802979,
      0.8113299012184143,
      0.8210448622703552,
      0.8410261869430542,
      0.8254572153091431,
      0.8569043278694153,
      0.853961706161499,
      0.8465198278427124,
      0.823483407497406,
      0.8251940608024597,
      0.8528892397880554,
      0.8356091976165771,
      0.8211475014686584,
      0.8518662452697754,
      0.866101861000061,
      0.8455525636672974,
      0.8232110142707825,
      0.866645336151123,
      0.8807380199432373,
      0.8527083396911621,
      0.8373285531997681,
      0.8691178560256958,
      0.8739949464797974,
      0.8166264891624451,
      0.8255892992019653,
      0.844480037689209,
      0.78603595495224,
      0.8451670408248901,
      0.8586411476135254,
      0.8729100823402405,
      0.8739900588989258,
      0.8561968803405762,
      0.8821319341659546,
      0.8952829837799072,
      0.8830605745315552,
      0.8812953233718872,
      0.8734965324401855,
      0.867348313331604,
      0.8439929485321045,
      0.8557381629943848,
      0.8315476179122925,
      0.8242666721343994,
      0.8091955184936523,
      0.8386657238006592,
      0.8178689479827881,
      0.8102693557739258,
      0.8145389556884766,
      0.8183367252349854,
      0.8190189599990845,
      0.8238659501075745,
      0.8370044827461243,
      0.836769700050354,
      0.8373823761940002,
      0.8314158320426941,
      0.8290162086486816,
      0.8430883884429932,
      0.8390817046165466,
      0.8250889182090759,
      0.8371065258979797,
      0.8498280048370361,
      0.8452795147895813,
      0.8358685970306396,
      0.8508931398391724,
      0.8715921640396118,
      0.859502911567688,
      0.8606619238853455,
      0.8735517263412476,
      0.8717634677886963,
      0.8562025427818298,
      0.8627735376358032,
      0.8405796885490417,
      0.8346975445747375,
      0.7948043942451477,
      0.7572124004364014,
      0.7343884110450745,
      0.9999023675918579,
      0.9999673962593079,
      0.9999662637710571,
      0.9999552965164185,
      0.9999738931655884,
      0.999936044216156,
      0.9997886419296265,
      0.9990352392196655,
      0.9802542924880981,
      0.9750634431838989,
      0.9371823072433472,
      0.9315105676651001,
      0.9510092735290527,
      0.9706658720970154,
      0.9831188321113586,
      0.99763423204422,
      0.9995633959770203,
      0.9998580813407898,
      0.9999059438705444,
      0.9999213814735413,
      0.9998764395713806,
      0.9999279975891113,
      0.999923586845398,
      0.9998298287391663,
      0.9997431039810181,
      0.998728334903717,
      0.9936462044715881,
      0.9758703708648682,
      0.9657094478607178,
      0.9715906381607056,
      0.9630475044250488,
      0.9701734781265259,
      0.9762425422668457,
      0.9904075860977173,
      0.9841580986976624,
      0.9989754557609558,
      0.995283842086792,
      0.997941255569458,
      0.9983314275741577,
      0.9998051524162292,
      0.9998931288719177,
      0.9999454021453857,
      0.9999105334281921,
      0.9999206066131592,
      0.9997496008872986,
      0.9988847374916077,
      0.9997342228889465,
      0.9999523162841797,
      0.9999761581420898,
      0.9999648928642273,
      0.9995602965354919,
      0.9999499917030334,
      0.9999569654464722,
      0.9999716281890869,
      0.9999434947967529,
      0.9998144507408142,
      0.999931812286377,
      0.9999052882194519,
      0.9999535083770752,
      0.9996898174285889,
      0.9995949864387512,
      0.9999101758003235,
      0.999964714050293,
      0.9999386668205261,
      0.9999463558197021,
      0.9999637007713318,
      0.9999704360961914,
      0.9999542236328125,
      0.9999660849571228,
      0.9999197125434875,
      0.9999650716781616,
      0.9999002814292908,
      0.9999412298202515,
      0.9999253749847412,
      0.9999480247497559,
      0.9999130368232727,
      0.9997152090072632,
      0.9988859295845032,
      0.9971932768821716,
      0.9944905042648315,
      0.9894610643386841,
      0.9964631199836731,
      0.9997280240058899,
      0.9998555183410645,
      0.9999585151672363,
      0.9999432563781738,
      0.9998204112052917,
      0.9987860321998596,
      0.9889782667160034,
      0.9631998538970947,
      0.9481649994850159,
      0.9304428100585938,
      0.9587006568908691,
      0.9732825756072998,
      0.9945405721664429,
      0.9992108345031738,
      0.9998738169670105,
      0.9998941421508789,
      0.9999432563781738,
      0.9999717473983765,
      0.999979555606842,
      0.9999470710754395,
      0.9999169707298279,
      0.9995891451835632,
      0.9936018586158752,
      0.9926738142967224,
      0.9862081408500671,
      0.9986189603805542,
      0.9998819231987,
      0.9999433755874634,
      0.9999219179153442,
      0.9998897314071655,
      0.9998618960380554,
      0.9996731281280518,
      0.9988421201705933,
      0.99269700050354,
      0.9902540445327759,
      0.9921541213989258,
      0.97142493724823,
      0.9812228083610535,
      0.9981232285499573,
      0.9993177652359009,
      0.9951522350311279,
      0.9990555047988892,
      0.9855481386184692,
      0.9999123811721802,
      0.9999169707298279,
      0.9999076128005981,
      0.9999646544456482,
      0.9999602437019348,
      0.9999524354934692,
      0.9999573826789856,
      0.999913215637207,
      0.9999512434005737,
      0.9999499917030334,
      0.9998976588249207,
      0.9998357892036438,
      0.9992206692695618,
      0.9860962629318237,
      0.9403790235519409,
      0.9283772706985474,
      0.9442766308784485,
      0.9145638346672058,
      0.9172416925430298,
      0.9539114236831665,
      0.9773046374320984,
      0.9964433312416077,
      0.9967455267906189,
      0.9994233250617981,
      0.999423086643219,
      0.9998684525489807,
      0.9998772740364075,
      0.9998493790626526,
      0.999803364276886,
      0.9995996952056885,
      0.9977753758430481,
      0.9963306784629822,
      0.9792118072509766,
      0.9770153164863586,
      0.9774014949798584,
      0.9774502515792847,
      0.9914752244949341,
      0.9722208380699158,
      0.9812750816345215,
      0.9904478192329407,
      0.9763389825820923,
      0.9539182186126709,
      0.9703969359397888,
      0.9776392579078674,
      0.9456048011779785,
      0.9384845495223999,
      0.962101399898529,
      0.9597238302230835,
      0.9322751760482788,
      0.9362918138504028,
      0.9621878862380981,
      0.9491552114486694,
      0.9363839626312256,
      0.955994725227356,
      0.9757606983184814,
      0.9614686965942383,
      0.9570428729057312,
      0.9818509817123413,
      0.9894071817398071,
      0.9773210287094116,
      0.9906096458435059,
      0.9993138909339905,
      0.9998749494552612,
      0.999947190284729,
      0.9999727010726929,
      0.9999774098396301,
      0.9999589323997498,
      0.9999030232429504,
      0.999204158782959,
      0.9998601675033569,
      0.9998251795768738,
      0.9997920989990234,
      0.999912679195404,
      0.9999522566795349,
      0.9999274015426636,
      0.9999087452888489,
      0.9999623894691467,
      0.9999722242355347,
      0.9999266266822815,
      0.9999411702156067,
      0.9999737739562988,
      0.9999767541885376,
      0.9999462366104126,
      0.9999617338180542,
      0.9999274611473083,
      0.9999521970748901,
      0.9999563097953796,
      0.9999313354492188,
      0.999897301197052,
      0.999932587146759,
      0.999942421913147,
      0.9998881816864014,
      0.9998710751533508,
      0.9999364018440247,
      0.9999269843101501,
      0.9998084902763367,
      0.9998937845230103,
      0.9999345541000366,
      0.9999052882194519,
      0.9998230338096619,
      0.9999535083770752,
      0.9999286532402039,
      0.9998504519462585,
      0.9999037981033325,
      0.999951183795929,
      0.9999437928199768,
      0.9999474287033081,
      0.9999697804450989,
      0.9999599456787109,
      0.9999708533287048,
      0.9999823570251465,
      0.999961793422699,
      0.9999361634254456,
      0.999965250492096,
      0.9999508261680603,
      0.9999055862426758,
      0.999883770942688,
      0.999969482421875,
      0.9999661445617676,
      0.999953031539917,
      0.9999337792396545,
      0.9999150037765503,
      0.9998988509178162,
      0.9999579191207886,
      0.9999699592590332,
      0.9999676942825317,
      0.9999578595161438,
      0.999955415725708,
      0.9999591708183289,
      0.9999781847000122,
      0.9999733567237854,
      0.9999384880065918,
      0.9999656081199646,
      0.9999294281005859,
      0.9999027848243713,
      0.9999189972877502,
      0.9999679327011108,
      0.9999334216117859,
      0.9999133348464966,
      0.9999572038650513,
      0.9999614357948303,
      0.9999217391014099,
      0.9999141693115234,
      0.9999457001686096,
      0.9999113082885742,
      0.9999580979347229,
      0.9999527931213379,
      0.9999759197235107,
      0.9999480843544006,
      0.9999544620513916,
      0.9999772310256958,
      0.99996417760849,
      0.9999145865440369,
      0.9999693036079407,
      0.9999781250953674,
      0.9999504685401917,
      0.9999439120292664,
      0.9999681711196899,
      0.999928891658783
    ],
    [
      0.7567586898803711,
      0.8206818103790283,
      0.8347674012184143,
      0.8271100521087646,
      0.863491952419281,
      0.8738132119178772,
      0.8544812202453613,
      0.8505440354347229,
      0.8820123672485352,
      0.8578391671180725,
      0.8365494012832642,
      0.8532465696334839,
      0.8563074469566345,
      0.8229373097419739,
      0.8341895341873169,
      0.8493889570236206,
      0.8284599184989929,
      0.818496584892273,
      0.8266074657440186,
      0.8464405536651611,
      0.8298261761665344,
      0.8635537624359131,
      0.8597195744514465,
      0.8553968071937561,
      0.8308249711990356,
      0.8334882855415344,
      0.8619712591171265,
      0.8456640243530273,
      0.8296720385551453,
      0.8603622913360596,
      0.8746646046638489,
      0.8543925881385803,
      0.8317111730575562,
      0.874954104423523,
      0.8890290260314941,
      0.8624561429023743,
      0.8455918431282043,
      0.8772234320640564,
      0.882129967212677,
      0.8260886073112488,
      0.8325099945068359,
      0.8498275876045227,
      0.7911630272865295,
      0.8521199822425842,
      0.8677949905395508,
      0.881672739982605,
      0.8822592496871948,
      0.8672456741333008,
      0.8921319246292114,
      0.9035307765007019,
      0.8918110132217407,
      0.8906575441360474,
      0.883320689201355,
      0.8758944272994995,
      0.8536950349807739,
      0.865058183670044,
      0.84154212474823,
      0.8331223726272583,
      0.8180508017539978,
      0.8477017879486084,
      0.8251937627792358,
      0.8187465071678162,
      0.8243558406829834,
      0.8256348371505737,
      0.8252377510070801,
      0.8314756155014038,
      0.8458216786384583,
      0.8443626761436462,
      0.8446794748306274,
      0.8404903411865234,
      0.8384695053100586,
      0.8516373634338379,
      0.848251223564148,
      0.8344019055366516,
      0.8468359708786011,
      0.8582816123962402,
      0.8536968231201172,
      0.8453121781349182,
      0.8610909581184387,
      0.879230260848999,
      0.868267834186554,
      0.8694820404052734,
      0.8827511072158813,
      0.8792480230331421,
      0.8646073341369629,
      0.8717608451843262,
      0.8489570617675781,
      0.8417685031890869,
      0.8025790452957153,
      0.7636991739273071,
      0.7404850721359253,
      0.9999021887779236,
      0.9999682903289795,
      0.9999677538871765,
      0.9999581575393677,
      0.9999758005142212,
      0.999942421913147,
      0.9998118877410889,
      0.9991349577903748,
      0.9821990132331848,
      0.97707599401474,
      0.9400371313095093,
      0.9355549812316895,
      0.9547803401947021,
      0.9721898436546326,
      0.9838038086891174,
      0.9974754452705383,
      0.9995899796485901,
      0.9998646974563599,
      0.9999103546142578,
      0.9999233484268188,
      0.9998779296875,
      0.9999293088912964,
      0.9999253153800964,
      0.9998363256454468,
      0.9997600317001343,
      0.9988409876823425,
      0.9939543008804321,
      0.9778153300285339,
      0.9669756293296814,
      0.9734472036361694,
      0.965947151184082,
      0.972557783126831,
      0.9780396819114685,
      0.9909865260124207,
      0.9849408268928528,
      0.999047040939331,
      0.9953950047492981,
      0.997993528842926,
      0.998360812664032,
      0.9998123049736023,
      0.9998965859413147,
      0.9999467134475708,
      0.9999135136604309,
      0.9999232888221741,
      0.9997548460960388,
      0.998932957649231,
      0.9997429847717285,
      0.9999536275863647,
      0.9999765753746033,
      0.9999651908874512,
      0.9995676875114441,
      0.9999505877494812,
      0.9999574422836304,
      0.9999719262123108,
      0.9999431371688843,
      0.9998151659965515,
      0.9999324679374695,
      0.999906063079834,
      0.9999544024467468,
      0.9996939301490784,
      0.9996006488800049,
      0.9999114274978638,
      0.9999653100967407,
      0.999939501285553,
      0.9999474883079529,
      0.9999641180038452,
      0.9999706745147705,
      0.9999525547027588,
      0.9999660849571228,
      0.9999203681945801,
      0.999965250492096,
      0.9999006390571594,
      0.9999419450759888,
      0.999925971031189,
      0.9999486804008484,
      0.999915361404419,
      0.9997196197509766,
      0.9988785982131958,
      0.997239351272583,
      0.9946439862251282,
      0.9898396730422974,
      0.996604323387146,
      0.9997363090515137,
      0.9998586177825928,
      0.9999589920043945,
      0.9999445080757141,
      0.9998278021812439,
      0.9988331198692322,
      0.9893670678138733,
      0.9646686315536499,
      0.9506160020828247,
      0.9333677291870117,
      0.9610410928726196,
      0.9745500087738037,
      0.9948806762695312,
      0.9992529153823853,
      0.9998809695243835,
      0.9998984336853027,
      0.9999445080757141,
      0.9999722242355347,
      0.9999796152114868,
      0.9999482035636902,
      0.9999189376831055,
      0.999610185623169,
      0.9938946962356567,
      0.9929568767547607,
      0.9867990612983704,
      0.9986904859542847,
      0.9998875856399536,
      0.9999457001686096,
      0.9999234080314636,
      0.9998939633369446,
      0.9998676180839539,
      0.9996952414512634,
      0.9989292025566101,
      0.9933385848999023,
      0.9912611246109009,
      0.9930547475814819,
      0.9736840128898621,
      0.9831399917602539,
      0.9983651041984558,
      0.9993764758110046,
      0.9955072999000549,
      0.9991415143013,
      0.9861957430839539,
      0.999912679195404,
      0.9999173879623413,
      0.9999086856842041,
      0.9999651312828064,
      0.9999614357948303,
      0.9999544620513916,
      0.9999585747718811,
      0.999913215637207,
      0.9999514222145081,
      0.9999516606330872,
      0.9998981356620789,
      0.9998470544815063,
      0.9993062615394592,
      0.9871931076049805,
      0.9435747265815735,
      0.9320624470710754,
      0.9487930536270142,
      0.9204986095428467,
      0.923356831073761,
      0.9588878154754639,
      0.9797036647796631,
      0.9969692230224609,
      0.9972640872001648,
      0.9995179772377014,
      0.999515175819397,
      0.9998918175697327,
      0.9998902082443237,
      0.9998602271080017,
      0.9998156428337097,
      0.9996434450149536,
      0.9980335235595703,
      0.9969886541366577,
      0.9814555644989014,
      0.979444682598114,
      0.9799143671989441,
      0.9798095226287842,
      0.9925804734230042,
      0.9755035042762756,
      0.9832371473312378,
      0.9915424585342407,
      0.9789587259292603,
      0.96006840467453,
      0.9732110500335693,
      0.9800106287002563,
      0.9504529237747192,
      0.9426984786987305,
      0.9649293422698975,
      0.962843656539917,
      0.9369456768035889,
      0.9398308992385864,
      0.9646511077880859,
      0.9525554180145264,
      0.9398195743560791,
      0.9580896496772766,
      0.9773255586624146,
      0.9635283946990967,
      0.9590572118759155,
      0.9826108813285828,
      0.9899628758430481,
      0.9783933758735657,
      0.9911722540855408,
      0.999382495880127,
      0.9998856782913208,
      0.9999493956565857,
      0.9999734163284302,
      0.9999775290489197,
      0.9999590516090393,
      0.9999032616615295,
      0.9992058277130127,
      0.9998605847358704,
      0.9998250603675842,
      0.9997923970222473,
      0.9999129772186279,
      0.9999523162841797,
      0.9999274611473083,
      0.9999093413352966,
      0.9999627470970154,
      0.9999724626541138,
      0.999927282333374,
      0.9999420642852783,
      0.9999749064445496,
      0.9999775886535645,
      0.9999474883079529,
      0.999963641166687,
      0.9999330639839172,
      0.9999553561210632,
      0.9999585747718811,
      0.9999380707740784,
      0.9999089241027832,
      0.9999376535415649,
      0.9999462962150574,
      0.9999004006385803,
      0.9998863935470581,
      0.999941885471344,
      0.9999333620071411,
      0.9998347759246826,
      0.9999021887779236,
      0.9999379515647888,
      0.9999162554740906,
      0.9998483657836914,
      0.9999565482139587,
      0.9999327659606934,
      0.9998679161071777,
      0.9999141097068787,
      0.9999532103538513,
      0.9999464154243469,
      0.9999521970748901,
      0.9999710321426392,
      0.9999603033065796,
      0.9999713897705078,
      0.9999828338623047,
      0.9999620318412781,
      0.9999364614486694,
      0.9999656081199646,
      0.9999508261680603,
      0.9999060034751892,
      0.9998840093612671,
      0.9999696612358093,
      0.9999661445617676,
      0.9999533891677856,
      0.999934196472168,
      0.9999156594276428,
      0.9998995661735535,
      0.9999583959579468,
      0.9999707937240601,
      0.9999687075614929,
      0.999958336353302,
      0.9999557137489319,
      0.9999592900276184,
      0.9999781250953674,
      0.9999731779098511,
      0.9999385476112366,
      0.9999660849571228,
      0.999932050704956,
      0.9999086260795593,
      0.9999222159385681,
      0.999968945980072,
      0.9999376535415649,
      0.999920129776001,
      0.9999589920043945,
      0.9999634623527527,
      0.9999297261238098,
      0.9999216198921204,
      0.9999486207962036,
      0.9999138712882996,
      0.9999589323997498,
      0.9999532103538513,
      0.9999760985374451,
      0.9999483823776245,
      0.9999544620513916,
      0.9999772906303406,
      0.9999643564224243,
      0.9999150037765503,
      0.9999693036079407,
      0.9999781250953674,
      0.9999504685401917,
      0.9999435544013977,
      0.9999679327011108,
      0.9999285340309143
    ],
    [
      0.7648636102676392,
      0.8264638185501099,
      0.8417907953262329,
      0.8338392972946167,
      0.8692682981491089,
      0.8796771764755249,
      0.8610919117927551,
      0.8562073707580566,
      0.8875217437744141,
      0.8646301627159119,
      0.8436232209205627,
      0.8595590591430664,
      0.8626779317855835,
      0.8288228511810303,
      0.839566171169281,
      0.854484498500824,
      0.833356499671936,
      0.8237877488136292,
      0.8309707641601562,
      0.8509043455123901,
      0.8335244059562683,
      0.8690568208694458,
      0.8652588129043579,
      0.8618173599243164,
      0.8359335660934448,
      0.8391655683517456,
      0.868772566318512,
      0.8532755374908447,
      0.8355915546417236,
      0.8664413690567017,
      0.881076455116272,
      0.8608191013336182,
      0.8392337560653687,
      0.8815652132034302,
      0.89518141746521,
      0.8700065612792969,
      0.8526557683944702,
      0.8837429881095886,
      0.8885231614112854,
      0.834352433681488,
      0.83882737159729,
      0.854519248008728,
      0.796575665473938,
      0.8584704399108887,
      0.8759453892707825,
      0.889350175857544,
      0.8891513347625732,
      0.8756330013275146,
      0.9007701873779297,
      0.910569429397583,
      0.8989198207855225,
      0.8982608914375305,
      0.8922895789146423,
      0.8834333419799805,
      0.8625466227531433,
      0.8730831146240234,
      0.8507052659988403,
      0.8411899209022522,
      0.8262622356414795,
      0.8564894199371338,
      0.832182765007019,
      0.826593279838562,
      0.8341788649559021,
      0.8322004079818726,
      0.8307322859764099,
      0.8381612300872803,
      0.8529130220413208,
      0.8501523733139038,
      0.8500186204910278,
      0.8486443758010864,
      0.8470356464385986,
      0.8580094575881958,
      0.8562077283859253,
      0.8437654972076416,
      0.8560309410095215,
      0.8666362762451172,
      0.8614407777786255,
      0.8534749150276184,
      0.8705419898033142,
      0.8864632248878479,
      0.875831127166748,
      0.8776160478591919,
      0.8915489912033081,
      0.8860495090484619,
      0.8716626167297363,
      0.8797529935836792,
      0.8569282293319702,
      0.8486827611923218,
      0.8102228045463562,
      0.7697895169258118,
      0.7463492155075073,
      0.9999037384986877,
      0.9999692440032959,
      0.9999690055847168,
      0.9999606013298035,
      0.9999772906303406,
      0.9999467730522156,
      0.9998305439949036,
      0.9992430806159973,
      0.9835948348045349,
      0.9789513945579529,
      0.9439794421195984,
      0.9394256472587585,
      0.9583027958869934,
      0.9735271334648132,
      0.984616219997406,
      0.997589111328125,
      0.999603807926178,
      0.9998709559440613,
      0.9999141693115234,
      0.9999250769615173,
      0.9998794198036194,
      0.9999303817749023,
      0.9999269843101501,
      0.9998388290405273,
      0.999752402305603,
      0.9982279539108276,
      0.9940957427024841,
      0.9793925285339355,
      0.9701142311096191,
      0.9756524562835693,
      0.9684934020042419,
      0.9747376441955566,
      0.9795368313789368,
      0.9914419054985046,
      0.9857890009880066,
      0.9991120100021362,
      0.9954930543899536,
      0.9980063438415527,
      0.998403787612915,
      0.9998189806938171,
      0.9999000430107117,
      0.9999480843544006,
      0.999917209148407,
      0.9999268054962158,
      0.9997641444206238,
      0.9989880323410034,
      0.9997536540031433,
      0.9999551773071289,
      0.999977171421051,
      0.9999656081199646,
      0.999570906162262,
      0.999951183795929,
      0.9999582171440125,
      0.9999721050262451,
      0.9999430179595947,
      0.9998155236244202,
      0.9999326467514038,
      0.9999061822891235,
      0.9999545812606812,
      0.9996955990791321,
      0.9996012449264526,
      0.9999121427536011,
      0.9999656677246094,
      0.999940037727356,
      0.9999484419822693,
      0.9999644756317139,
      0.9999707937240601,
      0.9999518394470215,
      0.9999660849571228,
      0.9999201893806458,
      0.9999653100967407,
      0.9999009966850281,
      0.9999427199363708,
      0.9999268054962158,
      0.9999495148658752,
      0.99991774559021,
      0.9997274279594421,
      0.9989110231399536,
      0.9973735809326172,
      0.994890570640564,
      0.9903078079223633,
      0.996753454208374,
      0.999745786190033,
      0.9998608827590942,
      0.9999595880508423,
      0.9999455213546753,
      0.9998336434364319,
      0.9988889098167419,
      0.9898514747619629,
      0.9663142561912537,
      0.9532005786895752,
      0.936175525188446,
      0.9632543325424194,
      0.975680947303772,
      0.9951359033584595,
      0.9992879033088684,
      0.9998872876167297,
      0.9999028444290161,
      0.9999459385871887,
      0.9999727606773376,
      0.9999797344207764,
      0.99994957447052,
      0.9999209642410278,
      0.999631941318512,
      0.9941778182983398,
      0.9932544231414795,
      0.9873880743980408,
      0.9987515211105347,
      0.9998925924301147,
      0.9999474287033081,
      0.9999251365661621,
      0.9998964071273804,
      0.9998708367347717,
      0.9997022747993469,
      0.9988258481025696,
      0.9937647581100464,
      0.99210524559021,
      0.9938228726387024,
      0.9757328033447266,
      0.9848023056983948,
      0.9985623955726624,
      0.9993946552276611,
      0.9957056045532227,
      0.999198853969574,
      0.9868913888931274,
      0.9999136328697205,
      0.9999178051948547,
      0.9999097585678101,
      0.9999653697013855,
      0.9999623894691467,
      0.9999566674232483,
      0.9999598264694214,
      0.9999135732650757,
      0.9999517798423767,
      0.9999530911445618,
      0.9999036192893982,
      0.9998571276664734,
      0.9994000196456909,
      0.988703191280365,
      0.9469519853591919,
      0.9355747699737549,
      0.9529801607131958,
      0.9268236756324768,
      0.9294114708900452,
      0.9631471633911133,
      0.9820458292961121,
      0.9974538087844849,
      0.9977285861968994,
      0.9996159076690674,
      0.9995907545089722,
      0.9999117255210876,
      0.999901533126831,
      0.9998704195022583,
      0.9998276829719543,
      0.999683678150177,
      0.9982629418373108,
      0.9975470304489136,
      0.9838110208511353,
      0.9819263219833374,
      0.9824559092521667,
      0.982200026512146,
      0.993579089641571,
      0.9783984422683716,
      0.9851784706115723,
      0.9925956130027771,
      0.9815602898597717,
      0.9654536247253418,
      0.9761587977409363,
      0.9822502732276917,
      0.9559164047241211,
      0.9469971060752869,
      0.9675694704055786,
      0.9655872583389282,
      0.9411462545394897,
      0.943118691444397,
      0.966781497001648,
      0.955594539642334,
      0.9428386688232422,
      0.9600306749343872,
      0.978729248046875,
      0.9653983116149902,
      0.9608086347579956,
      0.9832842946052551,
      0.9903200268745422,
      0.9793298244476318,
      0.9916237592697144,
      0.9994378089904785,
      0.9998933672904968,
      0.9999513030052185,
      0.9999741911888123,
      0.9999778270721436,
      0.999959409236908,
      0.9999037384986877,
      0.9992087483406067,
      0.9998611211776733,
      0.9998255372047424,
      0.9997931122779846,
      0.9999130964279175,
      0.9999526143074036,
      0.9999278783798218,
      0.9999094605445862,
      0.9999625086784363,
      0.9999728202819824,
      0.9999280571937561,
      0.9999430179595947,
      0.9999756813049316,
      0.9999783635139465,
      0.9999486804008484,
      0.9999649524688721,
      0.9999369382858276,
      0.9999573230743408,
      0.99996018409729,
      0.9999422430992126,
      0.9999175071716309,
      0.9999417066574097,
      0.9999494552612305,
      0.9999120831489563,
      0.9998981356620789,
      0.9999436736106873,
      0.999938428401947,
      0.9998549222946167,
      0.9999114274978638,
      0.9999415874481201,
      0.9999253749847412,
      0.9998693466186523,
      0.9999593496322632,
      0.9999362230300903,
      0.9998824596405029,
      0.999922513961792,
      0.9999545812606812,
      0.9999485611915588,
      0.9999561309814453,
      0.9999719858169556,
      0.999960720539093,
      0.9999721050262451,
      0.9999831914901733,
      0.999960720539093,
      0.9999369978904724,
      0.9999660849571228,
      0.9999513030052185,
      0.999906599521637,
      0.9998847842216492,
      0.9999697208404541,
      0.9999660849571228,
      0.9999533295631409,
      0.9999342560768127,
      0.9999157190322876,
      0.9998998641967773,
      0.9999585747718811,
      0.9999713897705078,
      0.9999691247940063,
      0.9999581575393677,
      0.9999544024467468,
      0.9999589920043945,
      0.9999780654907227,
      0.9999729990959167,
      0.9999385476112366,
      0.9999666213989258,
      0.9999338984489441,
      0.9999127388000488,
      0.9999246001243591,
      0.9999697208404541,
      0.9999405741691589,
      0.9999250173568726,
      0.9999606609344482,
      0.9999650120735168,
      0.9999356865882874,
      0.9999275803565979,
      0.999951183795929,
      0.999916136264801,
      0.9999595880508423,
      0.9999537467956543,
      0.9999764561653137,
      0.9999487996101379,
      0.9999548196792603,
      0.9999774694442749,
      0.9999645948410034,
      0.9999153017997742,
      0.9999693632125854,
      0.999978244304657,
      0.9999504685401917,
      0.9999436736106873,
      0.9999679327011108,
      0.9999286532402039
    ],
    [
      0.7737246751785278,
      0.8329591155052185,
      0.8481163382530212,
      0.840508222579956,
      0.8741785287857056,
      0.885265052318573,
      0.8676009178161621,
      0.8628461360931396,
      0.892875611782074,
      0.872097373008728,
      0.8508447408676147,
      0.8667795062065125,
      0.8706767559051514,
      0.8373355865478516,
      0.8483402132987976,
      0.8631994724273682,
      0.8409765362739563,
      0.8335754871368408,
      0.8417858481407166,
      0.8582746386528015,
      0.8394111394882202,
      0.8760812282562256,
      0.8760998249053955,
      0.8697705268859863,
      0.8430830240249634,
      0.8505677580833435,
      0.8788310885429382,
      0.8604862689971924,
      0.8444592952728271,
      0.8747928142547607,
      0.8877745866775513,
      0.8668070435523987,
      0.8469138145446777,
      0.8885526657104492,
      0.9010728001594543,
      0.8774392604827881,
      0.8599473834037781,
      0.8903523087501526,
      0.8951446413993835,
      0.8434823155403137,
      0.8460537195205688,
      0.8610644936561584,
      0.8038710951805115,
      0.8649237155914307,
      0.8843907117843628,
      0.8967678546905518,
      0.8960805535316467,
      0.8839706182479858,
      0.9097462892532349,
      0.91754150390625,
      0.9058318138122559,
      0.905587375164032,
      0.9016774892807007,
      0.891061544418335,
      0.8710417747497559,
      0.8806837797164917,
      0.859699547290802,
      0.8493775725364685,
      0.8345646858215332,
      0.865053117275238,
      0.8397390842437744,
      0.8358039855957031,
      0.8449515700340271,
      0.839344322681427,
      0.8372645974159241,
      0.8457914590835571,
      0.8606820106506348,
      0.8581035733222961,
      0.8569985032081604,
      0.8579131364822388,
      0.8570849895477295,
      0.8662000894546509,
      0.8650387525558472,
      0.8541673421859741,
      0.8655184507369995,
      0.8754806518554688,
      0.8694005608558655,
      0.8618505001068115,
      0.8798294067382812,
      0.8933409452438354,
      0.8840872645378113,
      0.8859068155288696,
      0.8998187184333801,
      0.8927499055862427,
      0.8788665533065796,
      0.887951672077179,
      0.8657341003417969,
      0.8559616804122925,
      0.8192498683929443,
      0.778214693069458,
      0.7541785836219788,
      0.9999046921730042,
      0.9999699592590332,
      0.9999697804450989,
      0.9999620318412781,
      0.9999784231185913,
      0.9999502301216125,
      0.9998441338539124,
      0.9993286728858948,
      0.9854351878166199,
      0.9807215929031372,
      0.9477417469024658,
      0.9435758590698242,
      0.9618163704872131,
      0.975449800491333,
      0.9858765006065369,
      0.9978115558624268,
      0.9996390342712402,
      0.9998770356178284,
      0.9999178647994995,
      0.9999262690544128,
      0.9998804926872253,
      0.9999319314956665,
      0.9999289512634277,
      0.9998468160629272,
      0.9997694492340088,
      0.9984438419342041,
      0.9947112798690796,
      0.98125821352005,
      0.9728701114654541,
      0.977735698223114,
      0.9706977009773254,
      0.9762277603149414,
      0.9810742139816284,
      0.9918406009674072,
      0.9858067035675049,
      0.9991521835327148,
      0.995585560798645,
      0.9980720281600952,
      0.9984514713287354,
      0.9998281002044678,
      0.999903678894043,
      0.9999496936798096,
      0.9999215006828308,
      0.999930739402771,
      0.9997775554656982,
      0.9990645051002502,
      0.9997653365135193,
      0.9999567866325378,
      0.999977707862854,
      0.9999662041664124,
      0.9995768070220947,
      0.9999520778656006,
      0.9999589323997498,
      0.9999724626541138,
      0.9999432563781738,
      0.9998155832290649,
      0.9999328255653381,
      0.999906063079834,
      0.9999551773071289,
      0.9996988773345947,
      0.999605119228363,
      0.9999129772186279,
      0.9999659657478333,
      0.9999409317970276,
      0.9999499320983887,
      0.9999651312828064,
      0.9999710321426392,
      0.9999520182609558,
      0.9999662637710571,
      0.9999203681945801,
      0.999965488910675,
      0.9999011754989624,
      0.9999436140060425,
      0.9999276399612427,
      0.9999502301216125,
      0.9999202489852905,
      0.9997343420982361,
      0.9989316463470459,
      0.9975098371505737,
      0.9951792359352112,
      0.9907995462417603,
      0.9969252347946167,
      0.9997578859329224,
      0.9998645782470703,
      0.9999601244926453,
      0.9999467134475708,
      0.9998400807380676,
      0.9989472031593323,
      0.9903447031974792,
      0.9677144289016724,
      0.9555333852767944,
      0.9389075040817261,
      0.9654185771942139,
      0.976926863193512,
      0.9954405426979065,
      0.9993249773979187,
      0.9998931288719177,
      0.999906599521637,
      0.9999470710754395,
      0.9999732375144958,
      0.9999801516532898,
      0.9999510645866394,
      0.9999240636825562,
      0.999670684337616,
      0.9945671558380127,
      0.9936440587043762,
      0.9880495071411133,
      0.9988145232200623,
      0.9998970627784729,
      0.9999490976333618,
      0.9999265074729919,
      0.9999001622200012,
      0.9998757243156433,
      0.9997193813323975,
      0.9989217519760132,
      0.9942946434020996,
      0.9929270148277283,
      0.9945386052131653,
      0.9777573943138123,
      0.9864034652709961,
      0.9987373948097229,
      0.9994428157806396,
      0.9960824251174927,
      0.9992836117744446,
      0.98775315284729,
      0.9999148845672607,
      0.9999189972877502,
      0.999911367893219,
      0.9999659061431885,
      0.9999632835388184,
      0.9999568462371826,
      0.9999607801437378,
      0.9999143481254578,
      0.9999521374702454,
      0.9999544024467468,
      0.999903678894043,
      0.9998653531074524,
      0.9994600415229797,
      0.9896945357322693,
      0.950562596321106,
      0.9389952421188354,
      0.9566253423690796,
      0.9321767687797546,
      0.9349800944328308,
      0.966706395149231,
      0.9840049743652344,
      0.9978353381156921,
      0.998046875,
      0.9996737837791443,
      0.9996432662010193,
      0.9999245405197144,
      0.9999099969863892,
      0.9998780488967896,
      0.9998354911804199,
      0.9997074604034424,
      0.9984601736068726,
      0.9981882572174072,
      0.9860005974769592,
      0.9839645028114319,
      0.9844483137130737,
      0.9839484095573425,
      0.9942943453788757,
      0.9809823036193848,
      0.9869866371154785,
      0.9934930205345154,
      0.9838231801986694,
      0.9700502753257751,
      0.978969395160675,
      0.9843686819076538,
      0.9614399671554565,
      0.9516632556915283,
      0.970426082611084,
      0.9685412645339966,
      0.9452810287475586,
      0.9462603330612183,
      0.9691469669342041,
      0.958689272403717,
      0.9463528394699097,
      0.9620875120162964,
      0.9801933765411377,
      0.9673700332641602,
      0.9628568887710571,
      0.9840315580368042,
      0.990761935710907,
      0.9804846048355103,
      0.992314338684082,
      0.999502956867218,
      0.9999039173126221,
      0.9999537467956543,
      0.9999751448631287,
      0.9999780058860779,
      0.9999597072601318,
      0.999904215335846,
      0.9992083311080933,
      0.9998615980148315,
      0.9998257160186768,
      0.9997935891151428,
      0.9999133944511414,
      0.9999526739120483,
      0.9999282956123352,
      0.9999100565910339,
      0.9999628663063049,
      0.9999731183052063,
      0.9999285936355591,
      0.9999436736106873,
      0.9999764561653137,
      0.9999791383743286,
      0.99994957447052,
      0.9999662041664124,
      0.9999411702156067,
      0.9999599456787109,
      0.9999619722366333,
      0.9999468326568604,
      0.9999269843101501,
      0.999945878982544,
      0.9999529123306274,
      0.9999217391014099,
      0.9999088048934937,
      0.9999469518661499,
      0.9999430179595947,
      0.999873161315918,
      0.9999193549156189,
      0.9999449253082275,
      0.9999331831932068,
      0.9998858571052551,
      0.9999613165855408,
      0.9999395608901978,
      0.9998945593833923,
      0.9999291300773621,
      0.9999558925628662,
      0.9999504089355469,
      0.9999591112136841,
      0.9999728798866272,
      0.9999611973762512,
      0.9999726414680481,
      0.9999834895133972,
      0.9999610781669617,
      0.9999375939369202,
      0.9999663829803467,
      0.9999516606330872,
      0.9999071955680847,
      0.9998854398727417,
      0.9999698996543884,
      0.9999663233757019,
      0.9999536871910095,
      0.9999346733093262,
      0.9999164342880249,
      0.9999008178710938,
      0.9999592304229736,
      0.9999718070030212,
      0.9999695420265198,
      0.999958336353302,
      0.9999546408653259,
      0.9999592304229736,
      0.9999781847000122,
      0.9999731183052063,
      0.9999387860298157,
      0.9999668002128601,
      0.9999352097511292,
      0.9999154210090637,
      0.9999260306358337,
      0.9999701380729675,
      0.9999420046806335,
      0.9999274611473083,
      0.9999613761901855,
      0.9999656677246094,
      0.9999386072158813,
      0.9999310970306396,
      0.9999527335166931,
      0.9999179244041443,
      0.9999600648880005,
      0.999954104423523,
      0.9999765753746033,
      0.9999490976333618,
      0.9999551773071289,
      0.999977707862854,
      0.9999648928642273,
      0.9999156594276428,
      0.9999693036079407,
      0.9999783039093018,
      0.9999505877494812,
      0.9999433755874634,
      0.9999679327011108,
      0.9999286532402039
    ],
    [
      0.782368004322052,
      0.8395062685012817,
      0.8546810746192932,
      0.8479186296463013,
      0.8800356388092041,
      0.8908355236053467,
      0.8743802309036255,
      0.8697766065597534,
      0.8981512188911438,
      0.8790186643600464,
      0.8587313890457153,
      0.8739035129547119,
      0.8781484961509705,
      0.8456788063049316,
      0.8567482829093933,
      0.8712119460105896,
      0.8487040996551514,
      0.8432592153549194,
      0.8521404266357422,
      0.8654915690422058,
      0.8453330993652344,
      0.8824886083602905,
      0.8849577903747559,
      0.8759270310401917,
      0.8506933450698853,
      0.8613916635513306,
      0.8866357803344727,
      0.8676424622535706,
      0.8530073761940002,
      0.8822659850120544,
      0.8937899470329285,
      0.8734464645385742,
      0.8552494645118713,
      0.8948754072189331,
      0.906562864780426,
      0.8845508098602295,
      0.8671714067459106,
      0.896518886089325,
      0.9005306363105774,
      0.8529306650161743,
      0.8536311984062195,
      0.8682913780212402,
      0.811881422996521,
      0.8717308640480042,
      0.8918936252593994,
      0.903903067111969,
      0.9026477932929993,
      0.8920012712478638,
      0.917798638343811,
      0.9239550828933716,
      0.9122183322906494,
      0.9123443365097046,
      0.909919023513794,
      0.8983084559440613,
      0.8795225620269775,
      0.8885732889175415,
      0.8683061599731445,
      0.8581092953681946,
      0.8436837196350098,
      0.8733986616134644,
      0.8474529981613159,
      0.8448545932769775,
      0.8544403314590454,
      0.8461823463439941,
      0.8443628549575806,
      0.8519644141197205,
      0.8673430681228638,
      0.8644757270812988,
      0.8615537881851196,
      0.8660290241241455,
      0.8660265207290649,
      0.8733345866203308,
      0.8721015453338623,
      0.8631817102432251,
      0.8751686215400696,
      0.8833810091018677,
      0.8769537806510925,
      0.8704033493995667,
      0.8892340660095215,
      0.9000155925750732,
      0.8921777009963989,
      0.8944944143295288,
      0.907990038394928,
      0.8996021747589111,
      0.8868071436882019,
      0.8958445191383362,
      0.8749394416809082,
      0.8636856079101562,
      0.8294993042945862,
      0.7874792814254761,
      0.7628061175346375,
      0.9999056458473206,
      0.9999706149101257,
      0.9999704957008362,
      0.9999626874923706,
      0.9999792575836182,
      0.9999528527259827,
      0.9998559951782227,
      0.999405562877655,
      0.9867316484451294,
      0.9822813868522644,
      0.9512778520584106,
      0.9472540020942688,
      0.9650931358337402,
      0.977190375328064,
      0.9871411323547363,
      0.9980469942092896,
      0.9996770024299622,
      0.9998840093612671,
      0.999921441078186,
      0.9999279379844666,
      0.9998818635940552,
      0.9999309182167053,
      0.9999315142631531,
      0.9998559355735779,
      0.9997881054878235,
      0.998620867729187,
      0.9952642321586609,
      0.9829096794128418,
      0.9754087924957275,
      0.9797952771186829,
      0.9730792045593262,
      0.9783298969268799,
      0.9827457070350647,
      0.9924631714820862,
      0.9867276549339294,
      0.9992086887359619,
      0.9957981705665588,
      0.9981669187545776,
      0.9984888434410095,
      0.9998359680175781,
      0.9999067187309265,
      0.9999513626098633,
      0.9999258518218994,
      0.999934196472168,
      0.9997917413711548,
      0.9991506338119507,
      0.9997773766517639,
      0.999958336353302,
      0.9999783635139465,
      0.9999666213989258,
      0.9995808601379395,
      0.9999526739120483,
      0.9999599456787109,
      0.9999727606773376,
      0.9999427795410156,
      0.9998159408569336,
      0.9999328255653381,
      0.9999060034751892,
      0.999955415725708,
      0.9997004866600037,
      0.9996067881584167,
      0.9999135732650757,
      0.9999665021896362,
      0.9999417662620544,
      0.9999514222145081,
      0.9999655485153198,
      0.9999711513519287,
      0.9999518990516663,
      0.9999662637710571,
      0.9999201893806458,
      0.9999655485153198,
      0.999901533126831,
      0.9999443292617798,
      0.9999285936355591,
      0.999951183795929,
      0.9999226331710815,
      0.9997398853302002,
      0.9989421367645264,
      0.9975993037223816,
      0.9954588413238525,
      0.9913936257362366,
      0.9971193671226501,
      0.9997733235359192,
      0.9998683333396912,
      0.9999606609344482,
      0.9999478459358215,
      0.9998469948768616,
      0.9990273118019104,
      0.9909114837646484,
      0.9692468643188477,
      0.9578843116760254,
      0.9419341683387756,
      0.9676978588104248,
      0.9783067107200623,
      0.9957926273345947,
      0.9993690252304077,
      0.9998995065689087,
      0.9999107718467712,
      0.9999486207962036,
      0.999973714351654,
      0.9999803304672241,
      0.9999533295631409,
      0.9999297857284546,
      0.9997885227203369,
      0.9951637387275696,
      0.994163990020752,
      0.9887924194335938,
      0.9988845586776733,
      0.9999021291732788,
      0.9999510049819946,
      0.9999279379844666,
      0.9999037981033325,
      0.999880313873291,
      0.9997373819351196,
      0.9990053176879883,
      0.9948186874389648,
      0.9937136769294739,
      0.9951812028884888,
      0.979755163192749,
      0.9878574013710022,
      0.9988986253738403,
      0.9994972944259644,
      0.9964420199394226,
      0.9993590712547302,
      0.9884985685348511,
      0.999916136264801,
      0.9999197125434875,
      0.999912679195404,
      0.9999648332595825,
      0.9999642968177795,
      0.9999579191207886,
      0.9999625086784363,
      0.999915361404419,
      0.9999529123306274,
      0.9999563097953796,
      0.9999081492424011,
      0.9998756647109985,
      0.9995211362838745,
      0.9904378652572632,
      0.9536551237106323,
      0.9420580863952637,
      0.9600255489349365,
      0.936108410358429,
      0.9403711557388306,
      0.9697995781898499,
      0.9859247207641602,
      0.9981544613838196,
      0.9982984066009521,
      0.9997050762176514,
      0.9996719360351562,
      0.9999310970306396,
      0.999915361404419,
      0.9998834133148193,
      0.9998424649238586,
      0.9997251629829407,
      0.9985775351524353,
      0.9983654022216797,
      0.9873166680335999,
      0.9853957891464233,
      0.9859839677810669,
      0.9854449033737183,
      0.9949412941932678,
      0.9830806255340576,
      0.9885956645011902,
      0.994159996509552,
      0.985724687576294,
      0.9735598564147949,
      0.9813345670700073,
      0.9861007332801819,
      0.96571284532547,
      0.956451416015625,
      0.9732825756072998,
      0.9714065790176392,
      0.9492477178573608,
      0.9496209621429443,
      0.9715299010276794,
      0.9619527459144592,
      0.9504988193511963,
      0.9643579721450806,
      0.9817713499069214,
      0.9693881273269653,
      0.9651090502738953,
      0.9849734902381897,
      0.9913433194160461,
      0.9818296432495117,
      0.9930533170700073,
      0.9995724558830261,
      0.9999135732650757,
      0.9999564290046692,
      0.9999759793281555,
      0.999978244304657,
      0.9999598264694214,
      0.9999045133590698,
      0.9992092847824097,
      0.9998618364334106,
      0.9998262524604797,
      0.9997943639755249,
      0.9999138712882996,
      0.999953031539917,
      0.999928891658783,
      0.9999110102653503,
      0.9999633431434631,
      0.9999735355377197,
      0.9999294281005859,
      0.999944269657135,
      0.999976396560669,
      0.9999798536300659,
      0.9999503493309021,
      0.9999675750732422,
      0.9999449849128723,
      0.9999623894691467,
      0.9999635219573975,
      0.9999504685401917,
      0.9999346137046814,
      0.9999493956565857,
      0.9999551773071289,
      0.9999285340309143,
      0.99991774559021,
      0.9999488592147827,
      0.9999470710754395,
      0.99988853931427,
      0.9999268054962158,
      0.9999479055404663,
      0.9999402165412903,
      0.9999006986618042,
      0.9999637007713318,
      0.9999425411224365,
      0.999904990196228,
      0.9999350905418396,
      0.9999570250511169,
      0.9999522566795349,
      0.9999616146087646,
      0.9999735355377197,
      0.9999614953994751,
      0.9999730587005615,
      0.9999836683273315,
      0.9999616146087646,
      0.9999380707740784,
      0.9999668598175049,
      0.9999520182609558,
      0.9999080896377563,
      0.999886155128479,
      0.999970018863678,
      0.999966561794281,
      0.9999539852142334,
      0.9999350309371948,
      0.9999168515205383,
      0.9999013543128967,
      0.9999597072601318,
      0.9999722242355347,
      0.9999696612358093,
      0.9999584555625916,
      0.999954104423523,
      0.9999594688415527,
      0.9999783039093018,
      0.9999729990959167,
      0.9999392628669739,
      0.9999672770500183,
      0.9999365210533142,
      0.9999179840087891,
      0.9999275207519531,
      0.9999706149101257,
      0.9999430179595947,
      0.9999294877052307,
      0.9999619126319885,
      0.999965488910675,
      0.999940812587738,
      0.9999341368675232,
      0.9999539852142334,
      0.9999192953109741,
      0.9999604821205139,
      0.9999547600746155,
      0.9999768733978271,
      0.9999496936798096,
      0.9999554753303528,
      0.9999779462814331,
      0.9999651312828064,
      0.999916136264801,
      0.9999696016311646,
      0.9999783039093018,
      0.9999508261680603,
      0.9999434947967529,
      0.9999678730964661,
      0.9999290108680725
    ],
    [
      0.7912214398384094,
      0.8456602692604065,
      0.8617321252822876,
      0.856331467628479,
      0.8863965272903442,
      0.8961912393569946,
      0.8809360265731812,
      0.877293586730957,
      0.9035291075706482,
      0.8854967951774597,
      0.8673743605613708,
      0.8812117576599121,
      0.886332631111145,
      0.8550114035606384,
      0.8649533987045288,
      0.8789487481117249,
      0.8571818470954895,
      0.853345513343811,
      0.8626521825790405,
      0.8731927871704102,
      0.8522008657455444,
      0.8893738985061646,
      0.8934609293937683,
      0.8832627534866333,
      0.8598362803459167,
      0.8735222220420837,
      0.8952834606170654,
      0.8767577409744263,
      0.8623028993606567,
      0.8900213837623596,
      0.9003456830978394,
      0.8811146020889282,
      0.8647735118865967,
      0.9011448621749878,
      0.9119330048561096,
      0.8915011882781982,
      0.8750749230384827,
      0.902454137802124,
      0.9057509899139404,
      0.862770140171051,
      0.862531304359436,
      0.8765207529067993,
      0.8215529918670654,
      0.8785951733589172,
      0.8989323973655701,
      0.9106460809707642,
      0.9088632464408875,
      0.900883674621582,
      0.9247199892997742,
      0.929702877998352,
      0.9179897904396057,
      0.9181962013244629,
      0.9171140193939209,
      0.9052876234054565,
      0.8881562948226929,
      0.8958603739738464,
      0.8773130178451538,
      0.8675820231437683,
      0.8542291522026062,
      0.8819780349731445,
      0.8555159568786621,
      0.8532902002334595,
      0.8639461994171143,
      0.8542656302452087,
      0.8520247340202332,
      0.8590878844261169,
      0.874354362487793,
      0.8714459538459778,
      0.8668627738952637,
      0.8739339113235474,
      0.8749294281005859,
      0.8806952238082886,
      0.8794540166854858,
      0.87131667137146,
      0.8840272426605225,
      0.8910026550292969,
      0.8846701979637146,
      0.8789141178131104,
      0.8977295160293579,
      0.9067627191543579,
      0.8993764519691467,
      0.9019757509231567,
      0.9147467613220215,
      0.906071126461029,
      0.8939367532730103,
      0.9033812880516052,
      0.8838954567909241,
      0.8718971610069275,
      0.8398005366325378,
      0.7988211512565613,
      0.7715854048728943,
      0.9999069571495056,
      0.9999710917472839,
      0.9999707937240601,
      0.9999632239341736,
      0.9999797344207764,
      0.9999549388885498,
      0.9998646378517151,
      0.9994633793830872,
      0.987573504447937,
      0.9837446212768555,
      0.9546566009521484,
      0.9507442712783813,
      0.9681224822998047,
      0.9789073467254639,
      0.9881744980812073,
      0.9981667995452881,
      0.9996337890625,
      0.9998837113380432,
      0.9999239444732666,
      0.999929666519165,
      0.9998837113380432,
      0.9999327063560486,
      0.9999333024024963,
      0.9998621344566345,
      0.9998008608818054,
      0.9987785220146179,
      0.9957377314567566,
      0.9844833016395569,
      0.9775782823562622,
      0.981951117515564,
      0.9752735495567322,
      0.9800257682800293,
      0.9841873645782471,
      0.9928336143493652,
      0.9870420694351196,
      0.9988974928855896,
      0.9957501888275146,
      0.9982168078422546,
      0.9985076785087585,
      0.9998295307159424,
      0.9999098777770996,
      0.9999527931213379,
      0.9999302625656128,
      0.99993896484375,
      0.9998051524162292,
      0.9992340207099915,
      0.9997912645339966,
      0.9999600648880005,
      0.9999788999557495,
      0.9999671578407288,
      0.9995859265327454,
      0.9999532103538513,
      0.9999603033065796,
      0.9999727606773376,
      0.9999424815177917,
      0.9998170733451843,
      0.9999334216117859,
      0.9999064207077026,
      0.9999560117721558,
      0.999703049659729,
      0.9996101260185242,
      0.9999144673347473,
      0.9999669790267944,
      0.9999425411224365,
      0.9999520182609558,
      0.9999657273292542,
      0.9999710917472839,
      0.999951958656311,
      0.9999663829803467,
      0.9999203085899353,
      0.9999657869338989,
      0.9999024271965027,
      0.999945342540741,
      0.9999295473098755,
      0.9999520182609558,
      0.9999251961708069,
      0.9997468590736389,
      0.99897700548172,
      0.9978249669075012,
      0.9963580965995789,
      0.992159903049469,
      0.9973630905151367,
      0.9997860789299011,
      0.9998724460601807,
      0.9999616146087646,
      0.9999492764472961,
      0.9998537302017212,
      0.9991130828857422,
      0.9915560483932495,
      0.9710665941238403,
      0.9602136015892029,
      0.9448049664497375,
      0.9696367979049683,
      0.9796463251113892,
      0.9961000680923462,
      0.9993703365325928,
      0.9999011754989624,
      0.9999122619628906,
      0.9999496936798096,
      0.9999744296073914,
      0.9999808073043823,
      0.9999546408653259,
      0.9999304413795471,
      0.9997745752334595,
      0.9954654574394226,
      0.994610607624054,
      0.9895308017730713,
      0.9989521503448486,
      0.9999066591262817,
      0.9999526143074036,
      0.9999295473098755,
      0.9999074339866638,
      0.9998834729194641,
      0.9997491836547852,
      0.9990838766098022,
      0.995204508304596,
      0.994282603263855,
      0.9951826930046082,
      0.9815199375152588,
      0.9891057014465332,
      0.9990192651748657,
      0.999535858631134,
      0.9967991709709167,
      0.999423623085022,
      0.9892141222953796,
      0.9999167919158936,
      0.999920129776001,
      0.9999136328697205,
      0.999965250492096,
      0.9999649524688721,
      0.999958872795105,
      0.9999633431434631,
      0.9999164938926697,
      0.9999535083770752,
      0.9999572038650513,
      0.9999096393585205,
      0.999882161617279,
      0.9995739459991455,
      0.9911524057388306,
      0.956673264503479,
      0.9451631307601929,
      0.9633628726005554,
      0.940838098526001,
      0.9455255270004272,
      0.9725834131240845,
      0.9876201748847961,
      0.9984344244003296,
      0.998540997505188,
      0.9997457265853882,
      0.9997007846832275,
      0.999936044216156,
      0.9999213218688965,
      0.9998875856399536,
      0.9998466968536377,
      0.9997373819351196,
      0.9986264705657959,
      0.998497486114502,
      0.9885076284408569,
      0.9868146181106567,
      0.9874666929244995,
      0.9868288636207581,
      0.9955540299415588,
      0.9851410984992981,
      0.9911598563194275,
      0.9950613379478455,
      0.9874600768089294,
      0.9766452312469482,
      0.9835084080696106,
      0.9878070950508118,
      0.9696218371391296,
      0.9605454206466675,
      0.9758856296539307,
      0.9740197062492371,
      0.9531655311584473,
      0.953170895576477,
      0.9735961556434631,
      0.9648475646972656,
      0.9541934728622437,
      0.9664028882980347,
      0.9831444025039673,
      0.9712896347045898,
      0.9673975706100464,
      0.9859118461608887,
      0.9919174909591675,
      0.9831714630126953,
      0.9937412738800049,
      0.9996234178543091,
      0.9999194145202637,
      0.9999578595161438,
      0.9999768137931824,
      0.9999784827232361,
      0.9999601244926453,
      0.999904990196228,
      0.9992115497589111,
      0.9998623728752136,
      0.9998266100883484,
      0.9997951984405518,
      0.9999144673347473,
      0.9999532699584961,
      0.9999293684959412,
      0.999911904335022,
      0.9999637603759766,
      0.9999740719795227,
      0.9999304413795471,
      0.9999452233314514,
      0.9999776482582092,
      0.9999805688858032,
      0.9999516010284424,
      0.9999669790267944,
      0.9999492168426514,
      0.999964714050293,
      0.9999650716781616,
      0.9999539852142334,
      0.9999402165412903,
      0.9999520182609558,
      0.9999552369117737,
      0.9999342560768127,
      0.9999234676361084,
      0.9999520778656006,
      0.9999499917030334,
      0.9998987913131714,
      0.9999313950538635,
      0.9999498724937439,
      0.9999449849128723,
      0.9999110102653503,
      0.9999650716781616,
      0.9999450445175171,
      0.9999134540557861,
      0.9999396204948425,
      0.9999579191207886,
      0.9999536275863647,
      0.9999639391899109,
      0.999973714351654,
      0.9999621510505676,
      0.9999736547470093,
      0.9999838471412659,
      0.9999622106552124,
      0.9999390244483948,
      0.9999673366546631,
      0.9999525547027588,
      0.9999088644981384,
      0.9998865723609924,
      0.9999701380729675,
      0.9999666213989258,
      0.9999539256095886,
      0.9999347925186157,
      0.9999150633811951,
      0.999900758266449,
      0.9999599456787109,
      0.9999724626541138,
      0.9999698400497437,
      0.999958336353302,
      0.9999539256095886,
      0.9999595284461975,
      0.9999784231185913,
      0.9999731779098511,
      0.9999396800994873,
      0.9999677538871765,
      0.9999377727508545,
      0.9999200701713562,
      0.9999288320541382,
      0.9999709725379944,
      0.9999439120292664,
      0.9999310374259949,
      0.999962329864502,
      0.9999661445617676,
      0.999943196773529,
      0.9999366998672485,
      0.9999552965164185,
      0.999920666217804,
      0.9999610781669617,
      0.9999552369117737,
      0.9999770522117615,
      0.9999498724937439,
      0.9999558925628662,
      0.9999781250953674,
      0.9999653697013855,
      0.9999164342880249,
      0.9999695420265198,
      0.9999783039093018,
      0.9999508857727051,
      0.9999432563781738,
      0.9999678134918213,
      0.9999292492866516
    ],
    [
      0.8019601106643677,
      0.8535597324371338,
      0.8702869415283203,
      0.8657764792442322,
      0.8933594822883606,
      0.9018833637237549,
      0.8888841867446899,
      0.8857245445251465,
      0.9092620611190796,
      0.8929163217544556,
      0.877269983291626,
      0.8889828324317932,
      0.8936959505081177,
      0.8649324774742126,
      0.8732614517211914,
      0.885994017124176,
      0.8656245470046997,
      0.8625638484954834,
      0.8723283410072327,
      0.8812527656555176,
      0.8592178821563721,
      0.8955449461936951,
      0.9013039469718933,
      0.8900673389434814,
      0.8682472705841064,
      0.8840217590332031,
      0.9031552076339722,
      0.8854198455810547,
      0.8723253607749939,
      0.8982254862785339,
      0.907387375831604,
      0.8898383378982544,
      0.8747086524963379,
      0.9081002473831177,
      0.9177970886230469,
      0.899831235408783,
      0.8840375542640686,
      0.9092718362808228,
      0.911753237247467,
      0.8736833930015564,
      0.8702622652053833,
      0.885120153427124,
      0.8321656584739685,
      0.886681318283081,
      0.9068186283111572,
      0.9181815981864929,
      0.9158840179443359,
      0.9105067849159241,
      0.9316189885139465,
      0.9357683062553406,
      0.9240992069244385,
      0.9241801500320435,
      0.9243096709251404,
      0.912763774394989,
      0.8973283767700195,
      0.9037988781929016,
      0.8867061734199524,
      0.877376914024353,
      0.865435004234314,
      0.8908765316009521,
      0.8637244701385498,
      0.8618686199188232,
      0.8724134564399719,
      0.8627755045890808,
      0.8596805334091187,
      0.8655568361282349,
      0.8800511360168457,
      0.8766063451766968,
      0.8710591793060303,
      0.8812443614006042,
      0.882903516292572,
      0.886258602142334,
      0.8865615129470825,
      0.8789646029472351,
      0.8931429386138916,
      0.8985512256622314,
      0.8926025629043579,
      0.8876655101776123,
      0.907245397567749,
      0.9143898487091064,
      0.9074054956436157,
      0.910185694694519,
      0.9220655560493469,
      0.9130775928497314,
      0.9021316766738892,
      0.9118464589118958,
      0.8945141434669495,
      0.8822420835494995,
      0.8534910082817078,
      0.8115872144699097,
      0.7841483354568481,
      0.9999071955680847,
      0.9999715089797974,
      0.9999716281890869,
      0.9999644756317139,
      0.9999804496765137,
      0.9999569058418274,
      0.9998748898506165,
      0.9995237588882446,
      0.9889242649078369,
      0.9852886199951172,
      0.9583513736724854,
      0.953516960144043,
      0.9709597826004028,
      0.9804785251617432,
      0.9886085987091064,
      0.9983490705490112,
      0.9996755123138428,
      0.9998893737792969,
      0.9999266862869263,
      0.9999306797981262,
      0.9998845458030701,
      0.9999337196350098,
      0.9999353289604187,
      0.999869704246521,
      0.9998161196708679,
      0.9989542961120605,
      0.9962327480316162,
      0.9860852956771851,
      0.9797980189323425,
      0.9834811687469482,
      0.9776824116706848,
      0.9820530414581299,
      0.9860201478004456,
      0.9933956265449524,
      0.988143801689148,
      0.9990202784538269,
      0.9960992336273193,
      0.9983682036399841,
      0.9985870718955994,
      0.9998364448547363,
      0.999913215637207,
      0.9999544024467468,
      0.9999343752861023,
      0.9999423623085022,
      0.9998142123222351,
      0.9992966055870056,
      0.9998026490211487,
      0.9999616146087646,
      0.9999794363975525,
      0.9999675750732422,
      0.9995894432067871,
      0.9999536871910095,
      0.9999611377716064,
      0.9999731183052063,
      0.999942421913147,
      0.9998173713684082,
      0.9999335408210754,
      0.9999063611030579,
      0.9999560713768005,
      0.9997046589851379,
      0.99961256980896,
      0.9999151825904846,
      0.9999673366546631,
      0.9999434351921082,
      0.9999535083770752,
      0.9999660849571228,
      0.9999712705612183,
      0.9999517798423767,
      0.9999663829803467,
      0.9999204874038696,
      0.9999662041664124,
      0.9999021887779236,
      0.999946653842926,
      0.9999307990074158,
      0.9999529719352722,
      0.9999278783798218,
      0.9997560381889343,
      0.9990441799163818,
      0.9979895949363708,
      0.9965658783912659,
      0.9928367137908936,
      0.9975932836532593,
      0.9998010396957397,
      0.9998762011528015,
      0.999962329864502,
      0.999950647354126,
      0.9998605251312256,
      0.9991927742958069,
      0.9922076463699341,
      0.9732179045677185,
      0.9634288549423218,
      0.9494854211807251,
      0.9721195101737976,
      0.9813408851623535,
      0.9963087439537048,
      0.9991768598556519,
      0.9998998641967773,
      0.9999139904975891,
      0.9999505877494812,
      0.9999749660491943,
      0.9999811053276062,
      0.9999566078186035,
      0.9999344944953918,
      0.9998154640197754,
      0.9959779381752014,
      0.9951986074447632,
      0.9902805685997009,
      0.9990094900131226,
      0.9999085068702698,
      0.9999532103538513,
      0.9999305009841919,
      0.9999105334281921,
      0.9998838901519775,
      0.9997658729553223,
      0.999176561832428,
      0.9957003593444824,
      0.9949401617050171,
      0.9949806928634644,
      0.9834717512130737,
      0.9904472827911377,
      0.9991365671157837,
      0.9995766282081604,
      0.9971174597740173,
      0.9994807243347168,
      0.9898912906646729,
      0.9999179840087891,
      0.999920666217804,
      0.9999145865440369,
      0.9999656081199646,
      0.9999656081199646,
      0.9999602437019348,
      0.9999646544456482,
      0.9999178647994995,
      0.9999542236328125,
      0.9999588131904602,
      0.9999136924743652,
      0.9998905658721924,
      0.9996175169944763,
      0.9919365048408508,
      0.9600812196731567,
      0.9489173889160156,
      0.9669091701507568,
      0.9458593130111694,
      0.9508038759231567,
      0.9755110144615173,
      0.9894024133682251,
      0.9987050890922546,
      0.9987832903862,
      0.9997857809066772,
      0.9997302889823914,
      0.9999416470527649,
      0.9999237060546875,
      0.9998912215232849,
      0.9998506903648376,
      0.9997467994689941,
      0.9987115859985352,
      0.9986055493354797,
      0.9895035028457642,
      0.9880377054214478,
      0.9888924360275269,
      0.9883652329444885,
      0.9963318109512329,
      0.9872032999992371,
      0.9924866557121277,
      0.9961755871772766,
      0.9892616868019104,
      0.9794219732284546,
      0.9853999018669128,
      0.9901391863822937,
      0.9744945764541626,
      0.9644984602928162,
      0.9785166382789612,
      0.9769860506057739,
      0.9581751823425293,
      0.9572250843048096,
      0.9760318398475647,
      0.9683412909507751,
      0.9584325551986694,
      0.9690306186676025,
      0.9850324988365173,
      0.97405606508255,
      0.9701416492462158,
      0.9870104789733887,
      0.9925882816314697,
      0.9847532510757446,
      0.9944204688072205,
      0.9996715188026428,
      0.9999269247055054,
      0.9999603033065796,
      0.9999775290489197,
      0.9999788403511047,
      0.999960720539093,
      0.9999064803123474,
      0.9992131590843201,
      0.9998634457588196,
      0.9998276233673096,
      0.9997963905334473,
      0.9999151825904846,
      0.9999535083770752,
      0.9999300837516785,
      0.9999129176139832,
      0.9999642968177795,
      0.9999745488166809,
      0.9999316334724426,
      0.9999461770057678,
      0.9999784231185913,
      0.9999813437461853,
      0.9999528527259827,
      0.999968409538269,
      0.9999527931213379,
      0.9999668002128601,
      0.9999664425849915,
      0.9999570846557617,
      0.9999455809593201,
      0.9999546408653259,
      0.9999576807022095,
      0.9999394416809082,
      0.9999284744262695,
      0.9999512434005737,
      0.9999523162841797,
      0.9999083876609802,
      0.9999359250068665,
      0.9999513626098633,
      0.9999492168426514,
      0.9999192357063293,
      0.9999662637710571,
      0.9999468326568604,
      0.9999203681945801,
      0.9999434947967529,
      0.9999583959579468,
      0.9999548196792603,
      0.9999657273292542,
      0.9999737739562988,
      0.999962329864502,
      0.9999736547470093,
      0.9999839663505554,
      0.9999624490737915,
      0.9999390244483948,
      0.999967634677887,
      0.9999528527259827,
      0.999908983707428,
      0.9998867511749268,
      0.9999702572822571,
      0.9999668002128601,
      0.9999545216560364,
      0.9999359250068665,
      0.9999170303344727,
      0.9999021291732788,
      0.999960720539093,
      0.9999730587005615,
      0.9999703168869019,
      0.9999589920043945,
      0.9999545216560364,
      0.9999598860740662,
      0.9999784231185913,
      0.9999731183052063,
      0.9999397993087769,
      0.9999678134918213,
      0.999938428401947,
      0.9999213218688965,
      0.999929666519165,
      0.9999710917472839,
      0.9999443888664246,
      0.9999313354492188,
      0.9999625086784363,
      0.9999665021896362,
      0.9999452829360962,
      0.9999391436576843,
      0.9999564290046692,
      0.9999216794967651,
      0.9999614357948303,
      0.9999553561210632,
      0.9999769926071167,
      0.9999500513076782,
      0.9999560117721558,
      0.9999781847000122,
      0.9999653697013855,
      0.9999163746833801,
      0.999969482421875,
      0.9999783635139465,
      0.9999507069587708,
      0.9999431371688843,
      0.9999677538871765,
      0.9999294281005859
    ],
    [
      0.8147437572479248,
      0.8626611828804016,
      0.8798880577087402,
      0.8770025968551636,
      0.9007657766342163,
      0.9085502624511719,
      0.8980923891067505,
      0.896333634853363,
      0.9162094593048096,
      0.9012145400047302,
      0.8890509605407715,
      0.8986777663230896,
      0.9023758172988892,
      0.8773819208145142,
      0.8841449618339539,
      0.8943649530410767,
      0.8759541511535645,
      0.8744156956672668,
      0.8843245506286621,
      0.8903563022613525,
      0.8688318729400635,
      0.9033118486404419,
      0.910293459892273,
      0.9002916812896729,
      0.8794741034507751,
      0.8966626524925232,
      0.9127103090286255,
      0.8966464996337891,
      0.8848617076873779,
      0.9085817933082581,
      0.9162951707839966,
      0.9016239643096924,
      0.8881243467330933,
      0.9163450002670288,
      0.9249401092529297,
      0.9097000360488892,
      0.8950374126434326,
      0.9168356657028198,
      0.9186786413192749,
      0.8867172598838806,
      0.8812531232833862,
      0.894550085067749,
      0.8456512689590454,
      0.8975071907043457,
      0.9165180921554565,
      0.927385687828064,
      0.9235310554504395,
      0.921176552772522,
      0.9393242597579956,
      0.9424630999565125,
      0.9309290647506714,
      0.9310665130615234,
      0.9321068525314331,
      0.9208027124404907,
      0.9071478843688965,
      0.9119747877120972,
      0.8973618149757385,
      0.8893432021141052,
      0.8788972496986389,
      0.9006836414337158,
      0.8741773366928101,
      0.8726953864097595,
      0.8824310898780823,
      0.8725862503051758,
      0.8696670532226562,
      0.8736274838447571,
      0.887519121170044,
      0.8809031248092651,
      0.8748953342437744,
      0.8890811204910278,
      0.8918255567550659,
      0.8925454020500183,
      0.8951333165168762,
      0.888563871383667,
      0.903628408908844,
      0.9074486494064331,
      0.901909351348877,
      0.8978497982025146,
      0.9170749187469482,
      0.922311544418335,
      0.9158169627189636,
      0.9190712571144104,
      0.9298344254493713,
      0.9204646348953247,
      0.9120476245880127,
      0.9217736721038818,
      0.9077156186103821,
      0.8958645462989807,
      0.8738366365432739,
      0.8330579996109009,
      0.800715446472168,
      0.9999081492424011,
      0.9999720454216003,
      0.999972403049469,
      0.9999659061431885,
      0.9999813437461853,
      0.9999597072601318,
      0.9998857975006104,
      0.9995816349983215,
      0.9903175830841064,
      0.986968994140625,
      0.9625414609909058,
      0.9575273394584656,
      0.9742625951766968,
      0.9824076294898987,
      0.9899349212646484,
      0.998546838760376,
      0.9997152090072632,
      0.9998965859413147,
      0.9999303221702576,
      0.9999325275421143,
      0.9998859763145447,
      0.9999351501464844,
      0.9999372959136963,
      0.9998773336410522,
      0.9998325109481812,
      0.999144434928894,
      0.9968886375427246,
      0.9879118204116821,
      0.9822660088539124,
      0.9860363006591797,
      0.9803964495658875,
      0.9844101071357727,
      0.9882233142852783,
      0.9941719770431519,
      0.989644467830658,
      0.9991282820701599,
      0.9965086579322815,
      0.9985606670379639,
      0.9987043738365173,
      0.9998453855514526,
      0.9999169707298279,
      0.999955952167511,
      0.9999384880065918,
      0.9999465942382812,
      0.9998312592506409,
      0.9993722438812256,
      0.9998148083686829,
      0.9999629259109497,
      0.9999800324440002,
      0.9999679923057556,
      0.9995923042297363,
      0.9999539256095886,
      0.9999617338180542,
      0.9999732375144958,
      0.9999446272850037,
      0.9998186826705933,
      0.9999339580535889,
      0.9999061822891235,
      0.9999562501907349,
      0.9997003674507141,
      0.999616801738739,
      0.9999163150787354,
      0.9999677538871765,
      0.9999443292617798,
      0.9999550580978394,
      0.999966561794281,
      0.9999715089797974,
      0.9999517798423767,
      0.9999664425849915,
      0.9999204277992249,
      0.9999663233757019,
      0.999902606010437,
      0.9999475479125977,
      0.9999314546585083,
      0.9999537467956543,
      0.9999305605888367,
      0.9997658729553223,
      0.9991353154182434,
      0.9982542395591736,
      0.996934175491333,
      0.9937806129455566,
      0.9979263544082642,
      0.9998200535774231,
      0.9998810291290283,
      0.9999629855155945,
      0.9999521374702454,
      0.9998684525489807,
      0.9992887377738953,
      0.9930488467216492,
      0.9758496284484863,
      0.9671914577484131,
      0.9549640417098999,
      0.9752517938613892,
      0.9838669300079346,
      0.9969838261604309,
      0.9991459846496582,
      0.9999077916145325,
      0.9999192357063293,
      0.9999522566795349,
      0.9999755620956421,
      0.9999815225601196,
      0.9999588131904602,
      0.999938428401947,
      0.9998459219932556,
      0.9965855479240417,
      0.996022641658783,
      0.9916334748268127,
      0.9991267919540405,
      0.999915599822998,
      0.9999557733535767,
      0.999932587146759,
      0.9999146461486816,
      0.9998887777328491,
      0.9997798800468445,
      0.9992626309394836,
      0.9961754083633423,
      0.9956720471382141,
      0.9955639243125916,
      0.9859368205070496,
      0.9916159510612488,
      0.9992558360099792,
      0.9996232986450195,
      0.997520387172699,
      0.9995419383049011,
      0.9906889200210571,
      0.9999188780784607,
      0.999921441078186,
      0.9999156594276428,
      0.999966025352478,
      0.9999664425849915,
      0.9999618530273438,
      0.9999659061431885,
      0.9999194145202637,
      0.9999549388885498,
      0.9999600648880005,
      0.9999167919158936,
      0.9998987317085266,
      0.9996638894081116,
      0.9928825497627258,
      0.9638006687164307,
      0.9531229734420776,
      0.9705066084861755,
      0.9510775208473206,
      0.9561914205551147,
      0.9783300757408142,
      0.9911316633224487,
      0.9989388585090637,
      0.9989920258522034,
      0.9998214244842529,
      0.9997673034667969,
      0.9999489188194275,
      0.9999290704727173,
      0.9998964071273804,
      0.999855637550354,
      0.9997596144676208,
      0.998791515827179,
      0.9987457990646362,
      0.9906637072563171,
      0.9894300699234009,
      0.9902820587158203,
      0.9897333383560181,
      0.9969163537025452,
      0.9892526865005493,
      0.9935283660888672,
      0.9967517256736755,
      0.9907029867172241,
      0.9815686941146851,
      0.9872508645057678,
      0.9912444949150085,
      0.9777450561523438,
      0.9687700867652893,
      0.981438159942627,
      0.9802740812301636,
      0.9640315771102905,
      0.9625219106674194,
      0.9791196584701538,
      0.9729049801826477,
      0.963879406452179,
      0.9725323915481567,
      0.9875116348266602,
      0.9775350093841553,
      0.9737924337387085,
      0.988375723361969,
      0.9934489727020264,
      0.9868103861808777,
      0.9953014850616455,
      0.9997293949127197,
      0.999934732913971,
      0.9999629855155945,
      0.9999786019325256,
      0.9999791383743286,
      0.9999609589576721,
      0.9999067783355713,
      0.9992141723632812,
      0.9998641610145569,
      0.999828577041626,
      0.9997977018356323,
      0.9999159574508667,
      0.9999541640281677,
      0.9999307990074158,
      0.9999140501022339,
      0.9999650716781616,
      0.9999752044677734,
      0.9999328255653381,
      0.9999474287033081,
      0.999979555606842,
      0.9999821186065674,
      0.9999542832374573,
      0.9999700784683228,
      0.9999567866325378,
      0.9999688863754272,
      0.9999679923057556,
      0.9999584555625916,
      0.9999513626098633,
      0.9999576807022095,
      0.9999605417251587,
      0.9999459981918335,
      0.9999349117279053,
      0.9999535083770752,
      0.9999554753303528,
      0.9999184012413025,
      0.9999406337738037,
      0.9999536871910095,
      0.9999516010284424,
      0.9999271631240845,
      0.9999676942825317,
      0.9999482035636902,
      0.9999263882637024,
      0.9999464750289917,
      0.9999589323997498,
      0.9999558925628662,
      0.9999675750732422,
      0.9999744296073914,
      0.9999626874923706,
      0.9999740123748779,
      0.9999841451644897,
      0.9999629855155945,
      0.9999398589134216,
      0.9999679923057556,
      0.9999533295631409,
      0.9999098181724548,
      0.999887228012085,
      0.9999703168869019,
      0.999967098236084,
      0.9999549984931946,
      0.9999365210533142,
      0.9999179244041443,
      0.9999030232429504,
      0.9999614357948303,
      0.9999735951423645,
      0.9999710917472839,
      0.9999595284461975,
      0.9999547600746155,
      0.9999600052833557,
      0.9999784231185913,
      0.9999731183052063,
      0.9999402165412903,
      0.9999681711196899,
      0.9999397993087769,
      0.9999238848686218,
      0.9999313950538635,
      0.9999715685844421,
      0.9999457001686096,
      0.9999330043792725,
      0.9999630451202393,
      0.9999671578407288,
      0.999947726726532,
      0.9999416470527649,
      0.9999577403068542,
      0.9999228715896606,
      0.9999618530273438,
      0.9999555349349976,
      0.9999771118164062,
      0.9999501705169678,
      0.9999561905860901,
      0.9999783039093018,
      0.9999656081199646,
      0.9999165534973145,
      0.999969482421875,
      0.9999783039093018,
      0.9999508261680603,
      0.999943196773529,
      0.999967634677887,
      0.9999298453330994
    ],
    [
      0.8307924270629883,
      0.8760020732879639,
      0.8914612531661987,
      0.8887539505958557,
      0.9088014364242554,
      0.9149925708770752,
      0.9067021608352661,
      0.9062515497207642,
      0.923019289970398,
      0.9095607995986938,
      0.9004373550415039,
      0.9081926941871643,
      0.9107542634010315,
      0.8914201259613037,
      0.8961187601089478,
      0.9036402702331543,
      0.888266921043396,
      0.8884809613227844,
      0.8971273899078369,
      0.8999114632606506,
      0.8790324926376343,
      0.9120320677757263,
      0.9206175804138184,
      0.9107884168624878,
      0.8913764953613281,
      0.9093117713928223,
      0.9230775833129883,
      0.9084023833274841,
      0.8983240127563477,
      0.9197651147842407,
      0.9256556630134583,
      0.9135802388191223,
      0.9024795293807983,
      0.924331545829773,
      0.9315678477287292,
      0.9187642931938171,
      0.905811071395874,
      0.923714280128479,
      0.9254697561264038,
      0.8997825384140015,
      0.8907374739646912,
      0.9043384790420532,
      0.8620421886444092,
      0.9094333648681641,
      0.9271528124809265,
      0.9368691444396973,
      0.9317442178726196,
      0.9312235116958618,
      0.9473755359649658,
      0.949252724647522,
      0.9374748468399048,
      0.9382163286209106,
      0.9399816393852234,
      0.9293782711029053,
      0.9165034294128418,
      0.9200971126556396,
      0.9081783294677734,
      0.9012784957885742,
      0.8921458721160889,
      0.9099434018135071,
      0.8862277269363403,
      0.8849498629570007,
      0.8926424980163574,
      0.8825140595436096,
      0.8810324668884277,
      0.8821050524711609,
      0.8954039812088013,
      0.8852431178092957,
      0.8771775960922241,
      0.8964636325836182,
      0.9003928899765015,
      0.8985050916671753,
      0.9035407900810242,
      0.8988569378852844,
      0.9144995212554932,
      0.9165489673614502,
      0.9113209247589111,
      0.9089555740356445,
      0.9271141886711121,
      0.9300705194473267,
      0.9240182638168335,
      0.9280309677124023,
      0.9382015466690063,
      0.9284372925758362,
      0.9218142032623291,
      0.9325177073478699,
      0.9216574430465698,
      0.9099104404449463,
      0.8946559429168701,
      0.8563092947006226,
      0.8221820592880249,
      0.9999086260795593,
      0.9999727606773376,
      0.9999732375144958,
      0.9999673366546631,
      0.9999823570251465,
      0.999962329864502,
      0.999895453453064,
      0.9996296167373657,
      0.991584300994873,
      0.9885913729667664,
      0.9668590426445007,
      0.9613986015319824,
      0.9773799180984497,
      0.9840238094329834,
      0.9910962581634521,
      0.9987499713897705,
      0.9997480511665344,
      0.9999008774757385,
      0.9999330639839172,
      0.9999337792396545,
      0.9998875260353088,
      0.9999361634254456,
      0.9999389052391052,
      0.9998841285705566,
      0.9998478889465332,
      0.9993305802345276,
      0.9974915981292725,
      0.9897491335868835,
      0.9847882986068726,
      0.9881995320320129,
      0.9832170605659485,
      0.9867037534713745,
      0.9901940226554871,
      0.9948362708091736,
      0.991105854511261,
      0.9992051124572754,
      0.9969685077667236,
      0.9987494945526123,
      0.9988371729850769,
      0.9998540878295898,
      0.9999205470085144,
      0.9999574422836304,
      0.9999434351921082,
      0.9999518394470215,
      0.999851644039154,
      0.9994648098945618,
      0.9998297691345215,
      0.9999648928642273,
      0.9999807476997375,
      0.999968409538269,
      0.9995958805084229,
      0.9999544620513916,
      0.9999625086784363,
      0.9999733567237854,
      0.9999428391456604,
      0.9998190999031067,
      0.9999341368675232,
      0.9999059438705444,
      0.9999561309814453,
      0.9996997714042664,
      0.9996193647384644,
      0.9999175071716309,
      0.9999681115150452,
      0.9999451637268066,
      0.999956488609314,
      0.9999669194221497,
      0.9999716281890869,
      0.9999514222145081,
      0.9999665021896362,
      0.9999204277992249,
      0.9999666213989258,
      0.9999034404754639,
      0.9999484419822693,
      0.9999323487281799,
      0.9999547600746155,
      0.9999338984489441,
      0.9997784495353699,
      0.9992703795433044,
      0.9986111521720886,
      0.9974196553230286,
      0.9954359531402588,
      0.9983117580413818,
      0.9998407363891602,
      0.9998859167098999,
      0.9999638199806213,
      0.9999537467956543,
      0.9998760223388672,
      0.9993879795074463,
      0.9940803647041321,
      0.9789099097251892,
      0.9712677597999573,
      0.9602396488189697,
      0.9783717393875122,
      0.9862948656082153,
      0.997265100479126,
      0.9992813467979431,
      0.9999149441719055,
      0.9999218583106995,
      0.9999541640281677,
      0.9999764561653137,
      0.9999819993972778,
      0.999961256980896,
      0.9999425411224365,
      0.9998739957809448,
      0.9972335696220398,
      0.9969017505645752,
      0.9930894374847412,
      0.9992549419403076,
      0.9999216198921204,
      0.9999574422836304,
      0.9999338388442993,
      0.9999163746833801,
      0.9998916387557983,
      0.9997818470001221,
      0.9990499019622803,
      0.996697187423706,
      0.9966506958007812,
      0.9965085387229919,
      0.9885022640228271,
      0.9930841326713562,
      0.9993693232536316,
      0.9996709227561951,
      0.9979870915412903,
      0.9996002316474915,
      0.9914493560791016,
      0.9999197125434875,
      0.9999216794967651,
      0.999916136264801,
      0.9999650716781616,
      0.9999675750732422,
      0.9999625086784363,
      0.9999675154685974,
      0.9999217987060547,
      0.9999545216560364,
      0.9999617338180542,
      0.9999198913574219,
      0.9999063014984131,
      0.9997008442878723,
      0.993689775466919,
      0.9673417210578918,
      0.9581441879272461,
      0.9740156531333923,
      0.9555892944335938,
      0.9612150192260742,
      0.9812638759613037,
      0.9927178025245667,
      0.9991281628608704,
      0.9991819858551025,
      0.9998711943626404,
      0.9998030662536621,
      0.999955952167511,
      0.9999345541000366,
      0.999902069568634,
      0.9998618364334106,
      0.999776303768158,
      0.998924195766449,
      0.9989388585090637,
      0.9921023845672607,
      0.9913277626037598,
      0.9916993975639343,
      0.9911091327667236,
      0.9975209832191467,
      0.9912124872207642,
      0.9945663809776306,
      0.9972972869873047,
      0.9920552372932434,
      0.9842468500137329,
      0.9891127943992615,
      0.9924558401107788,
      0.9810414910316467,
      0.9729939699172974,
      0.9843295812606812,
      0.9835793972015381,
      0.9698052406311035,
      0.968270480632782,
      0.9824135899543762,
      0.9780516624450684,
      0.9695631265640259,
      0.9763528108596802,
      0.9899702668190002,
      0.9813076257705688,
      0.9776853322982788,
      0.9899986386299133,
      0.9945859313011169,
      0.9891921877861023,
      0.9961994886398315,
      0.9997840523719788,
      0.9999428987503052,
      0.9999656081199646,
      0.9999797940254211,
      0.9999797344207764,
      0.9999611973762512,
      0.9999074339866638,
      0.9992188811302185,
      0.9998652935028076,
      0.9998300671577454,
      0.9997994899749756,
      0.9999171495437622,
      0.9999547004699707,
      0.999931812286377,
      0.9999154806137085,
      0.9999656081199646,
      0.9999757409095764,
      0.9999340176582336,
      0.9999483823776245,
      0.9999805092811584,
      0.9999828338623047,
      0.9999555349349976,
      0.9999714493751526,
      0.9999597072601318,
      0.9999701976776123,
      0.9999692440032959,
      0.9999615550041199,
      0.9999557733535767,
      0.9999598860740662,
      0.9999610781669617,
      0.999951183795929,
      0.9999380111694336,
      0.999955415725708,
      0.9999581575393677,
      0.9999273419380188,
      0.999943733215332,
      0.9999549388885498,
      0.9999554753303528,
      0.999933123588562,
      0.9999690055847168,
      0.9999503493309021,
      0.9999338984489441,
      0.9999499917030334,
      0.9999614357948303,
      0.9999575614929199,
      0.9999695420265198,
      0.9999749660491943,
      0.9999632835388184,
      0.999974250793457,
      0.9999843239784241,
      0.9999648928642273,
      0.9999402165412903,
      0.9999682903289795,
      0.9999538064002991,
      0.9999104142189026,
      0.9998877644538879,
      0.999970555305481,
      0.9999673962593079,
      0.9999556541442871,
      0.9999373555183411,
      0.9999185800552368,
      0.999903678894043,
      0.9999620318412781,
      0.9999740719795227,
      0.9999716281890869,
      0.9999602437019348,
      0.9999557137489319,
      0.9999606609344482,
      0.9999786019325256,
      0.9999731183052063,
      0.9999406337738037,
      0.9999686479568481,
      0.9999411702156067,
      0.9999263286590576,
      0.9999327659606934,
      0.9999722242355347,
      0.9999468326568604,
      0.9999342560768127,
      0.9999633431434631,
      0.999967634677887,
      0.9999498128890991,
      0.9999439120292664,
      0.9999586939811707,
      0.9999240040779114,
      0.9999622106552124,
      0.9999558329582214,
      0.9999773502349854,
      0.9999502897262573,
      0.9999564290046692,
      0.9999784231185913,
      0.9999657869338989,
      0.999916672706604,
      0.9999695420265198,
      0.9999784231185913,
      0.9999509453773499,
      0.9999427795410156,
      0.9999676942825317,
      0.9999301433563232
    ],
    [
      0.8490409851074219,
      0.8920674324035645,
      0.9061522483825684,
      0.9029332995414734,
      0.9188814759254456,
      0.9235763549804688,
      0.9186362624168396,
      0.9185132384300232,
      0.9320724010467529,
      0.920804500579834,
      0.9147197008132935,
      0.9198510646820068,
      0.920755922794342,
      0.9079123139381409,
      0.9101157188415527,
      0.913535475730896,
      0.9020594954490662,
      0.9036961793899536,
      0.9101293087005615,
      0.9108365774154663,
      0.892126202583313,
      0.922577977180481,
      0.9308545589447021,
      0.9227906465530396,
      0.9053629636764526,
      0.9237199425697327,
      0.93471759557724,
      0.9218793511390686,
      0.9141596555709839,
      0.9319990873336792,
      0.936051607131958,
      0.9267743825912476,
      0.9186166524887085,
      0.9344634413719177,
      0.9395039677619934,
      0.9295085668563843,
      0.919084906578064,
      0.9316032528877258,
      0.9331427812576294,
      0.914300799369812,
      0.90305095911026,
      0.9141234159469604,
      0.8787940740585327,
      0.9214110970497131,
      0.9381194114685059,
      0.9462770223617554,
      0.9400809407234192,
      0.9412924647331238,
      0.9549194574356079,
      0.9562052488327026,
      0.9451642036437988,
      0.9466148018836975,
      0.9488369822502136,
      0.9391528367996216,
      0.9285277128219604,
      0.9307624101638794,
      0.9222503304481506,
      0.9160172343254089,
      0.908726155757904,
      0.9209024906158447,
      0.9021181464195251,
      0.9011133909225464,
      0.9057492017745972,
      0.894620418548584,
      0.8948066234588623,
      0.8949370384216309,
      0.9063801765441895,
      0.8953108191490173,
      0.8850715160369873,
      0.9065554738044739,
      0.9119592905044556,
      0.9093552827835083,
      0.9144386649131775,
      0.912067174911499,
      0.9278538227081299,
      0.9283466339111328,
      0.9229887127876282,
      0.9225426912307739,
      0.9386905431747437,
      0.9388379454612732,
      0.9338514804840088,
      0.9384605288505554,
      0.9477357864379883,
      0.9378684759140015,
      0.9324835538864136,
      0.9426764249801636,
      0.9354848861694336,
      0.9242851138114929,
      0.9125114679336548,
      0.8817892074584961,
      0.8458362817764282,
      0.9999107122421265,
      0.9999733567237854,
      0.9999741911888123,
      0.9999685287475586,
      0.999983012676239,
      0.9999650120735168,
      0.9999037981033325,
      0.9996731877326965,
      0.9930638670921326,
      0.9904477596282959,
      0.9715701341629028,
      0.9663960337638855,
      0.9809037446975708,
      0.9865385890007019,
      0.9925296306610107,
      0.9990529417991638,
      0.9997836351394653,
      0.9999046325683594,
      0.9999350905418396,
      0.9999351501464844,
      0.9998891353607178,
      0.9999374747276306,
      0.9999406933784485,
      0.9998916387557983,
      0.9998652935028076,
      0.9995083212852478,
      0.9980923533439636,
      0.9916402697563171,
      0.9875750541687012,
      0.9905471801757812,
      0.9861621856689453,
      0.9891639947891235,
      0.9920542240142822,
      0.9957210421562195,
      0.9931403994560242,
      0.9993852972984314,
      0.997546374797821,
      0.9989635944366455,
      0.9989792108535767,
      0.9998631477355957,
      0.9999246001243591,
      0.9999591112136841,
      0.9999482035636902,
      0.9999563097953796,
      0.999872624874115,
      0.9995638132095337,
      0.9998449683189392,
      0.9999667406082153,
      0.9999812841415405,
      0.9999687671661377,
      0.9996053576469421,
      0.9999549984931946,
      0.9999632835388184,
      0.9999735355377197,
      0.9999428391456604,
      0.9998210072517395,
      0.9999341368675232,
      0.9999058842658997,
      0.9999566078186035,
      0.9997254014015198,
      0.9996280074119568,
      0.999919593334198,
      0.9999688863754272,
      0.9999465346336365,
      0.9999583959579468,
      0.999967634677887,
      0.9999721646308899,
      0.9999523162841797,
      0.9999658465385437,
      0.9999220371246338,
      0.9999669194221497,
      0.999904215335846,
      0.9999496340751648,
      0.9999335408210754,
      0.9999558329582214,
      0.9999375343322754,
      0.9997937679290771,
      0.9994183778762817,
      0.9989755153656006,
      0.9978890419006348,
      0.9964396953582764,
      0.9986802339553833,
      0.9998605847358704,
      0.9998916983604431,
      0.9999646544456482,
      0.9999552965164185,
      0.9998836517333984,
      0.9994879961013794,
      0.9952998757362366,
      0.9824499487876892,
      0.9757777452468872,
      0.9653601050376892,
      0.9816031455993652,
      0.9889035820960999,
      0.9981285929679871,
      0.9997013807296753,
      0.9999305009841919,
      0.9999310374259949,
      0.9999578595161438,
      0.9999775290489197,
      0.9999827146530151,
      0.9999639391899109,
      0.9999468922615051,
      0.9998987913131714,
      0.9978349208831787,
      0.9977993965148926,
      0.9948738813400269,
      0.9994275569915771,
      0.9999319911003113,
      0.9999610781669617,
      0.9999359250068665,
      0.9999204277992249,
      0.9998971223831177,
      0.9998019337654114,
      0.9992036819458008,
      0.9974537491798401,
      0.9973160624504089,
      0.9974243640899658,
      0.9910898208618164,
      0.9944925308227539,
      0.9994627237319946,
      0.999717116355896,
      0.9984747767448425,
      0.999666154384613,
      0.9923914670944214,
      0.999920666217804,
      0.9999220371246338,
      0.9999166131019592,
      0.9999656677246094,
      0.9999680519104004,
      0.9999629259109497,
      0.9999667406082153,
      0.99992436170578,
      0.999954342842102,
      0.9999638199806213,
      0.9999219179153442,
      0.999915361404419,
      0.9997395277023315,
      0.994731068611145,
      0.9718518257141113,
      0.9632718563079834,
      0.9780558347702026,
      0.962037205696106,
      0.9667137265205383,
      0.9842166900634766,
      0.9942297339439392,
      0.9992957711219788,
      0.9993296265602112,
      0.9998824000358582,
      0.9998288154602051,
      0.9999618530273438,
      0.9999399781227112,
      0.9999076724052429,
      0.999868631362915,
      0.9997945427894592,
      0.9990624189376831,
      0.999154269695282,
      0.9934312105178833,
      0.9925365447998047,
      0.9929651021957397,
      0.9925004839897156,
      0.9980345964431763,
      0.9931483864784241,
      0.9957540035247803,
      0.9979984760284424,
      0.9935959577560425,
      0.9869104623794556,
      0.9909735918045044,
      0.9936578869819641,
      0.9841386079788208,
      0.9768788814544678,
      0.9868989586830139,
      0.9868451952934265,
      0.9755716323852539,
      0.9741056561470032,
      0.985893726348877,
      0.9827219843864441,
      0.9746944904327393,
      0.9802979230880737,
      0.9919982552528381,
      0.9846844673156738,
      0.9816309213638306,
      0.9917514324188232,
      0.9957473874092102,
      0.9914346933364868,
      0.9969983100891113,
      0.9998330473899841,
      0.9999507665634155,
      0.999968409538269,
      0.9999809861183167,
      0.9999803900718689,
      0.9999619126319885,
      0.9999083280563354,
      0.999222457408905,
      0.9998663067817688,
      0.9998313188552856,
      0.9998015761375427,
      0.9999182224273682,
      0.9999553561210632,
      0.9999330043792725,
      0.9999173283576965,
      0.9999665021896362,
      0.9999764561653137,
      0.9999351501464844,
      0.9999495148658752,
      0.9999812841415405,
      0.9999836683273315,
      0.9999569654464722,
      0.9999728202819824,
      0.9999618530273438,
      0.9999709725379944,
      0.9999695420265198,
      0.9999616742134094,
      0.9999227523803711,
      0.9999597072601318,
      0.9999628067016602,
      0.999955952167511,
      0.999941885471344,
      0.999957263469696,
      0.9999611377716064,
      0.9999361634254456,
      0.9999479651451111,
      0.9999564290046692,
      0.9999591708183289,
      0.9999393224716187,
      0.9999696016311646,
      0.9999509453773499,
      0.9999358057975769,
      0.9999514818191528,
      0.9999602437019348,
      0.9999579191207886,
      0.9999709725379944,
      0.9999755024909973,
      0.9999635219573975,
      0.9999747276306152,
      0.9999845027923584,
      0.999965488910675,
      0.9999409317970276,
      0.9999687075614929,
      0.9999544024467468,
      0.9999110698699951,
      0.9998886585235596,
      0.9999721050262451,
      0.9999678134918213,
      0.9999561309814453,
      0.9999382495880127,
      0.9999194741249084,
      0.9999048113822937,
      0.9999628663063049,
      0.9999741911888123,
      0.9999719858169556,
      0.9999606609344482,
      0.9999560713768005,
      0.9999610185623169,
      0.9999787211418152,
      0.9999734163284302,
      0.9999414086341858,
      0.9999691843986511,
      0.9999428987503052,
      0.9999293684959412,
      0.9999345541000366,
      0.9999726414680481,
      0.9999482035636902,
      0.9999359250068665,
      0.9999638199806213,
      0.9999681115150452,
      0.9999514222145081,
      0.9999457001686096,
      0.9999597668647766,
      0.9999248385429382,
      0.9999623894691467,
      0.999955952167511,
      0.9999773502349854,
      0.9999503493309021,
      0.999956488609314,
      0.9999785423278809,
      0.9999657869338989,
      0.9999168515205383,
      0.9999696612358093,
      0.9999783635139465,
      0.9999510645866394,
      0.9999426007270813,
      0.9999677538871765,
      0.9999307990074158
    ],
    [
      0.8730447292327881,
      0.911284863948822,
      0.9234839677810669,
      0.9203141927719116,
      0.931645393371582,
      0.9348012208938599,
      0.9327691793441772,
      0.9333587884902954,
      0.9431682825088501,
      0.9342254400253296,
      0.9305418133735657,
      0.933599054813385,
      0.9327226281166077,
      0.9259878396987915,
      0.9258243441581726,
      0.9263089299201965,
      0.9192588329315186,
      0.9201958179473877,
      0.9248629808425903,
      0.9236210584640503,
      0.9108830690383911,
      0.9354277849197388,
      0.9421731233596802,
      0.9355446696281433,
      0.9225866794586182,
      0.938518762588501,
      0.9463552236557007,
      0.9361827373504639,
      0.9312920570373535,
      0.9449905157089233,
      0.9480306506156921,
      0.94035804271698,
      0.9348062872886658,
      0.9459158182144165,
      0.9493910670280457,
      0.9412257075309753,
      0.9334320425987244,
      0.9423357248306274,
      0.9427818059921265,
      0.930708110332489,
      0.9196364879608154,
      0.9254207015037537,
      0.8984541893005371,
      0.9345529079437256,
      0.9494015574455261,
      0.9563701748847961,
      0.9494008421897888,
      0.9517743587493896,
      0.9629919528961182,
      0.9640211462974548,
      0.9538042545318604,
      0.9557139277458191,
      0.958253800868988,
      0.9496176838874817,
      0.9413328170776367,
      0.9433357119560242,
      0.9374603033065796,
      0.9318263530731201,
      0.9266487956047058,
      0.9341313242912292,
      0.9214687347412109,
      0.919991135597229,
      0.9213899374008179,
      0.910954475402832,
      0.9127620458602905,
      0.9131160974502563,
      0.921672523021698,
      0.9117762446403503,
      0.9003539085388184,
      0.9215714931488037,
      0.9278581738471985,
      0.9268679022789001,
      0.9284356236457825,
      0.9292856454849243,
      0.9416642189025879,
      0.9420838952064514,
      0.9365650415420532,
      0.9366850256919861,
      0.9509903192520142,
      0.9492853879928589,
      0.9452120065689087,
      0.9497787356376648,
      0.9586470723152161,
      0.9487126469612122,
      0.9448966383934021,
      0.9530076384544373,
      0.9492468237876892,
      0.9392365217208862,
      0.930745005607605,
      0.9140885472297668,
      0.8754990100860596,
      0.9999117255210876,
      0.9999740123748779,
      0.9999750256538391,
      0.9999697804450989,
      0.9999837875366211,
      0.9999669790267944,
      0.9999107718467712,
      0.9997089505195618,
      0.9943863749504089,
      0.9924793243408203,
      0.9766874313354492,
      0.9718142747879028,
      0.984207034111023,
      0.9890061020851135,
      0.9935747981071472,
      0.9990836977958679,
      0.9998074173927307,
      0.9999043941497803,
      0.9999387264251709,
      0.9999366998672485,
      0.9998906850814819,
      0.999938428401947,
      0.9999419450759888,
      0.9998965859413147,
      0.9998779296875,
      0.9996330738067627,
      0.9985772967338562,
      0.9936065673828125,
      0.9898288249969482,
      0.9925223588943481,
      0.9890428185462952,
      0.9916772842407227,
      0.9939246773719788,
      0.9965628981590271,
      0.99521803855896,
      0.9995296001434326,
      0.9983787536621094,
      0.9994230270385742,
      0.99927818775177,
      0.9998779296875,
      0.999929666519165,
      0.9999608993530273,
      0.9999544620513916,
      0.99996417760849,
      0.9999271035194397,
      0.9997094869613647,
      0.9998689293861389,
      0.9999699592590332,
      0.9999826550483704,
      0.9999691247940063,
      0.999608039855957,
      0.999955415725708,
      0.9999650120735168,
      0.9999738931655884,
      0.999941885471344,
      0.9998216032981873,
      0.999934196472168,
      0.9999053478240967,
      0.9999567270278931,
      0.9997267127037048,
      0.9996291995048523,
      0.9999200701713562,
      0.9999691247940063,
      0.9999470114707947,
      0.9999595284461975,
      0.9999678134918213,
      0.999971866607666,
      0.9999518394470215,
      0.9999657869338989,
      0.9999220967292786,
      0.9999672174453735,
      0.9999052286148071,
      0.9999507069587708,
      0.9999342560768127,
      0.9999566078186035,
      0.9999415278434753,
      0.9998127818107605,
      0.9996105432510376,
      0.9993583559989929,
      0.9984678626060486,
      0.997672975063324,
      0.9991118907928467,
      0.9998860955238342,
      0.9998978972434998,
      0.9999655485153198,
      0.9999576210975647,
      0.9998964667320251,
      0.9996254444122314,
      0.9967594742774963,
      0.9876084923744202,
      0.9813847541809082,
      0.9718741774559021,
      0.9849266409873962,
      0.9915071725845337,
      0.9987179636955261,
      0.9997759461402893,
      0.9999381899833679,
      0.9999379515647888,
      0.999959409236908,
      0.999978244304657,
      0.9999827146530151,
      0.9999665021896362,
      0.9999513030052185,
      0.9999208450317383,
      0.9985328316688538,
      0.9990191459655762,
      0.9969490766525269,
      0.9995774030685425,
      0.9999377131462097,
      0.9999631643295288,
      0.9999378323554993,
      0.9999263882637024,
      0.9999077916145325,
      0.9998306632041931,
      0.9994443655014038,
      0.9982333183288574,
      0.9982102513313293,
      0.9982259273529053,
      0.9934133887290955,
      0.9956678748130798,
      0.9995446801185608,
      0.9997571110725403,
      0.9988922476768494,
      0.999731183052063,
      0.9936602115631104,
      0.9999213814735413,
      0.9999221563339233,
      0.9999167919158936,
      0.9999656081199646,
      0.9999681711196899,
      0.999963641166687,
      0.9999680519104004,
      0.9999260902404785,
      0.9999548196792603,
      0.9999649524688721,
      0.9999253749847412,
      0.9999256134033203,
      0.9997729659080505,
      0.9957394599914551,
      0.9767715930938721,
      0.9690471887588501,
      0.9821923971176147,
      0.9684014916419983,
      0.9719964265823364,
      0.9869607090950012,
      0.9954636693000793,
      0.9994403123855591,
      0.9995729923248291,
      0.9998997449874878,
      0.9998583793640137,
      0.9999688863754272,
      0.999945342540741,
      0.9999132752418518,
      0.9998742938041687,
      0.9998100996017456,
      0.9992042183876038,
      0.9993324279785156,
      0.9948106408119202,
      0.9938409328460693,
      0.9944356083869934,
      0.9940950870513916,
      0.9984624981880188,
      0.994610607624054,
      0.9966718554496765,
      0.9985489845275879,
      0.9950023889541626,
      0.9893612861633301,
      0.9927447438240051,
      0.9950272440910339,
      0.9867396950721741,
      0.9813488125801086,
      0.9894651174545288,
      0.9899380207061768,
      0.9807677865028381,
      0.9797841310501099,
      0.9892122149467468,
      0.9870337843894958,
      0.9800145626068115,
      0.9844225645065308,
      0.9937198162078857,
      0.9877321124076843,
      0.9853612184524536,
      0.9934430718421936,
      0.9969188570976257,
      0.9939913153648376,
      0.9979726076126099,
      0.9998852014541626,
      0.9999580383300781,
      0.9999704360961914,
      0.9999819397926331,
      0.9999805688858032,
      0.9999617338180542,
      0.9999058842658997,
      0.9992175102233887,
      0.9998679757118225,
      0.9998336434364319,
      0.9998026490211487,
      0.9999188780784607,
      0.9999554753303528,
      0.9999337792396545,
      0.9999188780784607,
      0.9999678134918213,
      0.999977171421051,
      0.9999359846115112,
      0.9999505877494812,
      0.9999822974205017,
      0.9999844431877136,
      0.9999581575393677,
      0.9999741911888123,
      0.9999659657478333,
      0.9999736547470093,
      0.9999697208404541,
      0.9999658465385437,
      0.9999399185180664,
      0.9999635219573975,
      0.9999654293060303,
      0.9999619126319885,
      0.9999479651451111,
      0.9999585747718811,
      0.9999641180038452,
      0.9999442100524902,
      0.9999517798423767,
      0.9999575614929199,
      0.9999620914459229,
      0.9999434351921082,
      0.9999696612358093,
      0.9999514222145081,
      0.99993896484375,
      0.9999529123306274,
      0.9999603629112244,
      0.999958336353302,
      0.9999720454216003,
      0.9999758005142212,
      0.999963641166687,
      0.99997478723526,
      0.9999848008155823,
      0.9999658465385437,
      0.999941349029541,
      0.9999690055847168,
      0.9999547600746155,
      0.999911367893219,
      0.9998884201049805,
      0.9999716281890869,
      0.9999676942825317,
      0.9999563694000244,
      0.9999388456344604,
      0.999920666217804,
      0.9999058842658997,
      0.9999633431434631,
      0.9999752044677734,
      0.9999722838401794,
      0.9999608993530273,
      0.9999563097953796,
      0.9999610781669617,
      0.99997878074646,
      0.9999733567237854,
      0.9999416470527649,
      0.9999694228172302,
      0.9999437928199768,
      0.9999328255653381,
      0.9999353885650635,
      0.9999727606773376,
      0.9999489188194275,
      0.9999366998672485,
      0.9999628663063049,
      0.9999683499336243,
      0.9999529123306274,
      0.9999470710754395,
      0.9999604225158691,
      0.9999251961708069,
      0.999962568283081,
      0.9999561905860901,
      0.9999773502349854,
      0.9999504089355469,
      0.9999567270278931,
      0.9999786019325256,
      0.9999659061431885,
      0.9999169707298279,
      0.9999696016311646,
      0.9999784231185913,
      0.9999511241912842,
      0.9999424815177917,
      0.9999678730964661,
      0.9999313950538635
    ],
    [
      0.9024356603622437,
      0.933576226234436,
      0.9427788257598877,
      0.9415138363838196,
      0.9480623006820679,
      0.9497392177581787,
      0.9490470886230469,
      0.9515339136123657,
      0.9587723016738892,
      0.9512742161750793,
      0.9493720531463623,
      0.9511828422546387,
      0.9488372802734375,
      0.9466115236282349,
      0.9452313184738159,
      0.942533016204834,
      0.9390771985054016,
      0.9389742612838745,
      0.9415426254272461,
      0.9388420581817627,
      0.9314454793930054,
      0.9497955441474915,
      0.954487144947052,
      0.9499967694282532,
      0.9416877031326294,
      0.9545403718948364,
      0.9603713154792786,
      0.9523069858551025,
      0.9491458535194397,
      0.9595552682876587,
      0.9620126485824585,
      0.9546322822570801,
      0.951958417892456,
      0.9596715569496155,
      0.9615573287010193,
      0.9551022052764893,
      0.949984610080719,
      0.9559935927391052,
      0.9555156230926514,
      0.9479793906211853,
      0.940222978591919,
      0.93980473279953,
      0.9215632081031799,
      0.9499058127403259,
      0.9613769054412842,
      0.9680843353271484,
      0.9611226320266724,
      0.9639683961868286,
      0.9735161066055298,
      0.9740937948226929,
      0.9662485718727112,
      0.9680215120315552,
      0.9696463942527771,
      0.9623119831085205,
      0.9562041759490967,
      0.9581097960472107,
      0.9541925191879272,
      0.9492142796516418,
      0.9460123777389526,
      0.9496206641197205,
      0.943636417388916,
      0.9421039819717407,
      0.9393060207366943,
      0.9302654266357422,
      0.933346688747406,
      0.9334093332290649,
      0.9388838410377502,
      0.9321662187576294,
      0.9220506548881531,
      0.939091682434082,
      0.9456363320350647,
      0.9465851187705994,
      0.9448298215866089,
      0.9470841288566589,
      0.9562121629714966,
      0.9567333459854126,
      0.952271580696106,
      0.9521347880363464,
      0.963842511177063,
      0.9622865915298462,
      0.9585835337638855,
      0.9624635577201843,
      0.9711341857910156,
      0.9628075361251831,
      0.9589157104492188,
      0.9650423526763916,
      0.9632834196090698,
      0.9552238583564758,
      0.9495002031326294,
      0.9466973543167114,
      0.909960150718689,
      0.9999128580093384,
      0.9999748468399048,
      0.999975860118866,
      0.9999709725379944,
      0.9999843835830688,
      0.9999679327011108,
      0.9999165534973145,
      0.999740481376648,
      0.9956498742103577,
      0.9944932460784912,
      0.9818844795227051,
      0.9778081178665161,
      0.9877011179924011,
      0.9918729066848755,
      0.9952796101570129,
      0.9994620084762573,
      0.9998499155044556,
      0.9999111890792847,
      0.9999421238899231,
      0.9999381303787231,
      0.9998924732208252,
      0.9999399185180664,
      0.9999449849128723,
      0.999906599521637,
      0.9998951554298401,
      0.99974524974823,
      0.999031662940979,
      0.9954575896263123,
      0.9924583435058594,
      0.9953261017799377,
      0.9925289750099182,
      0.9945111870765686,
      0.9963634610176086,
      0.9978619813919067,
      0.9970602989196777,
      0.9996834397315979,
      0.9990232586860657,
      0.9996337294578552,
      0.9995348453521729,
      0.9998922944068909,
      0.9999362230300903,
      0.999963104724884,
      0.9999608993530273,
      0.9999693036079407,
      0.9999364614486694,
      0.9997570514678955,
      0.9998798966407776,
      0.9999712705612183,
      0.9999832510948181,
      0.9999693036079407,
      0.9996160268783569,
      0.9999558329582214,
      0.9999654293060303,
      0.9999740719795227,
      0.999941885471344,
      0.9998233318328857,
      0.9999344348907471,
      0.999908447265625,
      0.9999573826789856,
      0.9997323751449585,
      0.9996334314346313,
      0.9999212026596069,
      0.9999696016311646,
      0.9999477863311768,
      0.9999608993530273,
      0.9999680519104004,
      0.9999721050262451,
      0.9999520778656006,
      0.9999659061431885,
      0.9999226927757263,
      0.9999672770500183,
      0.9999076128005981,
      0.9999514222145081,
      0.9999352097511292,
      0.9999583959579468,
      0.9999475479125977,
      0.9998480677604675,
      0.9998313784599304,
      0.9996640086174011,
      0.998986542224884,
      0.9986433386802673,
      0.9996287822723389,
      0.9999133944511414,
      0.999904990196228,
      0.9999659061431885,
      0.9999594688415527,
      0.9999077320098877,
      0.9997497797012329,
      0.9979417324066162,
      0.9913837313652039,
      0.9867339730262756,
      0.9794089794158936,
      0.9889393448829651,
      0.9940770268440247,
      0.9992250204086304,
      0.9998497366905212,
      0.9999463558197021,
      0.9999445676803589,
      0.9999613165855408,
      0.9999789595603943,
      0.999983012676239,
      0.9999691247940063,
      0.9999555349349976,
      0.9999366998672485,
      0.9991385340690613,
      0.9995236992835999,
      0.998387336730957,
      0.999697744846344,
      0.9999446272850037,
      0.9999653100967407,
      0.9999397397041321,
      0.9999315142631531,
      0.9999128580093384,
      0.9998573064804077,
      0.9996660351753235,
      0.9989004135131836,
      0.9990227222442627,
      0.9989057779312134,
      0.9959070086479187,
      0.9968624711036682,
      0.9996320605278015,
      0.9997948408126831,
      0.9992357492446899,
      0.9997954368591309,
      0.995149552822113,
      0.9999226331710815,
      0.9999227523803711,
      0.9999178051948547,
      0.9999663829803467,
      0.9999685287475586,
      0.9999646544456482,
      0.9999692440032959,
      0.9999276399612427,
      0.999955415725708,
      0.9999659657478333,
      0.9999280571937561,
      0.9999292492866516,
      0.9998095631599426,
      0.9966372847557068,
      0.9819993376731873,
      0.9756259322166443,
      0.9863379597663879,
      0.9752237796783447,
      0.9776638746261597,
      0.9898580312728882,
      0.9965583682060242,
      0.999555230140686,
      0.9996572136878967,
      0.9999116063117981,
      0.9998824596405029,
      0.9999723434448242,
      0.9999503493309021,
      0.9999184608459473,
      0.9998800754547119,
      0.9998252987861633,
      0.999348521232605,
      0.9994835257530212,
      0.9961929321289062,
      0.9952974319458008,
      0.9957984089851379,
      0.9956043362617493,
      0.9988560676574707,
      0.9962170124053955,
      0.9978501200675964,
      0.9990183115005493,
      0.9963551759719849,
      0.9921783804893494,
      0.9947584867477417,
      0.9964118003845215,
      0.9898712038993835,
      0.9859012365341187,
      0.992167055606842,
      0.9928169846534729,
      0.9860073328018188,
      0.9850622415542603,
      0.9921960830688477,
      0.9908451437950134,
      0.9852128028869629,
      0.9886458516120911,
      0.9958710670471191,
      0.9908623099327087,
      0.989086389541626,
      0.9951565265655518,
      0.9981343150138855,
      0.9963847994804382,
      0.9989000558853149,
      0.999923825263977,
      0.9999638795852661,
      0.9999722838401794,
      0.9999828934669495,
      0.9999809265136719,
      0.9999620914459229,
      0.9999082088470459,
      0.9992279410362244,
      0.9998683929443359,
      0.9998342990875244,
      0.9998059868812561,
      0.9999213814735413,
      0.9999566674232483,
      0.9999361038208008,
      0.9999223947525024,
      0.999969482421875,
      0.9999768137931824,
      0.9999381899833679,
      0.9999524354934692,
      0.9999834299087524,
      0.99998539686203,
      0.9999596476554871,
      0.9999756217002869,
      0.9999698996543884,
      0.9999743700027466,
      0.9999712109565735,
      0.9999696016311646,
      0.9999539852142334,
      0.9999664425849915,
      0.9999672770500183,
      0.999966025352478,
      0.9999536871910095,
      0.9999600052833557,
      0.9999647736549377,
      0.9999498128890991,
      0.9999542832374573,
      0.9999582767486572,
      0.9999640583992004,
      0.9999457001686096,
      0.9999700784683228,
      0.999950110912323,
      0.9999399185180664,
      0.9999537467956543,
      0.9999605417251587,
      0.9999588131904602,
      0.9999731183052063,
      0.9999762177467346,
      0.9999642372131348,
      0.9999748468399048,
      0.9999848008155823,
      0.9999666213989258,
      0.9999422430992126,
      0.9999693036079407,
      0.9999552369117737,
      0.9999121427536011,
      0.9998891949653625,
      0.9999718070030212,
      0.9999679327011108,
      0.9999567866325378,
      0.9999398589134216,
      0.9999217987060547,
      0.9999071359634399,
      0.9999640583992004,
      0.9999757409095764,
      0.9999728202819824,
      0.9999614953994751,
      0.9999567270278931,
      0.9999613761901855,
      0.9999787211418152,
      0.9999732971191406,
      0.9999418258666992,
      0.9999696612358093,
      0.9999448657035828,
      0.9999349117279053,
      0.9999363422393799,
      0.9999728202819824,
      0.99994957447052,
      0.999937117099762,
      0.9999635815620422,
      0.9999682307243347,
      0.9999539852142334,
      0.999948263168335,
      0.999960720539093,
      0.9999243021011353,
      0.9999623894691467,
      0.9999563097953796,
      0.9999773502349854,
      0.9999504685401917,
      0.9999568462371826,
      0.9999786615371704,
      0.9999668002128601,
      0.9999166131019592,
      0.9999695420265198,
      0.9999783039093018,
      0.9999512434005737,
      0.9999421834945679,
      0.9999679327011108,
      0.9999317526817322
    ],
    [
      0.928506076335907,
      0.9533628821372986,
      0.9584570527076721,
      0.9590445160865784,
      0.9628456234931946,
      0.9647597074508667,
      0.9638411998748779,
      0.967028796672821,
      0.9723584651947021,
      0.968054473400116,
      0.9663546085357666,
      0.9674404859542847,
      0.9661163091659546,
      0.9641069173812866,
      0.962841808795929,
      0.9598755836486816,
      0.9576210975646973,
      0.9568288326263428,
      0.958368182182312,
      0.954433798789978,
      0.9495726227760315,
      0.9632362127304077,
      0.9670168161392212,
      0.9641025066375732,
      0.958631157875061,
      0.9696096181869507,
      0.9735705256462097,
      0.9675022959709167,
      0.9655574560165405,
      0.9732722640037537,
      0.9754588603973389,
      0.970394492149353,
      0.9683550000190735,
      0.9738779664039612,
      0.9745638966560364,
      0.9710068702697754,
      0.9667999148368835,
      0.9710016846656799,
      0.9698629975318909,
      0.9637181758880615,
      0.9589614272117615,
      0.9566440582275391,
      0.9445778131484985,
      0.963171124458313,
      0.9712413549423218,
      0.9770399332046509,
      0.9723025560379028,
      0.9741816520690918,
      0.9819169044494629,
      0.982549250125885,
      0.9783273339271545,
      0.9797196388244629,
      0.9814615249633789,
      0.9767681956291199,
      0.9711751937866211,
      0.972538948059082,
      0.9699422121047974,
      0.965656042098999,
      0.9635011553764343,
      0.9667786955833435,
      0.9622591733932495,
      0.9607992768287659,
      0.9567234516143799,
      0.9504125118255615,
      0.9530524611473083,
      0.9529479146003723,
      0.9560999870300293,
      0.9535068273544312,
      0.945270836353302,
      0.9567128419876099,
      0.9619395732879639,
      0.9652436971664429,
      0.9616421461105347,
      0.9638584852218628,
      0.9710038900375366,
      0.9714809656143188,
      0.96808260679245,
      0.9681590795516968,
      0.9776343107223511,
      0.9755613207817078,
      0.9735445976257324,
      0.9760769009590149,
      0.9816432595252991,
      0.9761006832122803,
      0.9725477695465088,
      0.9777183532714844,
      0.9766043424606323,
      0.9691970944404602,
      0.9644132256507874,
      0.9660705327987671,
      0.9390276670455933,
      0.9999131560325623,
      0.9999750852584839,
      0.9999760985374451,
      0.9999715685844421,
      0.9999845623970032,
      0.9999672174453735,
      0.999923825263977,
      0.9997926354408264,
      0.9974924921989441,
      0.9967043995857239,
      0.9879494309425354,
      0.984595775604248,
      0.9913413524627686,
      0.9943528771400452,
      0.9968892931938171,
      0.9996247291564941,
      0.9998798966407776,
      0.9999198317527771,
      0.9999452233314514,
      0.9999393224716187,
      0.9998942017555237,
      0.9999383687973022,
      0.9999469518661499,
      0.999913215637207,
      0.999908447265625,
      0.9998252391815186,
      0.999435305595398,
      0.997657299041748,
      0.995959997177124,
      0.9977346658706665,
      0.9961894154548645,
      0.997268557548523,
      0.9982090592384338,
      0.9988418221473694,
      0.9984334111213684,
      0.9998324513435364,
      0.9994612336158752,
      0.9997683763504028,
      0.9996820688247681,
      0.9999032616615295,
      0.9999402761459351,
      0.9999639391899109,
      0.9999641180038452,
      0.9999721050262451,
      0.9999439716339111,
      0.9998031258583069,
      0.9998894333839417,
      0.999972403049469,
      0.9999837279319763,
      0.9999692440032959,
      0.9996209144592285,
      0.9999560713768005,
      0.9999657273292542,
      0.9999740123748779,
      0.9999414682388306,
      0.9998238682746887,
      0.9999345541000366,
      0.9999087452888489,
      0.9999577403068542,
      0.9997354745864868,
      0.9996376633644104,
      0.9999223947525024,
      0.9999703168869019,
      0.9999464750289917,
      0.9999619126319885,
      0.9999682307243347,
      0.9999720454216003,
      0.9999540448188782,
      0.9999674558639526,
      0.9999229311943054,
      0.9999674558639526,
      0.9999057054519653,
      0.9999518394470215,
      0.9999353885650635,
      0.9999587535858154,
      0.9999500513076782,
      0.9998611807823181,
      0.9998841881752014,
      0.9997844696044922,
      0.9993071556091309,
      0.9991196990013123,
      0.9997721314430237,
      0.999923825263977,
      0.999907910823822,
      0.9999660849571228,
      0.9999610185623169,
      0.9999178051948547,
      0.9998313784599304,
      0.998694121837616,
      0.9941897392272949,
      0.990930438041687,
      0.9854810237884521,
      0.9925075173377991,
      0.9963833093643188,
      0.999548077583313,
      0.9998990297317505,
      0.9999534487724304,
      0.9999505281448364,
      0.9999626874923706,
      0.9999792575836182,
      0.9999827146530151,
      0.9999703168869019,
      0.9999575018882751,
      0.9999462366104126,
      0.9994814395904541,
      0.999739944934845,
      0.9991167783737183,
      0.9997833371162415,
      0.9999496340751648,
      0.9999669790267944,
      0.9999406933784485,
      0.9999362826347351,
      0.9999207854270935,
      0.9998819828033447,
      0.9998047947883606,
      0.9993734359741211,
      0.9994916319847107,
      0.9993840456008911,
      0.9978833198547363,
      0.998306930065155,
      0.9997360706329346,
      0.9998394846916199,
      0.9996210336685181,
      0.9998677372932434,
      0.9972966909408569,
      0.9999244213104248,
      0.9999247193336487,
      0.9999195337295532,
      0.9999671578407288,
      0.9999686479568481,
      0.9999643564224243,
      0.9999703764915466,
      0.9999293088912964,
      0.9999560713768005,
      0.9999666213989258,
      0.9999306797981262,
      0.9999388456344604,
      0.9998660683631897,
      0.997913122177124,
      0.9882630109786987,
      0.9832271337509155,
      0.9907142519950867,
      0.9827818870544434,
      0.9847931861877441,
      0.9930559992790222,
      0.9978287220001221,
      0.9996591210365295,
      0.99974125623703,
      0.9999256134033203,
      0.999907374382019,
      0.9999755024909973,
      0.9999544024467468,
      0.9999226927757263,
      0.9998838901519775,
      0.9998363256454468,
      0.9994783997535706,
      0.9996116161346436,
      0.9976890087127686,
      0.997217059135437,
      0.9974942207336426,
      0.9972085952758789,
      0.9992256164550781,
      0.9976451992988586,
      0.9987436532974243,
      0.9993804097175598,
      0.9975767135620117,
      0.9946376085281372,
      0.9964450597763062,
      0.9976050853729248,
      0.992644190788269,
      0.9896517395973206,
      0.9943590760231018,
      0.9952696561813354,
      0.9900843501091003,
      0.9894411563873291,
      0.9948088526725769,
      0.9939279556274414,
      0.9893327355384827,
      0.9922129511833191,
      0.9974930286407471,
      0.9936389327049255,
      0.9922757148742676,
      0.9971470832824707,
      0.9990052580833435,
      0.9978268146514893,
      0.9994077682495117,
      0.9999432563781738,
      0.9999672174453735,
      0.9999731779098511,
      0.9999836087226868,
      0.9999812841415405,
      0.9999625086784363,
      0.999908983707428,
      0.9992329478263855,
      0.9998712539672852,
      0.9998379349708557,
      0.9998093247413635,
      0.9999178647994995,
      0.9999580979347229,
      0.9999378323554993,
      0.9999237656593323,
      0.9999694228172302,
      0.9999774098396301,
      0.9999394416809082,
      0.9999536871910095,
      0.999984085559845,
      0.9999858140945435,
      0.9999606013298035,
      0.9999768137931824,
      0.9999734163284302,
      0.9999766945838928,
      0.999972939491272,
      0.9999729990959167,
      0.9999665021896362,
      0.9999690055847168,
      0.9999677538871765,
      0.9999691247940063,
      0.9999579191207886,
      0.9999608397483826,
      0.999966025352478,
      0.9999542832374573,
      0.9999566674232483,
      0.9999586343765259,
      0.9999658465385437,
      0.9999490976333618,
      0.9999692440032959,
      0.9999488592147827,
      0.9999455809593201,
      0.999955415725708,
      0.9999608397483826,
      0.9999603033065796,
      0.9999746680259705,
      0.9999767541885376,
      0.9999651908874512,
      0.9999761581420898,
      0.9999852180480957,
      0.9999659061431885,
      0.9999431371688843,
      0.9999696016311646,
      0.9999556541442871,
      0.9999127388000488,
      0.9998900294303894,
      0.999971866607666,
      0.9999680519104004,
      0.9999569654464722,
      0.9999407529830933,
      0.9999229311943054,
      0.9999086856842041,
      0.9999649524688721,
      0.9999762177467346,
      0.9999732375144958,
      0.999961793422699,
      0.9999571442604065,
      0.9999614953994751,
      0.9999785423278809,
      0.9999731779098511,
      0.9999417662620544,
      0.9999697804450989,
      0.9999455809593201,
      0.9999366402626038,
      0.9999369978904724,
      0.9999728202819824,
      0.9999497532844543,
      0.9999373555183411,
      0.9999632239341736,
      0.9999682903289795,
      0.9999552369117737,
      0.9999495148658752,
      0.999961256980896,
      0.9999258518218994,
      0.9999620318412781,
      0.9999562501907349,
      0.9999774098396301,
      0.9999505281448364,
      0.9999570250511169,
      0.9999786019325256,
      0.9999669194221497,
      0.9999165534973145,
      0.999969482421875,
      0.9999783635139465,
      0.9999514222145081,
      0.9999420046806335,
      0.9999677538871765,
      0.9999319911003113
    ],
    [
      0.9498341679573059,
      0.96787029504776,
      0.9722560048103333,
      0.9730273485183716,
      0.9762387275695801,
      0.9781813621520996,
      0.9783617258071899,
      0.9802716970443726,
      0.9825505614280701,
      0.9808720350265503,
      0.9802260398864746,
      0.9809114336967468,
      0.980168342590332,
      0.9790982007980347,
      0.9780836701393127,
      0.9768013954162598,
      0.9742139577865601,
      0.9734693765640259,
      0.9739987850189209,
      0.9701682925224304,
      0.9654900431632996,
      0.9755627512931824,
      0.9777098894119263,
      0.9764014482498169,
      0.9730937480926514,
      0.9811928868293762,
      0.9837719202041626,
      0.9796950817108154,
      0.979383111000061,
      0.9836946725845337,
      0.9844561815261841,
      0.981804609298706,
      0.9811251163482666,
      0.9845077395439148,
      0.9835187792778015,
      0.9817898869514465,
      0.9796499013900757,
      0.9811590313911438,
      0.9804357886314392,
      0.9772716760635376,
      0.9729841351509094,
      0.9698566198348999,
      0.962168276309967,
      0.973147988319397,
      0.9781268239021301,
      0.9829894304275513,
      0.9813965559005737,
      0.983047604560852,
      0.9876110553741455,
      0.9880704283714294,
      0.9862725734710693,
      0.9872466325759888,
      0.9884026050567627,
      0.9859163165092468,
      0.9834027886390686,
      0.9848468899726868,
      0.9831699132919312,
      0.9803937077522278,
      0.9783506393432617,
      0.9807403683662415,
      0.9772340655326843,
      0.9755348563194275,
      0.9706037044525146,
      0.9668068885803223,
      0.9672091603279114,
      0.9661257863044739,
      0.9682851433753967,
      0.9683625102043152,
      0.9648040533065796,
      0.9706754088401794,
      0.9747232794761658,
      0.9803126454353333,
      0.9771475791931152,
      0.9777015447616577,
      0.9828488230705261,
      0.9838462471961975,
      0.9820860624313354,
      0.9814388751983643,
      0.9868087768554688,
      0.9844662547111511,
      0.9838516712188721,
      0.9854965209960938,
      0.9882609248161316,
      0.9847840070724487,
      0.9830945134162903,
      0.9860469102859497,
      0.9853541851043701,
      0.9800850749015808,
      0.9755538702011108,
      0.9798049330711365,
      0.9612669944763184,
      0.9999129176139832,
      0.9999752640724182,
      0.9999765157699585,
      0.9999723434448242,
      0.9999849200248718,
      0.9999679923057556,
      0.9999306201934814,
      0.9998321533203125,
      0.9988052248954773,
      0.9984102845191956,
      0.9934040307998657,
      0.9912140369415283,
      0.9954003095626831,
      0.9967749714851379,
      0.9981787800788879,
      0.9997374415397644,
      0.999899685382843,
      0.999921977519989,
      0.9999473094940186,
      0.9999403953552246,
      0.9998958110809326,
      0.9999395608901978,
      0.9999480843544006,
      0.9999171495437622,
      0.9999181032180786,
      0.9998805522918701,
      0.9997384548187256,
      0.9989094734191895,
      0.9981635212898254,
      0.9989357590675354,
      0.9981738328933716,
      0.9986950159072876,
      0.9991509914398193,
      0.9994238615036011,
      0.9992254972457886,
      0.9998779296875,
      0.9996839165687561,
      0.9998517036437988,
      0.9997845888137817,
      0.9999150037765503,
      0.9999439716339111,
      0.9999645352363586,
      0.9999665021896362,
      0.9999738931655884,
      0.9999490976333618,
      0.9998326301574707,
      0.9998947978019714,
      0.9999728798866272,
      0.9999837875366211,
      0.9999690055847168,
      0.9996235370635986,
      0.999955952167511,
      0.9999656677246094,
      0.9999740123748779,
      0.9999411106109619,
      0.9998257160186768,
      0.9999356269836426,
      0.9999095797538757,
      0.9999581575393677,
      0.9997380971908569,
      0.9996399283409119,
      0.9999229907989502,
      0.999970555305481,
      0.9999469518661499,
      0.9999624490737915,
      0.9999679327011108,
      0.999971866607666,
      0.9999538660049438,
      0.9999675154685974,
      0.9999234676361084,
      0.999967634677887,
      0.9999064207077026,
      0.9999522566795349,
      0.9999355673789978,
      0.9999585747718811,
      0.9999516606330872,
      0.9998683333396912,
      0.9999083280563354,
      0.9998424053192139,
      0.9995633363723755,
      0.9995037913322449,
      0.9998529553413391,
      0.999932050704956,
      0.999910295009613,
      0.9999659061431885,
      0.9999621510505676,
      0.9999246597290039,
      0.9998834729194641,
      0.9993065595626831,
      0.9966878890991211,
      0.9947360754013062,
      0.9904162287712097,
      0.9959085583686829,
      0.9981228709220886,
      0.9997508525848389,
      0.9999313354492188,
      0.9999591708183289,
      0.9999545812606812,
      0.9999633431434631,
      0.9999794363975525,
      0.9999822378158569,
      0.9999707937240601,
      0.9999586939811707,
      0.9999534487724304,
      0.9996873140335083,
      0.9998435974121094,
      0.9994593262672424,
      0.9998382329940796,
      0.9999535083770752,
      0.9999681711196899,
      0.9999417662620544,
      0.9999402761459351,
      0.9999266266822815,
      0.999898374080658,
      0.9998710751533508,
      0.9996032118797302,
      0.9996742010116577,
      0.9996252655982971,
      0.9989437460899353,
      0.9990835785865784,
      0.9998092651367188,
      0.9998751878738403,
      0.9998269081115723,
      0.9999185800552368,
      0.998687744140625,
      0.9999262094497681,
      0.9999256730079651,
      0.9999211430549622,
      0.9999679327011108,
      0.9999691843986511,
      0.999965488910675,
      0.9999718070030212,
      0.9999306797981262,
      0.9999564290046692,
      0.9999671578407288,
      0.9999330639839172,
      0.999947726726532,
      0.9999097585678101,
      0.9987983703613281,
      0.9936712980270386,
      0.9895620346069336,
      0.9942989349365234,
      0.989362895488739,
      0.9906452894210815,
      0.9961642026901245,
      0.9988299608230591,
      0.9997652173042297,
      0.9998070001602173,
      0.9999382495880127,
      0.9999302625656128,
      0.9999787211418152,
      0.9999584555625916,
      0.9999262690544128,
      0.9998859763145447,
      0.9998440146446228,
      0.9995782375335693,
      0.9997158646583557,
      0.9989591836929321,
      0.9987917542457581,
      0.998616099357605,
      0.9983670711517334,
      0.9995002150535583,
      0.9985635280609131,
      0.9992716908454895,
      0.9996126890182495,
      0.9986382722854614,
      0.996732234954834,
      0.9978529214859009,
      0.9984975457191467,
      0.995430588722229,
      0.9932258129119873,
      0.9965239763259888,
      0.9975653290748596,
      0.9938042759895325,
      0.9930790066719055,
      0.9968963265419006,
      0.9963565468788147,
      0.9926762580871582,
      0.9948153495788574,
      0.998640775680542,
      0.9963014721870422,
      0.9947767853736877,
      0.9983579516410828,
      0.9994374513626099,
      0.9987568855285645,
      0.9996715784072876,
      0.9999562501907349,
      0.999970018863678,
      0.9999735951423645,
      0.9999838471412659,
      0.9999813437461853,
      0.999962568283081,
      0.9999076128005981,
      0.9992372989654541,
      0.9998723268508911,
      0.9998396635055542,
      0.9998112320899963,
      0.9999248385429382,
      0.9999586343765259,
      0.99993896484375,
      0.9999251365661621,
      0.9999698996543884,
      0.9999790191650391,
      0.9999402165412903,
      0.9999544024467468,
      0.999984622001648,
      0.9999860525131226,
      0.9999614357948303,
      0.9999775886535645,
      0.9999760985374451,
      0.9999778866767883,
      0.9999738931655884,
      0.9999749064445496,
      0.9999719858169556,
      0.9999701380729675,
      0.9999685883522034,
      0.9999712109565735,
      0.9999603033065796,
      0.999961256980896,
      0.9999668598175049,
      0.9999580979347229,
      0.9999586939811707,
      0.9999590516090393,
      0.9999675750732422,
      0.999951958656311,
      0.9999679923057556,
      0.999949038028717,
      0.9999469518661499,
      0.9999563694000244,
      0.9999622106552124,
      0.999961256980896,
      0.9999762177467346,
      0.9999770522117615,
      0.9999656677246094,
      0.9999746084213257,
      0.9999853372573853,
      0.999966561794281,
      0.9999434947967529,
      0.9999697804450989,
      0.9999558925628662,
      0.999913215637207,
      0.9998903870582581,
      0.9999717473983765,
      0.9999681711196899,
      0.9999572038650513,
      0.9999414682388306,
      0.9999239444732666,
      0.999909520149231,
      0.9999657869338989,
      0.9999755024909973,
      0.999973714351654,
      0.9999620914459229,
      0.9999573826789856,
      0.999961256980896,
      0.9999783635139465,
      0.9999728202819824,
      0.9999412894248962,
      0.9999696612358093,
      0.9999455809593201,
      0.9999377131462097,
      0.9999371767044067,
      0.9999725818634033,
      0.9999498128890991,
      0.9999374151229858,
      0.9999629855155945,
      0.9999681711196899,
      0.9999565482139587,
      0.9999514222145081,
      0.9999624490737915,
      0.999925971031189,
      0.9999624490737915,
      0.9999563097953796,
      0.9999772906303406,
      0.9999503493309021,
      0.9999566674232483,
      0.9999783635139465,
      0.9999668002128601,
      0.9999164938926697,
      0.999969482421875,
      0.9999784231185913,
      0.9999514818191528,
      0.9999419450759888,
      0.9999675154685974,
      0.9999315142631531
    ],
    [
      0.9632865190505981,
      0.9769672155380249,
      0.9815815687179565,
      0.9822237491607666,
      0.9839649200439453,
      0.9852415919303894,
      0.9860305786132812,
      0.9869486689567566,
      0.988038957118988,
      0.9873476028442383,
      0.9877121448516846,
      0.9877502918243408,
      0.987188458442688,
      0.9867118000984192,
      0.9861611127853394,
      0.9851606488227844,
      0.9835888147354126,
      0.9826753735542297,
      0.9824867844581604,
      0.9803571701049805,
      0.9769979119300842,
      0.9830113649368286,
      0.9840039610862732,
      0.9839057326316833,
      0.9821018576622009,
      0.9869409203529358,
      0.9886435866355896,
      0.9863986372947693,
      0.9864307641983032,
      0.9890695214271545,
      0.98947674036026,
      0.9876466393470764,
      0.9880836606025696,
      0.9897010326385498,
      0.9885721802711487,
      0.987582802772522,
      0.9865598678588867,
      0.986772358417511,
      0.9862983226776123,
      0.9842867851257324,
      0.9811580181121826,
      0.9776477217674255,
      0.9720591306686401,
      0.9796777367591858,
      0.9844489097595215,
      0.988336443901062,
      0.9869117140769958,
      0.9884346127510071,
      0.9914543032646179,
      0.991662323474884,
      0.9904767870903015,
      0.991424024105072,
      0.992350161075592,
      0.9905219674110413,
      0.9893540143966675,
      0.9906956553459167,
      0.9894858598709106,
      0.9876947402954102,
      0.9868758916854858,
      0.9880118370056152,
      0.9859966039657593,
      0.9846879243850708,
      0.9815325736999512,
      0.9773722290992737,
      0.9765534400939941,
      0.975849449634552,
      0.9791012406349182,
      0.9792888164520264,
      0.9781925678253174,
      0.9819789528846741,
      0.9844537377357483,
      0.9875459671020508,
      0.9854540824890137,
      0.986075758934021,
      0.9891897439956665,
      0.989422082901001,
      0.9885979890823364,
      0.9884496331214905,
      0.9915764331817627,
      0.9895955920219421,
      0.989427387714386,
      0.9910206198692322,
      0.9923521876335144,
      0.9895829558372498,
      0.9888895750045776,
      0.9909666776657104,
      0.990233838558197,
      0.9863131642341614,
      0.983583390712738,
      0.9874173998832703,
      0.9733502268791199,
      0.9999128580093384,
      0.9999753832817078,
      0.9999765753746033,
      0.9999726414680481,
      0.9999849796295166,
      0.9999682307243347,
      0.9999354481697083,
      0.9998674392700195,
      0.9994110465049744,
      0.9992132782936096,
      0.9965258836746216,
      0.9948888421058655,
      0.9974924325942993,
      0.9980956315994263,
      0.9989910125732422,
      0.9998061656951904,
      0.9999128580093384,
      0.999923050403595,
      0.9999486804008484,
      0.9999409317970276,
      0.9998970031738281,
      0.9999405145645142,
      0.9999485015869141,
      0.9999196529388428,
      0.9999250769615173,
      0.9999152421951294,
      0.9998672008514404,
      0.9994503259658813,
      0.9990713000297546,
      0.9993659853935242,
      0.9990401864051819,
      0.9993038773536682,
      0.9995668530464172,
      0.9997079968452454,
      0.9995794296264648,
      0.999906063079834,
      0.9997896552085876,
      0.99989253282547,
      0.9998300671577454,
      0.9999194741249084,
      0.9999456405639648,
      0.9999645948410034,
      0.9999676942825317,
      0.9999750852584839,
      0.9999525547027588,
      0.9998485445976257,
      0.9998976588249207,
      0.9999732971191406,
      0.9999837279319763,
      0.9999684691429138,
      0.9996214509010315,
      0.9999554753303528,
      0.9999654293060303,
      0.999973714351654,
      0.9999403357505798,
      0.9998246431350708,
      0.9999354481697083,
      0.9999091625213623,
      0.9999576807022095,
      0.9997357726097107,
      0.999639093875885,
      0.999923050403595,
      0.9999707341194153,
      0.9999470114707947,
      0.9999634623527527,
      0.9999678134918213,
      0.9999716281890869,
      0.9999536871910095,
      0.9999675154685974,
      0.9999235272407532,
      0.9999673962593079,
      0.9999088644981384,
      0.9999521970748901,
      0.9999353289604187,
      0.9999582767486572,
      0.9999523162841797,
      0.9998723268508911,
      0.999920666217804,
      0.9998788833618164,
      0.9997109770774841,
      0.9996904730796814,
      0.9998939633369446,
      0.9999375939369202,
      0.9999116063117981,
      0.9999657273292542,
      0.9999626278877258,
      0.9999285936355591,
      0.9999104738235474,
      0.9996190667152405,
      0.9980056881904602,
      0.9971265196800232,
      0.9944322109222412,
      0.9978331923484802,
      0.9989797472953796,
      0.9998608827590942,
      0.9999491572380066,
      0.9999627470970154,
      0.9999572038650513,
      0.9999634623527527,
      0.9999791979789734,
      0.9999821186065674,
      0.9999712705612183,
      0.9999595284461975,
      0.9999579787254333,
      0.9997859001159668,
      0.9998949766159058,
      0.9996552467346191,
      0.9998689889907837,
      0.9999555349349976,
      0.9999688267707825,
      0.9999418258666992,
      0.9999430179595947,
      0.999932050704956,
      0.9999120235443115,
      0.9999116063117981,
      0.9997629523277283,
      0.9997799396514893,
      0.9997754096984863,
      0.9994099140167236,
      0.9994648694992065,
      0.9998564720153809,
      0.9998990893363953,
      0.9999107718467712,
      0.9999439716339111,
      0.9993102550506592,
      0.999927818775177,
      0.999926745891571,
      0.9999222159385681,
      0.999968409538269,
      0.9999691843986511,
      0.9999661445617676,
      0.9999725818634033,
      0.9999313950538635,
      0.9999579787254333,
      0.9999672770500183,
      0.9999342560768127,
      0.99995356798172,
      0.9999361038208008,
      0.9992898106575012,
      0.9965820908546448,
      0.9939269423484802,
      0.9968617558479309,
      0.9943463206291199,
      0.9946059584617615,
      0.9981066584587097,
      0.9993647336959839,
      0.9998394846916199,
      0.9998529553413391,
      0.9999474287033081,
      0.9999436736106873,
      0.9999805092811584,
      0.9999605417251587,
      0.9999280571937561,
      0.9998864531517029,
      0.999848484992981,
      0.9996449947357178,
      0.9997841119766235,
      0.9994938969612122,
      0.9995144605636597,
      0.9991943836212158,
      0.9991381764411926,
      0.999704122543335,
      0.9992594122886658,
      0.9995757937431335,
      0.9997578263282776,
      0.9993343353271484,
      0.9981417655944824,
      0.99881511926651,
      0.9991726279258728,
      0.9974552392959595,
      0.9957596063613892,
      0.997868537902832,
      0.9987307786941528,
      0.9966219067573547,
      0.9959047436714172,
      0.9981918334960938,
      0.9978514313697815,
      0.9953608512878418,
      0.9969311356544495,
      0.9993141889572144,
      0.9979422688484192,
      0.9965717196464539,
      0.998982310295105,
      0.9996449947357178,
      0.9993442296981812,
      0.9997866153717041,
      0.9999632239341736,
      0.999971330165863,
      0.9999740123748779,
      0.9999841451644897,
      0.9999814033508301,
      0.9999626874923706,
      0.999907910823822,
      0.9992406964302063,
      0.999873697757721,
      0.9998412132263184,
      0.999812662601471,
      0.999925434589386,
      0.9999592900276184,
      0.9999393820762634,
      0.9999252557754517,
      0.9999697804450989,
      0.9999789595603943,
      0.9999402761459351,
      0.9999544024467468,
      0.9999846816062927,
      0.9999861121177673,
      0.9999614357948303,
      0.9999778866767883,
      0.9999775290489197,
      0.999978244304657,
      0.9999740719795227,
      0.9999759793281555,
      0.9999748468399048,
      0.9999704360961914,
      0.9999690055847168,
      0.9999727010726929,
      0.9999618530273438,
      0.9999616742134094,
      0.9999673366546631,
      0.9999610185623169,
      0.9999600052833557,
      0.9999592304229736,
      0.9999684691429138,
      0.9999541640281677,
      0.9999678134918213,
      0.9999492764472961,
      0.9999495148658752,
      0.9999569058418274,
      0.9999624490737915,
      0.999961793422699,
      0.9999769926071167,
      0.9999773502349854,
      0.999966025352478,
      0.9999749064445496,
      0.9999853372573853,
      0.9999668002128601,
      0.9999440312385559,
      0.9999698996543884,
      0.9999563097953796,
      0.9999140501022339,
      0.9998915791511536,
      0.9999722838401794,
      0.9999682903289795,
      0.9999572038650513,
      0.9999412298202515,
      0.999923825263977,
      0.9999099969863892,
      0.9999663829803467,
      0.9999759197235107,
      0.9999738931655884,
      0.9999619126319885,
      0.9999571442604065,
      0.9999613165855408,
      0.9999781847000122,
      0.9999727606773376,
      0.9999409914016724,
      0.9999696016311646,
      0.9999452829360962,
      0.9999380707740784,
      0.9999368786811829,
      0.9999722242355347,
      0.9999494552612305,
      0.9999368190765381,
      0.9999623894691467,
      0.999967634677887,
      0.9999573230743408,
      0.9999523162841797,
      0.999962568283081,
      0.9999254941940308,
      0.9999619722366333,
      0.9999561309814453,
      0.9999772310256958,
      0.9999499917030334,
      0.9999566674232483,
      0.999978244304657,
      0.9999667406082153,
      0.999916136264801,
      0.9999693036079407,
      0.9999783635139465,
      0.9999514222145081,
      0.9999415874481201,
      0.9999673962593079,
      0.9999312162399292
    ],
    [
      0.9715142250061035,
      0.9837104678153992,
      0.9866233468055725,
      0.9872704148292542,
      0.9881216287612915,
      0.9893442392349243,
      0.9902953505516052,
      0.9907193183898926,
      0.9911150932312012,
      0.9909989833831787,
      0.9915618896484375,
      0.9912531971931458,
      0.9910284280776978,
      0.9908328056335449,
      0.9903952479362488,
      0.9893348217010498,
      0.9884738922119141,
      0.9874569177627563,
      0.9868819713592529,
      0.9859496355056763,
      0.9831047654151917,
      0.9868456721305847,
      0.9873192310333252,
      0.9884618520736694,
      0.9868214130401611,
      0.9900056719779968,
      0.9912823438644409,
      0.9900504350662231,
      0.9901406168937683,
      0.9919334053993225,
      0.9922032356262207,
      0.9910656213760376,
      0.9916145205497742,
      0.9924454092979431,
      0.9916632175445557,
      0.9910605549812317,
      0.9904639720916748,
      0.9902362823486328,
      0.9897288084030151,
      0.9884923100471497,
      0.9863412380218506,
      0.9826422929763794,
      0.978282630443573,
      0.9844403862953186,
      0.9894436597824097,
      0.9924228191375732,
      0.9910417199134827,
      0.9923345446586609,
      0.9948053359985352,
      0.9946145415306091,
      0.9936635494232178,
      0.9945455193519592,
      0.9952501058578491,
      0.9936259388923645,
      0.9927651882171631,
      0.9940885305404663,
      0.9931620359420776,
      0.9916441440582275,
      0.991404116153717,
      0.9920091032981873,
      0.9902036786079407,
      0.9894567728042603,
      0.9879636168479919,
      0.9851412773132324,
      0.9838727712631226,
      0.9834800958633423,
      0.9856857061386108,
      0.9855877757072449,
      0.9848048686981201,
      0.9877275228500366,
      0.9894495010375977,
      0.9915605783462524,
      0.9898262619972229,
      0.990626335144043,
      0.9932621121406555,
      0.9929670095443726,
      0.9923697113990784,
      0.9924759864807129,
      0.9949852228164673,
      0.9932472705841064,
      0.9931403994560242,
      0.9945319294929504,
      0.9955646991729736,
      0.9931170344352722,
      0.9926666617393494,
      0.9944053888320923,
      0.9937533140182495,
      0.9901942014694214,
      0.9887444972991943,
      0.9919500350952148,
      0.9811278581619263,
      0.9999122023582458,
      0.999975323677063,
      0.9999764561653137,
      0.9999728202819824,
      0.9999850392341614,
      0.9999681711196899,
      0.9999378323554993,
      0.9998907446861267,
      0.9996405243873596,
      0.9996150135993958,
      0.9983730316162109,
      0.9972085952758789,
      0.9985747933387756,
      0.9989228248596191,
      0.9994357228279114,
      0.9998512268066406,
      0.9999220967292786,
      0.9999247789382935,
      0.9999501705169678,
      0.9999419450759888,
      0.999898374080658,
      0.9999412894248962,
      0.9999493360519409,
      0.9999222159385681,
      0.9999293088912964,
      0.9999334216117859,
      0.9999126195907593,
      0.9997068643569946,
      0.9994499683380127,
      0.999577522277832,
      0.9994133114814758,
      0.9996539950370789,
      0.9997925162315369,
      0.999829113483429,
      0.9997758269309998,
      0.9999138712882996,
      0.9998371601104736,
      0.9999138712882996,
      0.9998542666435242,
      0.9999217987060547,
      0.9999461770057678,
      0.9999644756317139,
      0.9999685287475586,
      0.9999759793281555,
      0.9999547004699707,
      0.9998564720153809,
      0.9998990893363953,
      0.9999732375144958,
      0.9999836683273315,
      0.9999680519104004,
      0.999620795249939,
      0.9999551177024841,
      0.9999651908874512,
      0.9999734163284302,
      0.999940037727356,
      0.9998236894607544,
      0.999935507774353,
      0.9999092817306519,
      0.9999577403068542,
      0.9997372627258301,
      0.9996408224105835,
      0.9999232888221741,
      0.9999707937240601,
      0.9999464154243469,
      0.9999637603759766,
      0.9999675750732422,
      0.9999715685844421,
      0.9999529719352722,
      0.9999668598175049,
      0.9999226331710815,
      0.999967098236084,
      0.9999087452888489,
      0.9999523758888245,
      0.9999349117279053,
      0.9999579787254333,
      0.9999526143074036,
      0.9998754858970642,
      0.9999288320541382,
      0.9999019503593445,
      0.9997880458831787,
      0.9997786283493042,
      0.9999123215675354,
      0.999940037727356,
      0.9999111890792847,
      0.9999653697013855,
      0.9999626874923706,
      0.999931275844574,
      0.9999233484268188,
      0.9997374415397644,
      0.9987442493438721,
      0.9982790946960449,
      0.9966840147972107,
      0.9987797141075134,
      0.9994069933891296,
      0.9999121427536011,
      0.9999598264694214,
      0.9999653697013855,
      0.9999586343765259,
      0.9999634623527527,
      0.9999791979789734,
      0.9999818205833435,
      0.9999712705612183,
      0.9999598860740662,
      0.9999609589576721,
      0.9998382925987244,
      0.9999197125434875,
      0.9997623562812805,
      0.9998890161514282,
      0.9999573230743408,
      0.9999693036079407,
      0.9999422430992126,
      0.9999450445175171,
      0.9999344944953918,
      0.9999196529388428,
      0.9999303221702576,
      0.9998443126678467,
      0.9998427033424377,
      0.9998367428779602,
      0.9995957612991333,
      0.9996568560600281,
      0.9998829960823059,
      0.999913215637207,
      0.9999464750289917,
      0.9999566078186035,
      0.999612033367157,
      0.9999285936355591,
      0.9999274015426636,
      0.9999228715896606,
      0.9999687075614929,
      0.9999690651893616,
      0.9999673366546631,
      0.9999729990959167,
      0.999931812286377,
      0.9999576807022095,
      0.9999669790267944,
      0.9999345541000366,
      0.9999570846557617,
      0.9999492168426514,
      0.9995988607406616,
      0.9982907176017761,
      0.9966020584106445,
      0.9983891248703003,
      0.9975460171699524,
      0.9974066615104675,
      0.9989814162254333,
      0.9996178150177002,
      0.9998806715011597,
      0.9998812675476074,
      0.9999544024467468,
      0.9999516010284424,
      0.9999815821647644,
      0.9999619722366333,
      0.999929666519165,
      0.9998862743377686,
      0.9998505115509033,
      0.9996804594993591,
      0.9998190999031067,
      0.9996992349624634,
      0.9997503161430359,
      0.99955815076828,
      0.9995262026786804,
      0.9998089671134949,
      0.999584436416626,
      0.9997292757034302,
      0.9998329877853394,
      0.999610960483551,
      0.9988812208175659,
      0.9993320107460022,
      0.9995236396789551,
      0.9984366297721863,
      0.9975854754447937,
      0.9988099336624146,
      0.999280571937561,
      0.9980482459068298,
      0.9975736737251282,
      0.9988734126091003,
      0.9987123608589172,
      0.9973198175430298,
      0.9981463551521301,
      0.9996263980865479,
      0.998796284198761,
      0.9976520538330078,
      0.9993070960044861,
      0.9997515678405762,
      0.9996435046195984,
      0.9998510479927063,
      0.9999680519104004,
      0.9999716281890869,
      0.9999740719795227,
      0.9999842047691345,
      0.999981164932251,
      0.9999625086784363,
      0.9999077916145325,
      0.9992459416389465,
      0.9998766183853149,
      0.999845027923584,
      0.999819278717041,
      0.9999268651008606,
      0.9999594688415527,
      0.9999397993087769,
      0.9999257922172546,
      0.9999698996543884,
      0.9999790787696838,
      0.9999403357505798,
      0.9999545216560364,
      0.9999849796295166,
      0.9999861717224121,
      0.999961793422699,
      0.9999783039093018,
      0.9999787211418152,
      0.9999787211418152,
      0.9999745488166809,
      0.9999768733978271,
      0.9999769926071167,
      0.9999709725379944,
      0.9999704360961914,
      0.9999731779098511,
      0.9999626278877258,
      0.9999617338180542,
      0.9999677538871765,
      0.9999627470970154,
      0.9999606609344482,
      0.9999592900276184,
      0.9999690651893616,
      0.9999560117721558,
      0.9999675750732422,
      0.9999489784240723,
      0.9999514222145081,
      0.9999572038650513,
      0.9999623894691467,
      0.9999620318412781,
      0.9999773502349854,
      0.9999775290489197,
      0.9999662041664124,
      0.9999750852584839,
      0.9999853372573853,
      0.9999670386314392,
      0.9999443888664246,
      0.9999701380729675,
      0.9999566078186035,
      0.9999147653579712,
      0.9998924136161804,
      0.9999722838401794,
      0.9999683499336243,
      0.9999575614929199,
      0.999941885471344,
      0.9999247193336487,
      0.9999113082885742,
      0.9999668002128601,
      0.9999761581420898,
      0.9999741315841675,
      0.999962329864502,
      0.9999573230743408,
      0.999961256980896,
      0.9999780058860779,
      0.9999725222587585,
      0.9999405145645142,
      0.9999693632125854,
      0.9999448657035828,
      0.9999381899833679,
      0.9999366998672485,
      0.9999718070030212,
      0.999949038028717,
      0.9999362230300903,
      0.9999616146087646,
      0.999967098236084,
      0.9999579191207886,
      0.9999527931213379,
      0.9999626278877258,
      0.9999250173568726,
      0.9999616742134094,
      0.9999558329582214,
      0.9999770522117615,
      0.9999498724937439,
      0.9999566078186035,
      0.999978244304657,
      0.9999656677246094,
      0.9999163746833801,
      0.9999692440032959,
      0.9999783039093018,
      0.9999514818191528,
      0.9999415874481201,
      0.9999671578407288,
      0.9999310374259949
    ],
    [
      0.9775591492652893,
      0.9878106713294983,
      0.989883303642273,
      0.9901544451713562,
      0.9906286597251892,
      0.9919853210449219,
      0.9931715130805969,
      0.9928635954856873,
      0.9930087924003601,
      0.9935993552207947,
      0.9941658973693848,
      0.9933440685272217,
      0.9933978915214539,
      0.993648886680603,
      0.993073046207428,
      0.9917889833450317,
      0.9913031458854675,
      0.9906050562858582,
      0.9895696640014648,
      0.9890427589416504,
      0.9866334199905396,
      0.9892561435699463,
      0.9899787306785583,
      0.9913502335548401,
      0.9900365471839905,
      0.9928274154663086,
      0.9939645528793335,
      0.9930548071861267,
      0.9932482838630676,
      0.9942026138305664,
      0.994597852230072,
      0.993740439414978,
      0.9942512512207031,
      0.9944204092025757,
      0.9939444065093994,
      0.9936378002166748,
      0.9928378462791443,
      0.9922529458999634,
      0.9920600652694702,
      0.9910921454429626,
      0.9893569946289062,
      0.9859477281570435,
      0.9827524423599243,
      0.9880256056785583,
      0.9922903776168823,
      0.99480140209198,
      0.9932602643966675,
      0.9946269989013672,
      0.9965561628341675,
      0.9963549375534058,
      0.9959572553634644,
      0.9967284798622131,
      0.9969539642333984,
      0.9959619641304016,
      0.995681643486023,
      0.9965528845787048,
      0.9956911206245422,
      0.9945684671401978,
      0.9944461584091187,
      0.9946463108062744,
      0.9929076433181763,
      0.9924411177635193,
      0.9913193583488464,
      0.9893156290054321,
      0.9882223606109619,
      0.9872026443481445,
      0.9889584183692932,
      0.989032506942749,
      0.9875587224960327,
      0.9905157089233398,
      0.9922694563865662,
      0.9940028190612793,
      0.9925636053085327,
      0.9935817122459412,
      0.9958468079566956,
      0.9955585598945618,
      0.9951879978179932,
      0.9955515265464783,
      0.9969918727874756,
      0.9958035945892334,
      0.9960029721260071,
      0.996798574924469,
      0.9973530769348145,
      0.9956650137901306,
      0.9954022169113159,
      0.9964590072631836,
      0.9959344267845154,
      0.9927743077278137,
      0.9919740557670593,
      0.9946271777153015,
      0.9868022203445435,
      0.9999120831489563,
      0.9999752044677734,
      0.9999764561653137,
      0.9999729990959167,
      0.9999850988388062,
      0.9999693632125854,
      0.9999399781227112,
      0.9999025464057922,
      0.9997913837432861,
      0.9997826814651489,
      0.9991031885147095,
      0.9983519315719604,
      0.999173641204834,
      0.999346911907196,
      0.9996047019958496,
      0.9998733997344971,
      0.9999268651008606,
      0.9999256730079651,
      0.9999514222145081,
      0.9999424815177917,
      0.99989914894104,
      0.9999445676803589,
      0.9999495148658752,
      0.9999234676361084,
      0.9999309182167053,
      0.9999422430992126,
      0.9999343156814575,
      0.9998149275779724,
      0.999657928943634,
      0.9997233748435974,
      0.9996488094329834,
      0.9997869729995728,
      0.9998818039894104,
      0.9998902082443237,
      0.9998672008514404,
      0.9999277591705322,
      0.9998675584793091,
      0.9999246001243591,
      0.9998728632926941,
      0.9999233484268188,
      0.9999468326568604,
      0.9999643564224243,
      0.9999691247940063,
      0.9999766945838928,
      0.9999561309814453,
      0.9998601078987122,
      0.9998998045921326,
      0.9999730587005615,
      0.999983549118042,
      0.9999678730964661,
      0.999616801738739,
      0.9999546408653259,
      0.9999650120735168,
      0.9999733567237854,
      0.9999401569366455,
      0.9998235702514648,
      0.9999355673789978,
      0.999909520149231,
      0.9999581575393677,
      0.9997439980506897,
      0.9996419548988342,
      0.9999232292175293,
      0.9999709725379944,
      0.9999488592147827,
      0.9999637007713318,
      0.9999672770500183,
      0.9999712109565735,
      0.9999531507492065,
      0.9999670386314392,
      0.9999231696128845,
      0.9999672174453735,
      0.9999086260795593,
      0.9999521970748901,
      0.9999345541000366,
      0.9999576807022095,
      0.9999532699584961,
      0.9998785257339478,
      0.9999354481697083,
      0.9999194145202637,
      0.9998370409011841,
      0.9998272657394409,
      0.9999240040779114,
      0.9999418258666992,
      0.9999111890792847,
      0.9999650716781616,
      0.9999625086784363,
      0.9999328851699829,
      0.9999319314956665,
      0.9997994303703308,
      0.9991554617881775,
      0.9988805651664734,
      0.9979212284088135,
      0.9992455244064331,
      0.999620795249939,
      0.9999373555183411,
      0.9999668598175049,
      0.9999674558639526,
      0.9999599456787109,
      0.9999634623527527,
      0.9999790787696838,
      0.9999816417694092,
      0.9999715685844421,
      0.9999601244926453,
      0.9999630451202393,
      0.9998703598976135,
      0.9999341368675232,
      0.9998196363449097,
      0.9999023079872131,
      0.9999585747718811,
      0.9999696612358093,
      0.9999426603317261,
      0.9999465346336365,
      0.9999367594718933,
      0.9999250769615173,
      0.9999399185180664,
      0.9998871088027954,
      0.9998762011528015,
      0.9998719692230225,
      0.9997220039367676,
      0.9998082518577576,
      0.999901533126831,
      0.9999218583106995,
      0.9999631643295288,
      0.9999642372131348,
      0.9997602105140686,
      0.9999293088912964,
      0.9999275207519531,
      0.9999232292175293,
      0.9999690055847168,
      0.9999691843986511,
      0.9999676942825317,
      0.9999733567237854,
      0.9999321699142456,
      0.9999575614929199,
      0.9999666213989258,
      0.9999346137046814,
      0.9999589323997498,
      0.9999568462371826,
      0.9997439980506897,
      0.9990898966789246,
      0.9980650544166565,
      0.9990488290786743,
      0.9986335635185242,
      0.9984445571899414,
      0.9993042349815369,
      0.9997044205665588,
      0.9999032020568848,
      0.9998959302902222,
      0.999956488609314,
      0.9999553561210632,
      0.9999822974205017,
      0.9999627470970154,
      0.9999307990074158,
      0.9998863339424133,
      0.999851644039154,
      0.9997084140777588,
      0.9998423457145691,
      0.9997895956039429,
      0.9998232126235962,
      0.9996920824050903,
      0.9996800422668457,
      0.9998589754104614,
      0.9997338652610779,
      0.9998047947883606,
      0.9998740553855896,
      0.9997350573539734,
      0.999228835105896,
      0.9995710253715515,
      0.9997276663780212,
      0.9989333152770996,
      0.9984464645385742,
      0.9993086457252502,
      0.9995556473731995,
      0.9986935257911682,
      0.9983498454093933,
      0.9992372393608093,
      0.9990920424461365,
      0.99833083152771,
      0.9988869428634644,
      0.9997614026069641,
      0.9992201328277588,
      0.9982987642288208,
      0.9994862675666809,
      0.9998063445091248,
      0.9997586607933044,
      0.999883234500885,
      0.9999697208404541,
      0.9999721646308899,
      0.9999744296073914,
      0.9999843239784241,
      0.9999814033508301,
      0.9999628067016602,
      0.9999082684516907,
      0.9992485642433167,
      0.9998773336410522,
      0.9998458027839661,
      0.9998247623443604,
      0.9999273419380188,
      0.9999600052833557,
      0.9999402165412903,
      0.9999260902404785,
      0.9999700784683228,
      0.9999791979789734,
      0.9999406933784485,
      0.9999548196792603,
      0.9999850392341614,
      0.9999862909317017,
      0.9999620914459229,
      0.9999784827232361,
      0.999979555606842,
      0.9999788403511047,
      0.99997478723526,
      0.9999774098396301,
      0.9999781847000122,
      0.9999709725379944,
      0.9999703764915466,
      0.9999738335609436,
      0.9999631643295288,
      0.9999617338180542,
      0.9999681711196899,
      0.9999646544456482,
      0.9999614953994751,
      0.9999595284461975,
      0.999970555305481,
      0.9999578595161438,
      0.9999693036079407,
      0.9999489784240723,
      0.9999547600746155,
      0.9999579191207886,
      0.999962329864502,
      0.9999620318412781,
      0.999977707862854,
      0.9999777674674988,
      0.9999659061431885,
      0.9999759197235107,
      0.9999852776527405,
      0.999967098236084,
      0.9999445080757141,
      0.9999700784683228,
      0.9999567270278931,
      0.999914824962616,
      0.9998923540115356,
      0.9999715089797974,
      0.9999682307243347,
      0.9999576807022095,
      0.9999421834945679,
      0.9999251961708069,
      0.9999114274978638,
      0.9999670386314392,
      0.999976396560669,
      0.9999744296073914,
      0.999962568283081,
      0.9999582767486572,
      0.999961256980896,
      0.9999778270721436,
      0.9999725818634033,
      0.9999403357505798,
      0.9999693036079407,
      0.9999450445175171,
      0.9999391436576843,
      0.9999367594718933,
      0.9999718070030212,
      0.9999487400054932,
      0.9999364018440247,
      0.9999613761901855,
      0.9999668002128601,
      0.9999583959579468,
      0.9999533295631409,
      0.9999626278877258,
      0.9999244809150696,
      0.9999614357948303,
      0.9999558329582214,
      0.9999769926071167,
      0.9999498128890991,
      0.9999566078186035,
      0.9999781847000122,
      0.9999655485153198,
      0.9999151229858398,
      0.999968945980072,
      0.9999783635139465,
      0.9999513626098633,
      0.9999417066574097,
      0.9999671578407288,
      0.9999310374259949
    ]
  ],
  "rfd_device": "NVIDIA A30",
  "rfd_time": 156,
  "rfd_con_ref_pdb_idx": [],
  "rfd_con_hal_pdb_idx": [],
  "rfd_con_ref_idx0": [],
  "rfd_con_hal_idx0": [],
  "rfd_complex_con_ref_pdb_idx": "[('A', 4), ('A', 5), ('A', 6), ('A', 7), ('A', 8), ('A', 9), ('A', 10), ('A', 11), ('A', 12), ('A', 13), ('A', 14), ('A', 15), ('A', 16), ('A', 17), ('A', 18), ('A', 19), ('A', 20), ('A', 21), ('A', 22), ('A', 23), ('A', 24), ('A', 25), ('A', 26), ('A', 27), ('A', 28), ('A', 29), ('A', 30), ('A', 31), ('A', 32), ('A', 33), ('A', 34), ('A', 35), ('A', 36), ('A', 37), ('A', 38), ('A', 39), ('A', 40), ('A', 41), ('A', 42), ('A', 43), ('A', 44), ('A', 45), ('A', 46), ('A', 47), ('A', 48), ('A', 49), ('A', 50), ('A', 51), ('A', 52), ('A', 53), ('A', 79), ('A', 80), ('A', 81), ('A', 82), ('A', 83), ('A', 110), ('A', 111), ('A', 112), ('A', 113), ('A', 114), ('A', 261), ('A', 262), ('A', 263), ('A', 264), ('A', 265), ('A', 266), ('A', 267), ('A', 268), ('A', 269), ('A', 270), ('A', 271), ('A', 272), ('A', 273), ('A', 274), ('A', 275), ('A', 276), ('A', 277), ('A', 278), ('A', 279), ('A', 280), ('A', 281), ('A', 282), ('A', 283), ('A', 284), ('A', 285), ('A', 286), ('A', 287), ('A', 288), ('A', 289), ('A', 290), ('A', 291), ('A', 292), ('A', 293), ('A', 294), ('A', 295), ('A', 296), ('A', 297), ('A', 298), ('A', 299), ('A', 300), ('A', 301), ('A', 302), ('A', 303), ('A', 304), ('A', 305), ('A', 306), ('A', 307), ('A', 308), ('A', 309), ('A', 310), ('A', 311), ('A', 312), ('A', 313), ('A', 314), ('A', 315), ('A', 316), ('A', 317), ('A', 318), ('A', 319), ('A', 320), ('A', 321), ('A', 322), ('A', 323), ('A', 324), ('A', 325), ('B', 501), ('B', 502), ('B', 503), ('B', 504), ('B', 505), ('B', 506), ('B', 507), ('B', 508), ('B', 509), ('B', 510), ('B', 511), ('B', 512), ('B', 513), ('B', 514), ('B', 515), ('B', 516), ('B', 517), ('B', 518), ('B', 519), ('B', 520), ('B', 521), ('B', 522), ('B', 523), ('B', 524), ('B', 525), ('B', 526), ('B', 527), ('B', 528), ('B', 529), ('B', 530), ('B', 531), ('B', 532), ('B', 533), ('B', 534), ('B', 535), ('B', 536), ('B', 537), ('B', 538), ('B', 539), ('B', 540), ('B', 541), ('B', 542), ('B', 543), ('B', 544), ('B', 545), ('B', 546), ('B', 547), ('B', 548), ('B', 549), ('B', 550), ('B', 551), ('B', 552), ('B', 553), ('B', 554), ('B', 555), ('B', 556), ('B', 557), ('B', 558), ('B', 559), ('B', 560), ('B', 561), ('B', 562), ('B', 563), ('B', 564), ('B', 565), ('B', 566), ('B', 567), ('B', 568), ('B', 580), ('B', 581), ('B', 582), ('B', 583), ('B', 584), ('B', 585), ('B', 586), ('B', 587), ('B', 588), ('B', 589), ('B', 590), ('B', 591), ('B', 592), ('B', 593), ('B', 594), ('B', 595), ('B', 596), ('B', 597), ('B', 598), ('B', 599), ('B', 600), ('B', 601), ('B', 602), ('B', 603), ('B', 604), ('B', 605), ('B', 606), ('B', 607), ('B', 608), ('B', 609), ('B', 610), ('B', 611), ('B', 612), ('B', 613), ('B', 614), ('B', 615), ('B', 616), ('B', 617), ('B', 618), ('B', 619), ('B', 620), ('B', 621), ('B', 622), ('B', 623), ('B', 624), ('B', 625), ('B', 626), ('B', 627), ('B', 628), ('B', 629), ('B', 630), ('B', 631), ('B', 632), ('B', 633), ('B', 634), ('B', 635), ('B', 636), ('B', 637), ('B', 638), ('B', 639), ('B', 640), ('B', 641), ('B', 642), ('B', 643), ('B', 644), ('B', 645), ('B', 646), ('B', 647), ('B', 648), ('B', 649), ('B', 650), ('B', 651), ('B', 652), ('B', 653), ('B', 654), ('B', 655), ('B', 656), ('B', 657), ('B', 658), ('B', 659), ('B', 660), ('B', 661), ('B', 662), ('B', 663), ('B', 664), ('B', 665), ('B', 666), ('B', 667), ('B', 668), ('B', 669), ('B', 670)]",
  "rfd_complex_con_hal_pdb_idx": "[('B', 92), ('B', 93), ('B', 94), ('B', 95), ('B', 96), ('B', 97), ('B', 98), ('B', 99), ('B', 100), ('B', 101), ('B', 102), ('B', 103), ('B', 104), ('B', 105), ('B', 106), ('B', 107), ('B', 108), ('B', 109), ('B', 110), ('B', 111), ('B', 112), ('B', 113), ('B', 114), ('B', 115), ('B', 116), ('B', 117), ('B', 118), ('B', 119), ('B', 120), ('B', 121), ('B', 122), ('B', 123), ('B', 124), ('B', 125), ('B', 126), ('B', 127), ('B', 128), ('B', 129), ('B', 130), ('B', 131), ('B', 132), ('B', 133), ('B', 134), ('B', 135), ('B', 136), ('B', 137), ('B', 138), ('B', 139), ('B', 140), ('B', 141), ('B', 142), ('B', 143), ('B', 144), ('B', 145), ('B', 146), ('B', 147), ('B', 148), ('B', 149), ('B', 150), ('B', 151), ('B', 152), ('B', 153), ('B', 154), ('B', 155), ('B', 156), ('B', 157), ('B', 158), ('B', 159), ('B', 160), ('B', 161), ('B', 162), ('B', 163), ('B', 164), ('B', 165), ('B', 166), ('B', 167), ('B', 168), ('B', 169), ('B', 170), ('B', 171), ('B', 172), ('B', 173), ('B', 174), ('B', 175), ('B', 176), ('B', 177), ('B', 178), ('B', 179), ('B', 180), ('B', 181), ('B', 182), ('B', 183), ('B', 184), ('B', 185), ('B', 186), ('B', 187), ('B', 188), ('B', 189), ('B', 190), ('B', 191), ('B', 192), ('B', 193), ('B', 194), ('B', 195), ('B', 196), ('B', 197), ('B', 198), ('B', 199), ('B', 200), ('B', 201), ('B', 202), ('B', 203), ('B', 204), ('B', 205), ('B', 206), ('B', 207), ('B', 208), ('B', 209), ('B', 210), ('B', 211), ('B', 212), ('B', 213), ('B', 214), ('B', 215), ('B', 216), ('B', 217), ('B', 218), ('B', 219), ('B', 220), ('B', 221), ('B', 222), ('B', 223), ('B', 224), ('B', 225), ('B', 226), ('B', 227), ('B', 228), ('B', 229), ('B', 230), ('B', 231), ('B', 232), ('B', 233), ('B', 234), ('B', 235), ('B', 236), ('B', 237), ('B', 238), ('B', 239), ('B', 240), ('B', 241), ('B', 242), ('B', 243), ('B', 244), ('B', 245), ('B', 246), ('B', 247), ('B', 248), ('B', 249), ('B', 250), ('B', 251), ('B', 252), ('B', 253), ('B', 254), ('B', 255), ('B', 256), ('B', 257), ('B', 258), ('B', 259), ('B', 260), ('B', 261), ('B', 262), ('B', 263), ('B', 264), ('B', 265), ('B', 266), ('B', 267), ('B', 268), ('B', 269), ('B', 270), ('B', 271), ('B', 272), ('B', 273), ('B', 274), ('B', 275), ('B', 276), ('B', 277), ('B', 278), ('B', 279), ('B', 280), ('B', 281), ('B', 282), ('B', 283), ('B', 284), ('B', 285), ('B', 286), ('B', 287), ('B', 288), ('B', 289), ('B', 290), ('B', 291), ('B', 292), ('B', 293), ('B', 294), ('B', 295), ('B', 296), ('B', 297), ('B', 298), ('B', 299), ('B', 300), ('B', 301), ('B', 302), ('B', 303), ('B', 304), ('B', 305), ('B', 306), ('B', 307), ('B', 308), ('B', 309), ('B', 310), ('B', 311), ('B', 312), ('B', 313), ('B', 314), ('B', 315), ('B', 316), ('B', 317), ('B', 318), ('B', 319), ('B', 320), ('B', 321), ('B', 322), ('B', 323), ('B', 324), ('B', 325), ('B', 326), ('B', 327), ('B', 328), ('B', 329), ('B', 330), ('B', 331), ('B', 332), ('B', 333), ('B', 334), ('B', 335), ('B', 336), ('B', 337), ('B', 338), ('B', 339), ('B', 340), ('B', 341), ('B', 342), ('B', 343), ('B', 344), ('B', 345), ('B', 346), ('B', 347), ('B', 348), ('B', 349), ('B', 350), ('B', 351), ('B', 352), ('B', 353), ('B', 354), ('B', 355), ('B', 356), ('B', 357), ('B', 358), ('B', 359), ('B', 360), ('B', 361), ('B', 362), ('B', 363), ('B', 364), ('B', 365), ('B', 366), ('B', 367), ('B', 368), ('B', 369), ('B', 370), ('B', 371), ('B', 372), ('B', 373), ('B', 374), ('B', 375)]",
  "rfd_receptor_con_ref_pdb_idx": "[('A', 4), ('A', 5), ('A', 6), ('A', 7), ('A', 8), ('A', 9), ('A', 10), ('A', 11), ('A', 12), ('A', 13), ('A', 14), ('A', 15), ('A', 16), ('A', 17), ('A', 18), ('A', 19), ('A', 20), ('A', 21), ('A', 22), ('A', 23), ('A', 24), ('A', 25), ('A', 26), ('A', 27), ('A', 28), ('A', 29), ('A', 30), ('A', 31), ('A', 32), ('A', 33), ('A', 34), ('A', 35), ('A', 36), ('A', 37), ('A', 38), ('A', 39), ('A', 40), ('A', 41), ('A', 42), ('A', 43), ('A', 44), ('A', 45), ('A', 46), ('A', 47), ('A', 48), ('A', 49), ('A', 50), ('A', 51), ('A', 52), ('A', 53), ('A', 79), ('A', 80), ('A', 81), ('A', 82), ('A', 83), ('A', 110), ('A', 111), ('A', 112), ('A', 113), ('A', 114), ('A', 261), ('A', 262), ('A', 263), ('A', 264), ('A', 265), ('A', 266), ('A', 267), ('A', 268), ('A', 269), ('A', 270), ('A', 271), ('A', 272), ('A', 273), ('A', 274), ('A', 275), ('A', 276), ('A', 277), ('A', 278), ('A', 279), ('A', 280), ('A', 281), ('A', 282), ('A', 283), ('A', 284), ('A', 285), ('A', 286), ('A', 287), ('A', 288), ('A', 289), ('A', 290), ('A', 291), ('A', 292), ('A', 293), ('A', 294), ('A', 295), ('A', 296), ('A', 297), ('A', 298), ('A', 299), ('A', 300), ('A', 301), ('A', 302), ('A', 303), ('A', 304), ('A', 305), ('A', 306), ('A', 307), ('A', 308), ('A', 309), ('A', 310), ('A', 311), ('A', 312), ('A', 313), ('A', 314), ('A', 315), ('A', 316), ('A', 317), ('A', 318), ('A', 319), ('A', 320), ('A', 321), ('A', 322), ('A', 323), ('A', 324), ('A', 325), ('B', 501), ('B', 502), ('B', 503), ('B', 504), ('B', 505), ('B', 506), ('B', 507), ('B', 508), ('B', 509), ('B', 510), ('B', 511), ('B', 512), ('B', 513), ('B', 514), ('B', 515), ('B', 516), ('B', 517), ('B', 518), ('B', 519), ('B', 520), ('B', 521), ('B', 522), ('B', 523), ('B', 524), ('B', 525), ('B', 526), ('B', 527), ('B', 528), ('B', 529), ('B', 530), ('B', 531), ('B', 532), ('B', 533), ('B', 534), ('B', 535), ('B', 536), ('B', 537), ('B', 538), ('B', 539), ('B', 540), ('B', 541), ('B', 542), ('B', 543), ('B', 544), ('B', 545), ('B', 546), ('B', 547), ('B', 548), ('B', 549), ('B', 550), ('B', 551), ('B', 552), ('B', 553), ('B', 554), ('B', 555), ('B', 556), ('B', 557), ('B', 558), ('B', 559), ('B', 560), ('B', 561), ('B', 562), ('B', 563), ('B', 564), ('B', 565), ('B', 566), ('B', 567), ('B', 568), ('B', 580), ('B', 581), ('B', 582), ('B', 583), ('B', 584), ('B', 585), ('B', 586), ('B', 587), ('B', 588), ('B', 589), ('B', 590), ('B', 591), ('B', 592), ('B', 593), ('B', 594), ('B', 595), ('B', 596), ('B', 597), ('B', 598), ('B', 599), ('B', 600), ('B', 601), ('B', 602), ('B', 603), ('B', 604), ('B', 605), ('B', 606), ('B', 607), ('B', 608), ('B', 609), ('B', 610), ('B', 611), ('B', 612), ('B', 613), ('B', 614), ('B', 615), ('B', 616), ('B', 617), ('B', 618), ('B', 619), ('B', 620), ('B', 621), ('B', 622), ('B', 623), ('B', 624), ('B', 625), ('B', 626), ('B', 627), ('B', 628), ('B', 629), ('B', 630), ('B', 631), ('B', 632), ('B', 633), ('B', 634), ('B', 635), ('B', 636), ('B', 637), ('B', 638), ('B', 639), ('B', 640), ('B', 641), ('B', 642), ('B', 643), ('B', 644), ('B', 645), ('B', 646), ('B', 647), ('B', 648), ('B', 649), ('B', 650), ('B', 651), ('B', 652), ('B', 653), ('B', 654), ('B', 655), ('B', 656), ('B', 657), ('B', 658), ('B', 659), ('B', 660), ('B', 661), ('B', 662), ('B', 663), ('B', 664), ('B', 665), ('B', 666), ('B', 667), ('B', 668), ('B', 669), ('B', 670)]",
  "rfd_receptor_con_hal_pdb_idx": "[('B', 92), ('B', 93), ('B', 94), ('B', 95), ('B', 96), ('B', 97), ('B', 98), ('B', 99), ('B', 100), ('B', 101), ('B', 102), ('B', 103), ('B', 104), ('B', 105), ('B', 106), ('B', 107), ('B', 108), ('B', 109), ('B', 110), ('B', 111), ('B', 112), ('B', 113), ('B', 114), ('B', 115), ('B', 116), ('B', 117), ('B', 118), ('B', 119), ('B', 120), ('B', 121), ('B', 122), ('B', 123), ('B', 124), ('B', 125), ('B', 126), ('B', 127), ('B', 128), ('B', 129), ('B', 130), ('B', 131), ('B', 132), ('B', 133), ('B', 134), ('B', 135), ('B', 136), ('B', 137), ('B', 138), ('B', 139), ('B', 140), ('B', 141), ('B', 142), ('B', 143), ('B', 144), ('B', 145), ('B', 146), ('B', 147), ('B', 148), ('B', 149), ('B', 150), ('B', 151), ('B', 152), ('B', 153), ('B', 154), ('B', 155), ('B', 156), ('B', 157), ('B', 158), ('B', 159), ('B', 160), ('B', 161), ('B', 162), ('B', 163), ('B', 164), ('B', 165), ('B', 166), ('B', 167), ('B', 168), ('B', 169), ('B', 170), ('B', 171), ('B', 172), ('B', 173), ('B', 174), ('B', 175), ('B', 176), ('B', 177), ('B', 178), ('B', 179), ('B', 180), ('B', 181), ('B', 182), ('B', 183), ('B', 184), ('B', 185), ('B', 186), ('B', 187), ('B', 188), ('B', 189), ('B', 190), ('B', 191), ('B', 192), ('B', 193), ('B', 194), ('B', 195), ('B', 196), ('B', 197), ('B', 198), ('B', 199), ('B', 200), ('B', 201), ('B', 202), ('B', 203), ('B', 204), ('B', 205), ('B', 206), ('B', 207), ('B', 208), ('B', 209), ('B', 210), ('B', 211), ('B', 212), ('B', 213), ('B', 214), ('B', 215), ('B', 216), ('B', 217), ('B', 218), ('B', 219), ('B', 220), ('B', 221), ('B', 222), ('B', 223), ('B', 224), ('B', 225), ('B', 226), ('B', 227), ('B', 228), ('B', 229), ('B', 230), ('B', 231), ('B', 232), ('B', 233), ('B', 234), ('B', 235), ('B', 236), ('B', 237), ('B', 238), ('B', 239), ('B', 240), ('B', 241), ('B', 242), ('B', 243), ('B', 244), ('B', 245), ('B', 246), ('B', 247), ('B', 248), ('B', 249), ('B', 250), ('B', 251), ('B', 252), ('B', 253), ('B', 254), ('B', 255), ('B', 256), ('B', 257), ('B', 258), ('B', 259), ('B', 260), ('B', 261), ('B', 262), ('B', 263), ('B', 264), ('B', 265), ('B', 266), ('B', 267), ('B', 268), ('B', 269), ('B', 270), ('B', 271), ('B', 272), ('B', 273), ('B', 274), ('B', 275), ('B', 276), ('B', 277), ('B', 278), ('B', 279), ('B', 280), ('B', 281), ('B', 282), ('B', 283), ('B', 284), ('B', 285), ('B', 286), ('B', 287), ('B', 288), ('B', 289), ('B', 290), ('B', 291), ('B', 292), ('B', 293), ('B', 294), ('B', 295), ('B', 296), ('B', 297), ('B', 298), ('B', 299), ('B', 300), ('B', 301), ('B', 302), ('B', 303), ('B', 304), ('B', 305), ('B', 306), ('B', 307), ('B', 308), ('B', 309), ('B', 310), ('B', 311), ('B', 312), ('B', 313), ('B', 314), ('B', 315), ('B', 316), ('B', 317), ('B', 318), ('B', 319), ('B', 320), ('B', 321), ('B', 322), ('B', 323), ('B', 324), ('B', 325), ('B', 326), ('B', 327), ('B', 328), ('B', 329), ('B', 330), ('B', 331), ('B', 332), ('B', 333), ('B', 334), ('B', 335), ('B', 336), ('B', 337), ('B', 338), ('B', 339), ('B', 340), ('B', 341), ('B', 342), ('B', 343), ('B', 344), ('B', 345), ('B', 346), ('B', 347), ('B', 348), ('B', 349), ('B', 350), ('B', 351), ('B', 352), ('B', 353), ('B', 354), ('B', 355), ('B', 356), ('B', 357), ('B', 358), ('B', 359), ('B', 360), ('B', 361), ('B', 362), ('B', 363), ('B', 364), ('B', 365), ('B', 366), ('B', 367), ('B', 368), ('B', 369), ('B', 370), ('B', 371), ('B', 372), ('B', 373), ('B', 374), ('B', 375)]",
  "rfd_complex_con_ref_idx0": [
    0,
    1,
    2,
    3,
    4,
    5,
    6,
    7,
    8,
    9,
    10,
    11,
    12,
    13,
    14,
    15,
    16,
    17,
    18,
    19,
    20,
    21,
    22,
    23,
    24,
    25,
    26,
    27,
    28,
    29,
    30,
    31,
    32,
    33,
    34,
    35,
    36,
    37,
    38,
    39,
    40,
    41,
    42,
    43,
    44,
    45,
    46,
    47,
    48,
    49,
    50,
    51,
    52,
    53,
    54,
    55,
    56,
    57,
    58,
    59,
    60,
    61,
    62,
    63,
    64,
    65,
    66,
    67,
    68,
    69,
    70,
    71,
    72,
    73,
    74,
    75,
    76,
    77,
    78,
    79,
    80,
    81,
    82,
    83,
    84,
    85,
    86,
    87,
    88,
    89,
    90,
    91,
    92,
    93,
    94,
    95,
    96,
    97,
    98,
    99,
    100,
    101,
    102,
    103,
    104,
    105,
    106,
    107,
    108,
    109,
    110,
    111,
    112,
    113,
    114,
    115,
    116,
    117,
    118,
    119,
    120,
    121,
    122,
    123,
    124,
    125,
    126,
    127,
    128,
    129,
    130,
    131,
    132,
    133,
    134,
    135,
    136,
    137,
    138,
    139,
    140,
    141,
    142,
    143,
    144,
    145,
    146,
    147,
    148,
    149,
    150,
    151,
    152,
    153,
    154,
    155,
    156,
    157,
    158,
    159,
    160,
    161,
    162,
    163,
    164,
    165,
    166,
    167,
    168,
    169,
    170,
    171,
    172,
    173,
    174,
    175,
    176,
    177,
    178,
    179,
    180,
    181,
    182,
    183,
    184,
    185,
    186,
    187,
    188,
    189,
    190,
    191,
    192,
    193,
    194,
    195,
    196,
    197,
    198,
    199,
    200,
    201,
    202,
    203,
    204,
    205,
    206,
    207,
    208,
    209,
    210,
    211,
    212,
    213,
    214,
    215,
    216,
    217,
    218,
    219,
    220,
    221,
    222,
    223,
    224,
    225,
    226,
    227,
    228,
    229,
    230,
    231,
    232,
    233,
    234,
    235,
    236,
    237,
    238,
    239,
    240,
    241,
    242,
    243,
    244,
    245,
    246,
    247,
    248,
    249,
    250,
    251,
    252,
    253,
    254,
    255,
    256,
    257,
    258,
    259,
    260,
    261,
    262,
    263,
    264,
    265,
    266,
    267,
    268,
    269,
    270,
    271,
    272,
    273,
    274,
    275,
    276,
    277,
    278,
    279,
    280,
    281,
    282,
    283
  ],
  "rfd_complex_con_hal_idx0": [
    91,
    92,
    93,
    94,
    95,
    96,
    97,
    98,
    99,
    100,
    101,
    102,
    103,
    104,
    105,
    106,
    107,
    108,
    109,
    110,
    111,
    112,
    113,
    114,
    115,
    116,
    117,
    118,
    119,
    120,
    121,
    122,
    123,
    124,
    125,
    126,
    127,
    128,
    129,
    130,
    131,
    132,
    133,
    134,
    135,
    136,
    137,
    138,
    139,
    140,
    141,
    142,
    143,
    144,
    145,
    146,
    147,
    148,
    149,
    150,
    151,
    152,
    153,
    154,
    155,
    156,
    157,
    158,
    159,
    160,
    161,
    162,
    163,
    164,
    165,
    166,
    167,
    168,
    169,
    170,
    171,
    172,
    173,
    174,
    175,
    176,
    177,
    178,
    179,
    180,
    181,
    182,
    183,
    184,
    185,
    186,
    187,
    188,
    189,
    190,
    191,
    192,
    193,
    194,
    195,
    196,
    197,
    198,
    199,
    200,
    201,
    202,
    203,
    204,
    205,
    206,
    207,
    208,
    209,
    210,
    211,
    212,
    213,
    214,
    215,
    216,
    217,
    218,
    219,
    220,
    221,
    222,
    223,
    224,
    225,
    226,
    227,
    228,
    229,
    230,
    231,
    232,
    233,
    234,
    235,
    236,
    237,
    238,
    239,
    240,
    241,
    242,
    243,
    244,
    245,
    246,
    247,
    248,
    249,
    250,
    251,
    252,
    253,
    254,
    255,
    256,
    257,
    258,
    259,
    260,
    261,
    262,
    263,
    264,
    265,
    266,
    267,
    268,
    269,
    270,
    271,
    272,
    273,
    274,
    275,
    276,
    277,
    278,
    279,
    280,
    281,
    282,
    283,
    284,
    285,
    286,
    287,
    288,
    289,
    290,
    291,
    292,
    293,
    294,
    295,
    296,
    297,
    298,
    299,
    300,
    301,
    302,
    303,
    304,
    305,
    306,
    307,
    308,
    309,
    310,
    311,
    312,
    313,
    314,
    315,
    316,
    317,
    318,
    319,
    320,
    321,
    322,
    323,
    324,
    325,
    326,
    327,
    328,
    329,
    330,
    331,
    332,
    333,
    334,
    335,
    336,
    337,
    338,
    339,
    340,
    341,
    342,
    343,
    344,
    345,
    346,
    347,
    348,
    349,
    350,
    351,
    352,
    353,
    354,
    355,
    356,
    357,
    358,
    359,
    360,
    361,
    362,
    363,
    364,
    365,
    366,
    367,
    368,
    369,
    370,
    371,
    372,
    373,
    374
  ],
  "rfd_receptor_con_ref_idx0": [
    0,
    1,
    2,
    3,
    4,
    5,
    6,
    7,
    8,
    9,
    10,
    11,
    12,
    13,
    14,
    15,
    16,
    17,
    18,
    19,
    20,
    21,
    22,
    23,
    24,
    25,
    26,
    27,
    28,
    29,
    30,
    31,
    32,
    33,
    34,
    35,
    36,
    37,
    38,
    39,
    40,
    41,
    42,
    43,
    44,
    45,
    46,
    47,
    48,
    49,
    50,
    51,
    52,
    53,
    54,
    55,
    56,
    57,
    58,
    59,
    60,
    61,
    62,
    63,
    64,
    65,
    66,
    67,
    68,
    69,
    70,
    71,
    72,
    73,
    74,
    75,
    76,
    77,
    78,
    79,
    80,
    81,
    82,
    83,
    84,
    85,
    86,
    87,
    88,
    89,
    90,
    91,
    92,
    93,
    94,
    95,
    96,
    97,
    98,
    99,
    100,
    101,
    102,
    103,
    104,
    105,
    106,
    107,
    108,
    109,
    110,
    111,
    112,
    113,
    114,
    115,
    116,
    117,
    118,
    119,
    120,
    121,
    122,
    123,
    124,
    125,
    126,
    127,
    128,
    129,
    130,
    131,
    132,
    133,
    134,
    135,
    136,
    137,
    138,
    139,
    140,
    141,
    142,
    143,
    144,
    145,
    146,
    147,
    148,
    149,
    150,
    151,
    152,
    153,
    154,
    155,
    156,
    157,
    158,
    159,
    160,
    161,
    162,
    163,
    164,
    165,
    166,
    167,
    168,
    169,
    170,
    171,
    172,
    173,
    174,
    175,
    176,
    177,
    178,
    179,
    180,
    181,
    182,
    183,
    184,
    185,
    186,
    187,
    188,
    189,
    190,
    191,
    192,
    193,
    194,
    195,
    196,
    197,
    198,
    199,
    200,
    201,
    202,
    203,
    204,
    205,
    206,
    207,
    208,
    209,
    210,
    211,
    212,
    213,
    214,
    215,
    216,
    217,
    218,
    219,
    220,
    221,
    222,
    223,
    224,
    225,
    226,
    227,
    228,
    229,
    230,
    231,
    232,
    233,
    234,
    235,
    236,
    237,
    238,
    239,
    240,
    241,
    242,
    243,
    244,
    245,
    246,
    247,
    248,
    249,
    250,
    251,
    252,
    253,
    254,
    255,
    256,
    257,
    258,
    259,
    260,
    261,
    262,
    263,
    264,
    265,
    266,
    267,
    268,
    269,
    270,
    271,
    272,
    273,
    274,
    275,
    276,
    277,
    278,
    279,
    280,
    281,
    282,
    283
  ],
  "rfd_receptor_con_hal_idx0": [
    0,
    1,
    2,
    3,
    4,
    5,
    6,
    7,
    8,
    9,
    10,
    11,
    12,
    13,
    14,
    15,
    16,
    17,
    18,
    19,
    20,
    21,
    22,
    23,
    24,
    25,
    26,
    27,
    28,
    29,
    30,
    31,
    32,
    33,
    34,
    35,
    36,
    37,
    38,
    39,
    40,
    41,
    42,
    43,
    44,
    45,
    46,
    47,
    48,
    49,
    50,
    51,
    52,
    53,
    54,
    55,
    56,
    57,
    58,
    59,
    60,
    61,
    62,
    63,
    64,
    65,
    66,
    67,
    68,
    69,
    70,
    71,
    72,
    73,
    74,
    75,
    76,
    77,
    78,
    79,
    80,
    81,
    82,
    83,
    84,
    85,
    86,
    87,
    88,
    89,
    90,
    91,
    92,
    93,
    94,
    95,
    96,
    97,
    98,
    99,
    100,
    101,
    102,
    103,
    104,
    105,
    106,
    107,
    108,
    109,
    110,
    111,
    112,
    113,
    114,
    115,
    116,
    117,
    118,
    119,
    120,
    121,
    122,
    123,
    124,
    125,
    126,
    127,
    128,
    129,
    130,
    131,
    132,
    133,
    134,
    135,
    136,
    137,
    138,
    139,
    140,
    141,
    142,
    143,
    144,
    145,
    146,
    147,
    148,
    149,
    150,
    151,
    152,
    153,
    154,
    155,
    156,
    157,
    158,
    159,
    160,
    161,
    162,
    163,
    164,
    165,
    166,
    167,
    168,
    169,
    170,
    171,
    172,
    173,
    174,
    175,
    176,
    177,
    178,
    179,
    180,
    181,
    182,
    183,
    184,
    185,
    186,
    187,
    188,
    189,
    190,
    191,
    192,
    193,
    194,
    195,
    196,
    197,
    198,
    199,
    200,
    201,
    202,
    203,
    204,
    205,
    206,
    207,
    208,
    209,
    210,
    211,
    212,
    213,
    214,
    215,
    216,
    217,
    218,
    219,
    220,
    221,
    222,
    223,
    224,
    225,
    226,
    227,
    228,
    229,
    230,
    231,
    232,
    233,
    234,
    235,
    236,
    237,
    238,
    239,
    240,
    241,
    242,
    243,
    244,
    245,
    246,
    247,
    248,
    249,
    250,
    251,
    252,
    253,
    254,
    255,
    256,
    257,
    258,
    259,
    260,
    261,
    262,
    263,
    264,
    265,
    266,
    267,
    268,
    269,
    270,
    271,
    272,
    273,
    274,
    275,
    276,
    277,
    278,
    279,
    280,
    281,
    282,
    283
  ],
  "rfd_inpaint_str": [
    false,
    false,
    false,
    false,
    false,
    false,
    false,
    false,
    false,
    false,
    false,
    false,
    false,
    false,
    false,
    false,
    false,
    false,
    false,
    false,
    false,
    false,
    false,
    false,
    false,
    false,
    false,
    false,
    false,
    false,
    false,
    false,
    false,
    false,
    false,
    false,
    false,
    false,
    false,
    false,
    false,
    false,
    false,
    false,
    false,
    false,
    false,
    false,
    false,
    false,
    false,
    false,
    false,
    false,
    false,
    false,
    false,
    false,
    false,
    false,
    false,
    false,
    false,
    false,
    false,
    false,
    false,
    false,
    false,
    false,
    false,
    false,
    false,
    false,
    false,
    false,
    false,
    false,
    false,
    false,
    false,
    false,
    false,
    false,
    false,
    false,
    false,
    false,
    false,
    false,
    false,
    true,
    true,
    true,
    true,
    true,
    true,
    true,
    true,
    true,
    true,
    true,
    true,
    true,
    true,
    true,
    true,
    true,
    true,
    true,
    true,
    true,
    true,
    true,
    true,
    true,
    true,
    true,
    true,
    true,
    true,
    true,
    true,
    true,
    true,
    true,
    true,
    true,
    true,
    true,
    true,
    true,
    true,
    true,
    true,
    true,
    true,
    true,
    true,
    true,
    true,
    true,
    true,
    true,
    true,
    true,
    true,
    true,
    true,
    true,
    true,
    true,
    true,
    true,
    true,
    true,
    true,
    true,
    true,
    true,
    true,
    true,
    true,
    true,
    true,
    true,
    true,
    true,
    true,
    true,
    true,
    true,
    true,
    true,
    true,
    true,
    true,
    true,
    true,
    true,
    true,
    true,
    true,
    true,
    true,
    true,
    true,
    true,
    true,
    true,
    true,
    true,
    true,
    true,
    true,
    true,
    true,
    true,
    true,
    true,
    true,
    true,
    true,
    true,
    true,
    true,
    true,
    true,
    true,
    true,
    true,
    true,
    true,
    true,
    true,
    true,
    true,
    true,
    true,
    true,
    true,
    true,
    true,
    true,
    true,
    true,
    true,
    true,
    true,
    true,
    true,
    true,
    true,
    true,
    true,
    true,
    true,
    true,
    true,
    true,
    true,
    true,
    true,
    true,
    true,
    true,
    true,
    true,
    true,
    true,
    true,
    true,
    true,
    true,
    true,
    true,
    true,
    true,
    true,
    true,
    true,
    true,
    true,
    true,
    true,
    true,
    true,
    true,
    true,
    true,
    true,
    true,
    true,
    true,
    true,
    true,
    true,
    true,
    true,
    true,
    true,
    true,
    true,
    true,
    true,
    true,
    true,
    true,
    true,
    true,
    true,
    true,
    true,
    true,
    true,
    true,
    true,
    true,
    true,
    true,
    true,
    true,
    true,
    true,
    true,
    true,
    true,
    true,
    true,
    true,
    true,
    true,
    true,
    true,
    true,
    true,
    true,
    true,
    true,
    true,
    true,
    true,
    true,
    true,
    true,
    true,
    true,
    true,
    true,
    true,
    true,
    true,
    true,
    true,
    true,
    true,
    true,
    true,
    true,
    true,
    true,
    true,
    true,
    true,
    true,
    true,
    true,
    true,
    true,
    true,
    true,
    true,
    true,
    true,
    true,
    true,
    true,
    true,
    true,
    true,
    true,
    true,
    true,
    true,
    true,
    true,
    true,
    true,
    true,
    true,
    true,
    true,
    true,
    true,
    true
  ],
  "rfd_inpaint_seq": [
    false,
    false,
    false,
    false,
    false,
    false,
    false,
    false,
    false,
    false,
    false,
    false,
    false,
    false,
    false,
    false,
    false,
    false,
    false,
    false,
    false,
    false,
    false,
    false,
    false,
    false,
    false,
    false,
    false,
    false,
    false,
    false,
    false,
    false,
    false,
    false,
    false,
    false,
    false,
    false,
    false,
    false,
    false,
    false,
    false,
    false,
    false,
    false,
    false,
    false,
    false,
    false,
    false,
    false,
    false,
    false,
    false,
    false,
    false,
    false,
    false,
    false,
    false,
    false,
    false,
    false,
    false,
    false,
    false,
    false,
    false,
    false,
    false,
    false,
    false,
    false,
    false,
    false,
    false,
    false,
    false,
    false,
    false,
    false,
    false,
    false,
    false,
    false,
    false,
    false,
    false,
    true,
    true,
    true,
    true,
    true,
    true,
    true,
    true,
    true,
    true,
    true,
    true,
    true,
    true,
    true,
    true,
    true,
    true,
    true,
    true,
    true,
    true,
    true,
    true,
    true,
    true,
    true,
    true,
    true,
    true,
    true,
    true,
    true,
    true,
    true,
    true,
    true,
    true,
    true,
    true,
    true,
    true,
    true,
    true,
    true,
    true,
    true,
    true,
    true,
    true,
    true,
    true,
    true,
    true,
    true,
    true,
    true,
    true,
    true,
    true,
    true,
    true,
    true,
    true,
    true,
    true,
    true,
    true,
    true,
    true,
    true,
    true,
    true,
    true,
    true,
    true,
    true,
    true,
    true,
    true,
    true,
    true,
    true,
    true,
    true,
    true,
    true,
    true,
    true,
    true,
    true,
    true,
    true,
    true,
    true,
    true,
    true,
    true,
    true,
    true,
    true,
    true,
    true,
    true,
    true,
    true,
    true,
    true,
    true,
    true,
    true,
    true,
    true,
    true,
    true,
    true,
    true,
    true,
    true,
    true,
    true,
    true,
    true,
    true,
    true,
    true,
    true,
    true,
    true,
    true,
    true,
    true,
    true,
    true,
    true,
    true,
    true,
    true,
    true,
    true,
    true,
    true,
    true,
    true,
    true,
    true,
    true,
    true,
    true,
    true,
    true,
    true,
    true,
    true,
    true,
    true,
    true,
    true,
    true,
    true,
    true,
    true,
    true,
    true,
    true,
    true,
    true,
    true,
    true,
    true,
    true,
    true,
    true,
    true,
    true,
    true,
    true,
    true,
    true,
    true,
    true,
    true,
    true,
    true,
    true,
    true,
    true,
    true,
    true,
    true,
    true,
    true,
    true,
    true,
    true,
    true,
    true,
    true,
    true,
    true,
    true,
    true,
    true,
    true,
    true,
    true,
    true,
    true,
    true,
    true,
    true,
    true,
    true,
    true,
    true,
    true,
    true,
    true,
    true,
    true,
    true,
    true,
    true,
    true,
    true,
    true,
    true,
    true,
    true,
    true,
    true,
    true,
    true,
    true,
    true,
    true,
    true,
    true,
    true,
    true,
    true,
    true,
    true,
    true,
    true,
    true,
    true,
    true,
    true,
    true,
    true,
    true,
    true,
    true,
    true,
    true,
    true,
    true,
    true,
    true,
    true,
    true,
    true,
    true,
    true,
    true,
    true,
    true,
    true,
    true,
    true,
    true,
    true,
    true,
    true,
    true,
    true,
    true,
    true,
    true,
    true,
    true,
    true,
    true
  ],
  "rfd_sampled_mask": [
    "A4-53/A79-83/A110-114/A261-325/0",
    "B501-568/B580-670/0",
    "91-91"
  ],
  "rfd_mask_1d": [
    false,
    false,
    false,
    false,
    false,
    false,
    false,
    false,
    false,
    false,
    false,
    false,
    false,
    false,
    false,
    false,
    false,
    false,
    false,
    false,
    false,
    false,
    false,
    false,
    false,
    false,
    false,
    false,
    false,
    false,
    false,
    false,
    false,
    false,
    false,
    false,
    false,
    false,
    false,
    false,
    false,
    false,
    false,
    false,
    false,
    false,
    false,
    false,
    false,
    false,
    false,
    false,
    false,
    false,
    false,
    false,
    false,
    false,
    false,
    false,
    false,
    false,
    false,
    false,
    false,
    false,
    false,
    false,
    false,
    false,
    false,
    false,
    false,
    false,
    false,
    false,
    false,
    false,
    false,
    false,
    false,
    false,
    false,
    false,
    false,
    false,
    false,
    false,
    false,
    false,
    false,
    true,
    true,
    true,
    true,
    true,
    true,
    true,
    true,
    true,
    true,
    true,
    true,
    true,
    true,
    true,
    true,
    true,
    true,
    true,
    true,
    true,
    true,
    true,
    true,
    true,
    true,
    true,
    true,
    true,
    true,
    true,
    true,
    true,
    true,
    true,
    true,
    true,
    true,
    true,
    true,
    true,
    true,
    true,
    true,
    true,
    true,
    true,
    true,
    true,
    true,
    true,
    true,
    true,
    true,
    true,
    true,
    true,
    true,
    true,
    true,
    true,
    true,
    true,
    true,
    true,
    true,
    true,
    true,
    true,
    true,
    true,
    true,
    true,
    true,
    true,
    true,
    true,
    true,
    true,
    true,
    true,
    true,
    true,
    true,
    true,
    true,
    true,
    true,
    true,
    true,
    true,
    true,
    true,
    true,
    true,
    true,
    true,
    true,
    true,
    true,
    true,
    true,
    true,
    true,
    true,
    true,
    true,
    true,
    true,
    true,
    true,
    true,
    true,
    true,
    true,
    true,
    true,
    true,
    true,
    true,
    true,
    true,
    true,
    true,
    true,
    true,
    true,
    true,
    true,
    true,
    true,
    true,
    true,
    true,
    true,
    true,
    true,
    true,
    true,
    true,
    true,
    true,
    true,
    true,
    true,
    true,
    true,
    true,
    true,
    true,
    true,
    true,
    true,
    true,
    true,
    true,
    true,
    true,
    true,
    true,
    true,
    true,
    true,
    true,
    true,
    true,
    true,
    true,
    true,
    true,
    true,
    true,
    true,
    true,
    true,
    true,
    true,
    true,
    true,
    true,
    true,
    true,
    true,
    true,
    true,
    true,
    true,
    true,
    true,
    true,
    true,
    true,
    true,
    true,
    true,
    true,
    true,
    true,
    true,
    true,
    true,
    true,
    true,
    true,
    true,
    true,
    true,
    true,
    true,
    true,
    true,
    true,
    true,
    true,
    true,
    true,
    true,
    true,
    true,
    true,
    true,
    true,
    true,
    true,
    true,
    true,
    true,
    true,
    true,
    true,
    true,
    true,
    true,
    true,
    true,
    true,
    true,
    true,
    true,
    true,
    true,
    true,
    true,
    true,
    true,
    true,
    true,
    true,
    true,
    true,
    true,
    true,
    true,
    true,
    true,
    true,
    true,
    true,
    true,
    true,
    true,
    true,
    true,
    true,
    true,
    true,
    true,
    true,
    true,
    true,
    true,
    true,
    true,
    true,
    true,
    true,
    true,
    true,
    true,
    true,
    true,
    true,
    true,
    true
  ]
}
```
