## Supplementary File 1 for "ProteinDJ: a high-performance and modular protein design pipeline": fold_87.json

```
{
  "fold_id": 87,
  "rfd_config": {
    "inference": {
      "input_pdb": "5vli_ha.pdb",
      "num_designs": 25,
      "design_startnum": 75,
      "ckpt_override_path": null,
      "symmetry": null,
      "recenter": true,
      "radius": 10.0,
      "model_only_neighbors": false,
      "output_prefix": "./rfd_results/fold",
      "write_trajectory": false,
      "scaffold_guided": false,
      "model_runner": "SelfConditioning",
      "cautious": true,
      "align_motif": true,
      "symmetric_self_cond": true,
      "final_step": 1,
      "deterministic": false,
      "trb_save_ckpt_path": "/app/RFdiffusion/models/Complex_base_ckpt.pt",
      "schedule_directory_path": "/app/RFdiffusion/schedules",
      "model_directory_path": "/app/RFdiffusion/models"
    },
    "contigmap": {
      "contigs": [
        "A4-53/A79-83/A110-114/A261-325/0 B501-568/B580-670/0 50-100"
      ],
      "inpaint_seq": null,
      "inpaint_str": null,
      "inpaint_str_helix": null,
      "inpaint_str_strand": null,
      "inpaint_str_loop": null,
      "provide_seq": null,
      "length": null
    },
    "model": {
      "n_extra_block": 4,
      "n_main_block": 32,
      "n_ref_block": 4,
      "d_msa": 256,
      "d_msa_full": 64,
      "d_pair": 128,
      "d_templ": 64,
      "n_head_msa": 8,
      "n_head_pair": 4,
      "n_head_templ": 4,
      "d_hidden": 32,
      "d_hidden_templ": 32,
      "p_drop": 0.15,
      "SE3_param_full": {
        "num_layers": 1,
        "num_channels": 32,
        "num_degrees": 2,
        "n_heads": 4,
        "div": 4,
        "l0_in_features": 8,
        "l0_out_features": 8,
        "l1_in_features": 3,
        "l1_out_features": 2,
        "num_edge_features": 32
      },
      "SE3_param_topk": {
        "num_layers": 1,
        "num_channels": 32,
        "num_degrees": 2,
        "n_heads": 4,
        "div": 4,
        "l0_in_features": 64,
        "l0_out_features": 64,
        "l1_in_features": 3,
        "l1_out_features": 2,
        "num_edge_features": 64
      },
      "freeze_track_motif": false,
      "use_motif_timestep": true
    },
    "diffuser": {
      "T": 50,
      "b_0": 0.01,
      "b_T": 0.07,
      "schedule_type": "linear",
      "so3_type": "igso3",
      "crd_scale": 0.25,
      "partial_T": null,
      "so3_schedule_type": "linear",
      "min_b": 1.5,
      "max_b": 2.5,
      "min_sigma": 0.02,
      "max_sigma": 1.5
    },
    "denoiser": {
      "noise_scale_ca": 0,
      "final_noise_scale_ca": 1,
      "ca_noise_schedule_type": "constant",
      "noise_scale_frame": 0,
      "final_noise_scale_frame": 1,
      "frame_noise_schedule_type": "constant"
    },
    "ppi": {
      "hotspot_res": [
        "B521",
        "B545",
        "B552"
      ]
    },
    "potentials": {
      "guiding_potentials": null,
      "guide_scale": 10,
      "guide_decay": "constant",
      "olig_inter_all": null,
      "olig_intra_all": null,
      "olig_custom_contact": null,
      "substrate": null
    },
    "contig_settings": {
      "ref_idx": null,
      "hal_idx": null,
      "idx_rf": null,
      "inpaint_seq_tensor": null
    },
    "preprocess": {
      "sidechain_input": false,
      "motif_sidechain_input": true,
      "d_t1d": 24,
      "d_t2d": 44,
      "prob_self_cond": 0.5,
      "str_self_cond": true,
      "predict_previous": false
    },
    "logging": {
      "inputs": false
    },
    "scaffoldguided": {
      "scaffoldguided": false,
      "target_pdb": false,
      "target_path": null,
      "scaffold_list": null,
      "scaffold_dir": null,
      "sampled_insertion": 0,
      "sampled_N": 0,
      "sampled_C": 0,
      "ss_mask": 0,
      "systematic": false,
      "target_ss": null,
      "target_adj": null,
      "mask_loops": true,
      "contig_crop": null
    }
  },
  "rfd_plddt": [
    [
      0.1280909925699234,
      0.14012789726257324,
      0.14554262161254883,
      0.1458727866411209,
      0.14087983965873718,
      0.13851678371429443,
      0.13708743453025818,
      0.13364876806735992,
      0.12543530762195587,
      0.11190144717693329,
      0.10354894399642944,
      0.10114870965480804,
      0.08911515027284622,
      0.08402560651302338,
      0.084955595433712,
      0.09223299473524094,
      0.09553820639848709,
      0.09637560695409775,
      0.09805558621883392,
      0.09812505543231964,
      0.09673076122999191,
      0.09538588672876358,
      0.0929565578699112,
      0.08862633258104324,
      0.09275388717651367,
      0.09248581528663635,
      0.10132630914449692,
      0.10776107758283615,
      0.11002108454704285,
      0.10874909162521362,
      0.10891980677843094,
      0.10774995386600494,
      0.1059185266494751,
      0.10350383073091507,
      0.10762105137109756,
      0.1078764945268631,
      0.10712314397096634,
      0.10790348052978516,
      0.11261192709207535,
      0.11077062785625458,
      0.1020447388291359,
      0.1025364100933075,
      0.10028049349784851,
      0.09816080331802368,
      0.09581591188907623,
      0.09946822375059128,
      0.10043685883283615,
      0.10060450434684753,
      0.10009162873029709,
      0.10388585925102234,
      0.10114966332912445,
      0.09356077015399933,
      0.9994011521339417,
      0.9997009038925171,
      0.9996386170387268,
      0.9996179938316345,
      0.9995478391647339,
      0.9990890026092529,
      0.9972749352455139,
      0.9859838485717773,
      0.9458373188972473,
      0.9594331979751587,
      0.902684211730957,
      0.9113262891769409,
      0.9105063676834106,
      0.9452468156814575,
      0.9563990235328674,
      0.9904187321662903,
      0.9964089393615723,
      0.998310923576355,
      0.9978621602058411,
      0.995394766330719,
      0.9964092373847961,
      0.9988108277320862,
      0.9990222454071045,
      0.9983533024787903,
      0.9980645775794983,
      0.9927182793617249,
      0.9766692519187927,
      0.9343059062957764,
      0.9164587259292603,
      0.9243136644363403,
      0.9099999666213989,
      0.9263323545455933,
      0.9327831864356995,
      0.9666730165481567,
      0.9566253423690796,
      0.9827993512153625,
      0.9751543998718262,
      0.9890802502632141,
      0.9864623546600342,
      0.9948593378067017,
      0.9960089921951294,
      0.9987303018569946,
      0.9973384737968445,
      0.9980933666229248,
      0.9978258609771729,
      0.9925937056541443,
      0.9946156144142151,
      0.9990103244781494,
      0.9996423721313477,
      0.9997404217720032,
      0.9970496296882629,
      0.9994160532951355,
      0.9995386600494385,
      0.9998036623001099,
      0.999731183052063,
      0.9986025094985962,
      0.9985736608505249,
      0.9986454844474792,
      0.9988000988960266,
      0.9965556859970093,
      0.9931584000587463,
      0.9951519966125488,
      0.9974158406257629,
      0.9976242780685425,
      0.9980653524398804,
      0.9994825124740601,
      0.9996869564056396,
      0.9997528195381165,
      0.9998601078987122,
      0.999700665473938,
      0.9997860789299011,
      0.9991159439086914,
      0.999164342880249,
      0.9985783696174622,
      0.9989748597145081,
      0.9967988133430481,
      0.9940806031227112,
      0.99153733253479,
      0.9900386929512024,
      0.9889702200889587,
      0.9854332208633423,
      0.9955288767814636,
      0.999057412147522,
      0.9994446635246277,
      0.9997296929359436,
      0.999401330947876,
      0.9978933334350586,
      0.9958876967430115,
      0.9858289361000061,
      0.9613597393035889,
      0.9136667847633362,
      0.8775094151496887,
      0.9019159078598022,
      0.9248252511024475,
      0.978655993938446,
      0.9938344955444336,
      0.9987548589706421,
      0.9988643527030945,
      0.9996147751808167,
      0.9997177720069885,
      0.9998577833175659,
      0.9995540976524353,
      0.9993764162063599,
      0.9956427812576294,
      0.9802371263504028,
      0.9836575388908386,
      0.9696875810623169,
      0.9909810423851013,
      0.9987460374832153,
      0.9989398717880249,
      0.9991544485092163,
      0.9986883401870728,
      0.9984356760978699,
      0.9954218864440918,
      0.9876105785369873,
      0.9691441059112549,
      0.9528253674507141,
      0.9572335481643677,
      0.9125229120254517,
      0.9430773258209229,
      0.977785050868988,
      0.9960774183273315,
      0.9914289712905884,
      0.9958097338676453,
      0.9789606928825378,
      0.9984139800071716,
      0.996032178401947,
      0.9955877661705017,
      0.9986280798912048,
      0.9991213083267212,
      0.9992620944976807,
      0.9995532035827637,
      0.9994816780090332,
      0.9994861483573914,
      0.9994569420814514,
      0.9988741874694824,
      0.9978057742118835,
      0.994178831577301,
      0.9819964170455933,
      0.9547194242477417,
      0.9455459117889404,
      0.9240922927856445,
      0.8779793381690979,
      0.8567538261413574,
      0.8844342827796936,
      0.9253059029579163,
      0.9614814519882202,
      0.9751304984092712,
      0.994867205619812,
      0.9969465136528015,
      0.9988656044006348,
      0.9992344975471497,
      0.9990155696868896,
      0.9982914328575134,
      0.9959819316864014,
      0.9946670532226562,
      0.9952521920204163,
      0.9814110398292542,
      0.9750138521194458,
      0.9548432230949402,
      0.9204201102256775,
      0.9465990662574768,
      0.8915778398513794,
      0.8974788784980774,
      0.9204418063163757,
      0.9071944952011108,
      0.8318199515342712,
      0.8880136609077454,
      0.9134027361869812,
      0.8369720578193665,
      0.8198340535163879,
      0.9004967212677002,
      0.8917547464370728,
      0.8200952410697937,
      0.8378427624702454,
      0.9150608777999878,
      0.875649094581604,
      0.8297642469406128,
      0.868394136428833,
      0.9110047817230225,
      0.8811877965927124,
      0.8538988828659058,
      0.9047242999076843,
      0.9406213760375977,
      0.9192410111427307,
      0.9563036561012268,
      0.9847239255905151,
      0.9913308620452881,
      0.9981997013092041,
      0.9994572401046753,
      0.999803364276886,
      0.9997233152389526,
      0.9991870522499084,
      0.9866412878036499,
      0.9933321475982666,
      0.9943108558654785,
      0.9890051484107971,
      0.992638885974884,
      0.9955777525901794,
      0.9950287342071533,
      0.9899910092353821,
      0.9939299821853638,
      0.9968982338905334,
      0.993053138256073,
      0.991014838218689,
      0.9925562739372253,
      0.9961866140365601,
      0.9919165968894958,
      0.9870294332504272,
      0.9915624260902405,
      0.9959960579872131,
      0.9902418255805969,
      0.986858606338501,
      0.992294430732727,
      0.9949954748153687,
      0.9900656342506409,
      0.9865357279777527,
      0.9946948885917664,
      0.995248019695282,
      0.9901912212371826,
      0.9845787286758423,
      0.9965866208076477,
      0.9960461854934692,
      0.9897665977478027,
      0.9892330765724182,
      0.9971951842308044,
      0.9945294857025146,
      0.9903364181518555,
      0.9970591068267822,
      0.9976736903190613,
      0.9952817559242249,
      0.9969040155410767,
      0.9991697072982788,
      0.9977296590805054,
      0.9963372349739075,
      0.9992738366127014,
      0.9990525841712952,
      0.9973174929618835,
      0.9989973306655884,
      0.9996726512908936,
      0.999367892742157,
      0.9991995692253113,
      0.9998320937156677,
      0.9997943043708801,
      0.9995995759963989,
      0.9993698596954346,
      0.9992204308509827,
      0.9992038011550903,
      0.9997132420539856,
      0.999747633934021,
      0.9997684359550476,
      0.9997086524963379,
      0.9997190237045288,
      0.999763548374176,
      0.9998093247413635,
      0.9998008608818054,
      0.9996669292449951,
      0.9996845126152039,
      0.9989861249923706,
      0.9957709312438965,
      0.9957404732704163,
      0.999025821685791,
      0.9981716275215149,
      0.9940606951713562,
      0.9963764548301697,
      0.998370349407196,
      0.9947723746299744,
      0.9880937337875366,
      0.9934045672416687,
      0.9943019151687622,
      0.9984860420227051,
      0.9990702271461487,
      0.9994477033615112,
      0.9989396929740906,
      0.9991375803947449,
      0.9994817972183228,
      0.9992801547050476,
      0.9982706904411316,
      0.9993981122970581,
      0.9995244145393372,
      0.998795211315155,
      0.998923659324646,
      0.999442994594574,
      0.9990273118019104
    ],
    [
      0.11956910043954849,
      0.13259130716323853,
      0.13606736063957214,
      0.13554050028324127,
      0.13445168733596802,
      0.13136298954486847,
      0.1312524676322937,
      0.13840404152870178,
      0.13678084313869476,
      0.12218432128429413,
      0.11205580830574036,
      0.11749868094921112,
      0.10657358169555664,
      0.09462469071149826,
      0.09221776574850082,
      0.09593427926301956,
      0.09865890443325043,
      0.09033921360969543,
      0.09498197585344315,
      0.10204154253005981,
      0.09906370937824249,
      0.09716431051492691,
      0.09298709034919739,
      0.10462597012519836,
      0.10309813916683197,
      0.09806546568870544,
      0.1005665585398674,
      0.10853320360183716,
      0.10103873163461685,
      0.09308424592018127,
      0.09415449947118759,
      0.09523621201515198,
      0.09000690281391144,
      0.0880686342716217,
      0.09146741032600403,
      0.09347895532846451,
      0.09728027135133743,
      0.09699089080095291,
      0.10757315158843994,
      0.1012435182929039,
      0.09795865416526794,
      0.0995541661977768,
      0.09976589679718018,
      0.0958942174911499,
      0.09334361553192139,
      0.09695892035961151,
      0.0949288010597229,
      0.09228973090648651,
      0.0939980298280716,
      0.10277730226516724,
      0.10126405209302902,
      0.0925363302230835,
      0.9992628693580627,
      0.9995914101600647,
      0.9995682239532471,
      0.9995740056037903,
      0.9995101094245911,
      0.99905925989151,
      0.9972129464149475,
      0.9853338003158569,
      0.9424393177032471,
      0.9538657665252686,
      0.8963327407836914,
      0.9007550477981567,
      0.8982565999031067,
      0.9335764646530151,
      0.9488866925239563,
      0.9868382215499878,
      0.9952085614204407,
      0.9980737566947937,
      0.9979120492935181,
      0.9965700507164001,
      0.9975060820579529,
      0.998946487903595,
      0.9990721344947815,
      0.9981672167778015,
      0.9976717829704285,
      0.9910789132118225,
      0.9732687473297119,
      0.9305094480514526,
      0.9094730019569397,
      0.9174885749816895,
      0.9119608998298645,
      0.9209436774253845,
      0.9288728833198547,
      0.9629291892051697,
      0.9536848068237305,
      0.9797040820121765,
      0.9723517894744873,
      0.9871888756752014,
      0.9847790598869324,
      0.9937700629234314,
      0.9948955774307251,
      0.9983373880386353,
      0.9964127540588379,
      0.9975127577781677,
      0.9969360828399658,
      0.9902023673057556,
      0.9929935932159424,
      0.9985242486000061,
      0.9994956254959106,
      0.9996660947799683,
      0.9963058829307556,
      0.9992979764938354,
      0.9993409514427185,
      0.9997167587280273,
      0.9997087121009827,
      0.997205913066864,
      0.9969528913497925,
      0.9975376129150391,
      0.9979230761528015,
      0.9956426620483398,
      0.9905425906181335,
      0.991727352142334,
      0.9950527548789978,
      0.9940667748451233,
      0.9949241876602173,
      0.9988654255867004,
      0.9993694424629211,
      0.999622642993927,
      0.999801516532898,
      0.999613881111145,
      0.9996932148933411,
      0.998710036277771,
      0.998695433139801,
      0.9979566931724548,
      0.9984399080276489,
      0.9950619339942932,
      0.9916480779647827,
      0.9895756840705872,
      0.9880701899528503,
      0.9864493012428284,
      0.9828713536262512,
      0.9941055774688721,
      0.9987866282463074,
      0.9993383884429932,
      0.9996825456619263,
      0.9992632865905762,
      0.9976378083229065,
      0.9951498508453369,
      0.9837315082550049,
      0.9591935873031616,
      0.9128206968307495,
      0.8758744597434998,
      0.8972330093383789,
      0.9198461771011353,
      0.9741609692573547,
      0.9912188053131104,
      0.9983752369880676,
      0.998557448387146,
      0.9994994401931763,
      0.9995999932289124,
      0.9997920393943787,
      0.9993551969528198,
      0.9990519285202026,
      0.9936069846153259,
      0.9754042625427246,
      0.9798997640609741,
      0.9646925926208496,
      0.9877249002456665,
      0.9982016086578369,
      0.9986361861228943,
      0.9989007115364075,
      0.9983313679695129,
      0.9976862072944641,
      0.9935990571975708,
      0.9844495058059692,
      0.966526985168457,
      0.9531366229057312,
      0.9561687111854553,
      0.9155903458595276,
      0.9411946535110474,
      0.9763360619544983,
      0.9951785206794739,
      0.9883615374565125,
      0.9947043657302856,
      0.9760832786560059,
      0.9987062215805054,
      0.9967594742774963,
      0.9958492517471313,
      0.9986501336097717,
      0.9990817308425903,
      0.9992436170578003,
      0.9995448589324951,
      0.9994051456451416,
      0.9994433522224426,
      0.9994417428970337,
      0.998858630657196,
      0.9977589845657349,
      0.993867814540863,
      0.980342447757721,
      0.9494272470474243,
      0.9408990144729614,
      0.9194419980049133,
      0.8769178986549377,
      0.8540381193161011,
      0.8809579610824585,
      0.9250708818435669,
      0.9604620933532715,
      0.974520206451416,
      0.9943187236785889,
      0.9965112805366516,
      0.9985045194625854,
      0.9988488554954529,
      0.9983085989952087,
      0.9971863031387329,
      0.9935237169265747,
      0.9911948442459106,
      0.9925931096076965,
      0.978168249130249,
      0.9729127287864685,
      0.9509900808334351,
      0.91855788230896,
      0.9431877136230469,
      0.888867974281311,
      0.894524335861206,
      0.9183782339096069,
      0.9039127230644226,
      0.8305232524871826,
      0.8828847408294678,
      0.9146773815155029,
      0.8409337401390076,
      0.8176120519638062,
      0.906444787979126,
      0.8915371894836426,
      0.8285526037216187,
      0.8408316969871521,
      0.9133269786834717,
      0.8804582357406616,
      0.8496581315994263,
      0.874366819858551,
      0.9130659699440002,
      0.8811228275299072,
      0.8536458015441895,
      0.9081286191940308,
      0.9380940198898315,
      0.9145254492759705,
      0.9506891369819641,
      0.9797756671905518,
      0.9867092967033386,
      0.9964785575866699,
      0.9986245632171631,
      0.9995867013931274,
      0.9995221495628357,
      0.9985976815223694,
      0.9814794659614563,
      0.9897457361221313,
      0.9920145273208618,
      0.9858815670013428,
      0.9896575808525085,
      0.9939935803413391,
      0.9938998818397522,
      0.9882996678352356,
      0.9923701286315918,
      0.9958146214485168,
      0.9923751950263977,
      0.9899810552597046,
      0.9914153218269348,
      0.9959638714790344,
      0.9921438097953796,
      0.9879055619239807,
      0.9917603731155396,
      0.9962113499641418,
      0.9910721778869629,
      0.9879178404808044,
      0.9915298819541931,
      0.9946333169937134,
      0.9906047582626343,
      0.9865686297416687,
      0.9928450584411621,
      0.9949619770050049,
      0.9899909496307373,
      0.9846323132514954,
      0.9962150454521179,
      0.9962067604064941,
      0.9890563488006592,
      0.9890909790992737,
      0.997130811214447,
      0.9939886331558228,
      0.9902792572975159,
      0.9970163106918335,
      0.9973133206367493,
      0.9940950274467468,
      0.9963799118995667,
      0.998884379863739,
      0.9965804219245911,
      0.9943739175796509,
      0.9988417625427246,
      0.9983769059181213,
      0.9954087138175964,
      0.9976763129234314,
      0.9993366003036499,
      0.9984700679779053,
      0.9983054995536804,
      0.9996138215065002,
      0.9996568560600281,
      0.9993652701377869,
      0.999139130115509,
      0.9988698959350586,
      0.9990168809890747,
      0.9996271729469299,
      0.9997004270553589,
      0.9997214078903198,
      0.9996308088302612,
      0.9996557235717773,
      0.999678909778595,
      0.9996512532234192,
      0.9996241927146912,
      0.9994837641716003,
      0.9994943141937256,
      0.9983949065208435,
      0.9940109848976135,
      0.9934342503547668,
      0.9982385635375977,
      0.9972851276397705,
      0.9918553233146667,
      0.9935283660888672,
      0.9972538948059082,
      0.9929316639900208,
      0.9837289452552795,
      0.9890992045402527,
      0.9889273643493652,
      0.996378481388092,
      0.9974095821380615,
      0.9981038570404053,
      0.9964738488197327,
      0.9974250197410583,
      0.9984776377677917,
      0.9978275895118713,
      0.995873212814331,
      0.998481273651123,
      0.9988254904747009,
      0.9972288608551025,
      0.9975913166999817,
      0.9987536072731018,
      0.9982180595397949
    ],
    [
      0.14685505628585815,
      0.15720821917057037,
      0.15183624625205994,
      0.1515273153781891,
      0.15203893184661865,
      0.14766466617584229,
      0.14315152168273926,
      0.14971300959587097,
      0.14542999863624573,
      0.13019999861717224,
      0.11861355602741241,
      0.12937670946121216,
      0.12376166880130768,
      0.11069337278604507,
      0.0949077159166336,
      0.10464174300432205,
      0.10397648811340332,
      0.08691041171550751,
      0.0939544215798378,
      0.11367256194353104,
      0.10443811118602753,
      0.0949215516448021,
      0.09837307780981064,
      0.12005525827407837,
      0.11136424541473389,
      0.1022721379995346,
      0.10789219290018082,
      0.11838608235120773,
      0.09907571971416473,
      0.10415437817573547,
      0.09857699275016785,
      0.09757646173238754,
      0.101351298391819,
      0.0972573310136795,
      0.09773235023021698,
      0.09915031492710114,
      0.1061357855796814,
      0.10608600080013275,
      0.11246032267808914,
      0.1073368638753891,
      0.10361209511756897,
      0.10706670582294464,
      0.10584922134876251,
      0.10196393728256226,
      0.10172057896852493,
      0.1062139943242073,
      0.1032085046172142,
      0.10402380675077438,
      0.1051333099603653,
      0.11506923288106918,
      0.11686202138662338,
      0.10416761785745621,
      0.9993111491203308,
      0.9996289014816284,
      0.9996002316474915,
      0.9995942711830139,
      0.9995329976081848,
      0.9991044402122498,
      0.9972964525222778,
      0.9858791828155518,
      0.9428948163986206,
      0.9542169570922852,
      0.8966782093048096,
      0.901094913482666,
      0.8973661065101624,
      0.9331433773040771,
      0.9479327201843262,
      0.9863522052764893,
      0.9950443506240845,
      0.9981755018234253,
      0.9983016848564148,
      0.9976646304130554,
      0.9980567097663879,
      0.9990946054458618,
      0.9991527199745178,
      0.9981305599212646,
      0.9976792335510254,
      0.9906290769577026,
      0.9725308418273926,
      0.930445671081543,
      0.9060289263725281,
      0.9152556657791138,
      0.9127126932144165,
      0.9188662767410278,
      0.9267717599868774,
      0.9613233804702759,
      0.9512760639190674,
      0.9786142110824585,
      0.9714261293411255,
      0.9867779612541199,
      0.984538197517395,
      0.9939985871315002,
      0.9952203035354614,
      0.9984090328216553,
      0.9966354966163635,
      0.9975962042808533,
      0.996842622756958,
      0.9896384477615356,
      0.9928152561187744,
      0.9985502362251282,
      0.9995278716087341,
      0.9996877312660217,
      0.9964374303817749,
      0.9993327260017395,
      0.9993442893028259,
      0.9997199773788452,
      0.999724805355072,
      0.9973083138465881,
      0.9970417618751526,
      0.9975945949554443,
      0.9979466795921326,
      0.9957174062728882,
      0.9907019734382629,
      0.991844117641449,
      0.9948704838752747,
      0.9936543703079224,
      0.9945451021194458,
      0.9988105297088623,
      0.9993885159492493,
      0.9996456503868103,
      0.9998131394386292,
      0.9996430277824402,
      0.9997146725654602,
      0.9988009333610535,
      0.9988051652908325,
      0.9981813430786133,
      0.998622715473175,
      0.9956893920898438,
      0.992415726184845,
      0.9898514747619629,
      0.9878070950508118,
      0.9856494069099426,
      0.9812347888946533,
      0.9934335947036743,
      0.998704731464386,
      0.9993287920951843,
      0.999695897102356,
      0.9992904663085938,
      0.9976779818534851,
      0.9950264096260071,
      0.9825391173362732,
      0.9568567872047424,
      0.9100396037101746,
      0.874015212059021,
      0.8963204622268677,
      0.9177237153053284,
      0.9722541570663452,
      0.990245521068573,
      0.9982732534408569,
      0.9985132217407227,
      0.9994999170303345,
      0.9996017217636108,
      0.9997912645339966,
      0.9993113279342651,
      0.9989696145057678,
      0.9927799105644226,
      0.9732476472854614,
      0.9782224297523499,
      0.961637020111084,
      0.9866189360618591,
      0.9980941414833069,
      0.9986778497695923,
      0.9989769458770752,
      0.9983745217323303,
      0.9976273775100708,
      0.9930750131607056,
      0.9837445020675659,
      0.9657028913497925,
      0.9535132050514221,
      0.9565801620483398,
      0.9147543907165527,
      0.9408662915229797,
      0.9763774871826172,
      0.9951131939888,
      0.9882854223251343,
      0.9946953654289246,
      0.9763557314872742,
      0.9990138411521912,
      0.9978691339492798,
      0.9972585439682007,
      0.9989982843399048,
      0.999222457408905,
      0.999289333820343,
      0.9995539784431458,
      0.9994606971740723,
      0.9994862079620361,
      0.9994489550590515,
      0.998867392539978,
      0.9977182149887085,
      0.9939141273498535,
      0.9805500507354736,
      0.9501196146011353,
      0.9419054985046387,
      0.9195612668991089,
      0.8769663572311401,
      0.8517143130302429,
      0.8790433406829834,
      0.9252001047134399,
      0.9615236520767212,
      0.9753223657608032,
      0.9945611357688904,
      0.9965624809265137,
      0.9985437393188477,
      0.9989232420921326,
      0.9984542727470398,
      0.9974241852760315,
      0.9939814209938049,
      0.991575300693512,
      0.9927140474319458,
      0.9785137176513672,
      0.9732296466827393,
      0.9520636200904846,
      0.9197595119476318,
      0.94488126039505,
      0.8894808292388916,
      0.895767867565155,
      0.9206047058105469,
      0.9031543731689453,
      0.8298497200012207,
      0.8820177316665649,
      0.9157050251960754,
      0.8427326083183289,
      0.8207975625991821,
      0.9050789475440979,
      0.8909322619438171,
      0.8306435346603394,
      0.8399813175201416,
      0.9147372841835022,
      0.8781958818435669,
      0.8449392914772034,
      0.8727868795394897,
      0.9142512679100037,
      0.8810564875602722,
      0.8538188338279724,
      0.9089688658714294,
      0.9372534155845642,
      0.9120462536811829,
      0.9479196071624756,
      0.9787724614143372,
      0.9853718280792236,
      0.9961908459663391,
      0.9985848069190979,
      0.9996009469032288,
      0.9995705485343933,
      0.9987832307815552,
      0.9839316606521606,
      0.9911429286003113,
      0.9929640889167786,
      0.9879423975944519,
      0.9910269975662231,
      0.9946455359458923,
      0.99470055103302,
      0.9901671409606934,
      0.9933544397354126,
      0.9964813590049744,
      0.993776261806488,
      0.9916192889213562,
      0.9925441741943359,
      0.9966261386871338,
      0.9933845400810242,
      0.9896044731140137,
      0.992427408695221,
      0.9967875480651855,
      0.9928825497627258,
      0.9906235337257385,
      0.9925225973129272,
      0.9956210255622864,
      0.9924235343933105,
      0.9888614416122437,
      0.9940326809883118,
      0.9962833523750305,
      0.9927864670753479,
      0.9866513013839722,
      0.9968259334564209,
      0.9974256157875061,
      0.9920352697372437,
      0.9907578825950623,
      0.9977579712867737,
      0.9957612752914429,
      0.9924851059913635,
      0.9974814653396606,
      0.9979739189147949,
      0.9956327080726624,
      0.9970786571502686,
      0.9990581274032593,
      0.9973630309104919,
      0.9958027601242065,
      0.9990891218185425,
      0.9986667633056641,
      0.996073842048645,
      0.9981234669685364,
      0.9994394779205322,
      0.998740017414093,
      0.9986026287078857,
      0.9996768236160278,
      0.9997034072875977,
      0.9994444251060486,
      0.9992296695709229,
      0.9989464282989502,
      0.9990545511245728,
      0.9996311664581299,
      0.9997167587280273,
      0.9997366666793823,
      0.9996631145477295,
      0.9996833801269531,
      0.9997131824493408,
      0.9997009634971619,
      0.9996744990348816,
      0.9995411038398743,
      0.9995505809783936,
      0.9985471367835999,
      0.9943179488182068,
      0.9936962723731995,
      0.9983782172203064,
      0.9974388480186462,
      0.9920694828033447,
      0.9939161539077759,
      0.9975087642669678,
      0.9932976365089417,
      0.9845770001411438,
      0.9903980493545532,
      0.9900453686714172,
      0.9968332648277283,
      0.9977490305900574,
      0.9984201192855835,
      0.9969748854637146,
      0.9977334141731262,
      0.9986893534660339,
      0.9981608986854553,
      0.9963796734809875,
      0.9987001419067383,
      0.9990113973617554,
      0.9976149201393127,
      0.9979430437088013,
      0.99894779920578,
      0.9984766840934753
    ],
    [
      0.16066741943359375,
      0.1702437698841095,
      0.16482335329055786,
      0.15772604942321777,
      0.16686727106571198,
      0.15212808549404144,
      0.1503196805715561,
      0.16094326972961426,
      0.15165570378303528,
      0.14105945825576782,
      0.13511109352111816,
      0.13759620487689972,
      0.1281118243932724,
      0.12296883761882782,
      0.11346177756786346,
      0.11312751471996307,
      0.11760209500789642,
      0.10360771417617798,
      0.10748964548110962,
      0.12452901154756546,
      0.12128724157810211,
      0.1071060299873352,
      0.10309167951345444,
      0.1216021478176117,
      0.12161707133054733,
      0.11018269509077072,
      0.11315784603357315,
      0.12400856614112854,
      0.10954808443784714,
      0.10571324825286865,
      0.1088605523109436,
      0.10469138622283936,
      0.1038057953119278,
      0.10378806293010712,
      0.1043209582567215,
      0.09622352570295334,
      0.10433430969715118,
      0.10659569501876831,
      0.10909212380647659,
      0.10380584001541138,
      0.10938820242881775,
      0.11097903549671173,
      0.1090996041893959,
      0.10720538347959518,
      0.11115062981843948,
      0.11327067017555237,
      0.11133919656276703,
      0.11484448611736298,
      0.12118689715862274,
      0.12785297632217407,
      0.1336640566587448,
      0.12497106194496155,
      0.9993515610694885,
      0.999663233757019,
      0.9996422529220581,
      0.9996163249015808,
      0.9995548725128174,
      0.9991247057914734,
      0.9972741603851318,
      0.9856076240539551,
      0.9419224858283997,
      0.9539397358894348,
      0.8949517011642456,
      0.9015594124794006,
      0.8970017433166504,
      0.9323849081993103,
      0.9466708898544312,
      0.9857098460197449,
      0.9947881698608398,
      0.9981603026390076,
      0.9983794689178467,
      0.9979352355003357,
      0.9982011914253235,
      0.9991200566291809,
      0.9991489052772522,
      0.9980682134628296,
      0.9975829124450684,
      0.9899970889091492,
      0.9715726971626282,
      0.928681492805481,
      0.903160572052002,
      0.910386860370636,
      0.9050754308700562,
      0.9170241355895996,
      0.9254306554794312,
      0.9593702554702759,
      0.9483278393745422,
      0.9772180318832397,
      0.9700099229812622,
      0.9861037135124207,
      0.9841400384902954,
      0.9941059947013855,
      0.9954200387001038,
      0.9984941482543945,
      0.9967673420906067,
      0.9976564049720764,
      0.9968489408493042,
      0.9895098805427551,
      0.9928660988807678,
      0.998631477355957,
      0.9995641708374023,
      0.9997161626815796,
      0.9967176914215088,
      0.9994010925292969,
      0.9993988871574402,
      0.9997487664222717,
      0.999755322933197,
      0.9977636933326721,
      0.9976023435592651,
      0.9980036616325378,
      0.9982587099075317,
      0.9961693286895752,
      0.9915637373924255,
      0.9928374290466309,
      0.995378315448761,
      0.9940245747566223,
      0.99504154920578,
      0.9989687204360962,
      0.9994867444038391,
      0.9996939897537231,
      0.9998337626457214,
      0.9996811151504517,
      0.9997409582138062,
      0.9989023208618164,
      0.9989016652107239,
      0.9983397126197815,
      0.9987414479255676,
      0.996042788028717,
      0.9928420782089233,
      0.9900459051132202,
      0.9877325296401978,
      0.9852795600891113,
      0.9805217385292053,
      0.9930703639984131,
      0.9986417889595032,
      0.999316394329071,
      0.9997138977050781,
      0.9993179440498352,
      0.9976851940155029,
      0.9948506355285645,
      0.9816027283668518,
      0.9545729160308838,
      0.907333493232727,
      0.8728624582290649,
      0.8949532508850098,
      0.9159579277038574,
      0.9705653786659241,
      0.9892333149909973,
      0.9981461763381958,
      0.9984487295150757,
      0.9995037317276001,
      0.9996200203895569,
      0.9998021721839905,
      0.9993138909339905,
      0.9989855289459229,
      0.9926680326461792,
      0.9724645614624023,
      0.9772670865058899,
      0.9591799974441528,
      0.9861160516738892,
      0.9980032444000244,
      0.9986754059791565,
      0.9990059733390808,
      0.9983540773391724,
      0.9974696636199951,
      0.9926435947418213,
      0.9828897714614868,
      0.9644762277603149,
      0.953000545501709,
      0.9565221667289734,
      0.9148743152618408,
      0.9405689239501953,
      0.975715160369873,
      0.9949246048927307,
      0.9880379438400269,
      0.9946856498718262,
      0.9764328002929688,
      0.9991053342819214,
      0.9982084035873413,
      0.9976618885993958,
      0.9991117119789124,
      0.9992741346359253,
      0.9992991089820862,
      0.999549150466919,
      0.9994860887527466,
      0.9995150566101074,
      0.9994577169418335,
      0.9989007115364075,
      0.9977167248725891,
      0.9938624501228333,
      0.9804222583770752,
      0.9491795897483826,
      0.9408698081970215,
      0.9184026718139648,
      0.8750344514846802,
      0.8493841290473938,
      0.875780463218689,
      0.9238013029098511,
      0.9612151980400085,
      0.9750510454177856,
      0.994547963142395,
      0.9966022968292236,
      0.998658299446106,
      0.9990399479866028,
      0.9985786080360413,
      0.9975946545600891,
      0.994304895401001,
      0.9918947219848633,
      0.9929255247116089,
      0.9783095121383667,
      0.9726741313934326,
      0.9506756067276001,
      0.9192559719085693,
      0.9447723031044006,
      0.8884363174438477,
      0.8954811692237854,
      0.9207181930541992,
      0.9005767703056335,
      0.8347548842430115,
      0.8784738779067993,
      0.9140347242355347,
      0.8468087911605835,
      0.8264867067337036,
      0.9060931205749512,
      0.8898351192474365,
      0.8356314301490784,
      0.8399136066436768,
      0.9147900342941284,
      0.8759176731109619,
      0.8435239195823669,
      0.8733205199241638,
      0.9160207509994507,
      0.8818942904472351,
      0.8556263446807861,
      0.9118272066116333,
      0.9380182027816772,
      0.9116069078445435,
      0.9466893672943115,
      0.978661060333252,
      0.9858019948005676,
      0.9963847398757935,
      0.9987577795982361,
      0.9996652007102966,
      0.9996452331542969,
      0.9990286231040955,
      0.98593670129776,
      0.9924328923225403,
      0.9938504099845886,
      0.9895180463790894,
      0.9923210740089417,
      0.9952974915504456,
      0.9953730702400208,
      0.9916900396347046,
      0.9942373037338257,
      0.9970927238464355,
      0.9946853518486023,
      0.9928441643714905,
      0.9936965107917786,
      0.9970375299453735,
      0.994194746017456,
      0.9910222887992859,
      0.9929770231246948,
      0.9969573020935059,
      0.9938116669654846,
      0.9916847944259644,
      0.9925496578216553,
      0.9960333108901978,
      0.9929654002189636,
      0.9897212982177734,
      0.9944103360176086,
      0.9967617392539978,
      0.9941465258598328,
      0.9877844452857971,
      0.9970160722732544,
      0.9978479743003845,
      0.9936737418174744,
      0.9912847280502319,
      0.9979203939437866,
      0.9964444637298584,
      0.9934543967247009,
      0.9976413249969482,
      0.9982576966285706,
      0.9963664412498474,
      0.9974799752235413,
      0.9992071390151978,
      0.997907817363739,
      0.9967546463012695,
      0.999244749546051,
      0.9988588690757751,
      0.9965189695358276,
      0.9983941316604614,
      0.9994966983795166,
      0.9988729953765869,
      0.9987403154373169,
      0.9997076392173767,
      0.9997271299362183,
      0.999485433101654,
      0.999288022518158,
      0.9990206360816956,
      0.9991077184677124,
      0.9996480345726013,
      0.9997325539588928,
      0.9997499585151672,
      0.9996861219406128,
      0.9997028112411499,
      0.9997329711914062,
      0.9997270107269287,
      0.9997020959854126,
      0.9995715022087097,
      0.9995833039283752,
      0.9986298680305481,
      0.9944894313812256,
      0.9938779473304749,
      0.9984809160232544,
      0.9975482821464539,
      0.9923079013824463,
      0.9942527413368225,
      0.9977011680603027,
      0.9935609102249146,
      0.9853827953338623,
      0.9915304183959961,
      0.9909810423851013,
      0.9971146583557129,
      0.9979676008224487,
      0.9985967874526978,
      0.9972791075706482,
      0.997923731803894,
      0.9988123774528503,
      0.9983499646186829,
      0.9966914057731628,
      0.9988293051719666,
      0.999121904373169,
      0.9978500604629517,
      0.9981564283370972,
      0.9990631341934204,
      0.9986270666122437
    ],
    [
      0.1685798466205597,
      0.18587692081928253,
      0.1798667311668396,
      0.1663426011800766,
      0.16870100796222687,
      0.16300301253795624,
      0.15603391826152802,
      0.1605394035577774,
      0.15509943664073944,
      0.14175638556480408,
      0.13424736261367798,
      0.14397001266479492,
      0.13518810272216797,
      0.11973435431718826,
      0.11557503789663315,
      0.12709537148475647,
      0.1224929690361023,
      0.10773542523384094,
      0.10580344498157501,
      0.1192970797419548,
      0.12237385660409927,
      0.10685063898563385,
      0.10898478329181671,
      0.12402066588401794,
      0.11698228120803833,
      0.10770618915557861,
      0.1191738098859787,
      0.12654827535152435,
      0.11229865252971649,
      0.1098056435585022,
      0.11609252542257309,
      0.11304158717393875,
      0.1087290421128273,
      0.11102961003780365,
      0.11030825972557068,
      0.1020800843834877,
      0.10426546633243561,
      0.10859961062669754,
      0.10698728263378143,
      0.10361520946025848,
      0.11114810407161713,
      0.11404459178447723,
      0.11096902936697006,
      0.10904186218976974,
      0.1157776340842247,
      0.1186276227235794,
      0.11555862426757812,
      0.12016737461090088,
      0.12630712985992432,
      0.13118618726730347,
      0.13818523287773132,
      0.12954990565776825,
      0.999364972114563,
      0.9996677041053772,
      0.9996349215507507,
      0.9996119737625122,
      0.9995531439781189,
      0.9990853071212769,
      0.9971474409103394,
      0.9850993156433105,
      0.9411336779594421,
      0.9533799886703491,
      0.895063042640686,
      0.9019384980201721,
      0.8982886075973511,
      0.9322799444198608,
      0.946549654006958,
      0.9855572581291199,
      0.9946649670600891,
      0.9981518387794495,
      0.9983717799186707,
      0.9980403184890747,
      0.9982957243919373,
      0.9991356134414673,
      0.9991593360900879,
      0.9980701804161072,
      0.9975433349609375,
      0.9896708130836487,
      0.9706554412841797,
      0.9273741245269775,
      0.9020811319351196,
      0.9082717895507812,
      0.9026020765304565,
      0.9161108732223511,
      0.9245057106018066,
      0.9581959247589111,
      0.9455195665359497,
      0.9765096306800842,
      0.9689092636108398,
      0.9857810735702515,
      0.983796238899231,
      0.9941675066947937,
      0.995567262172699,
      0.9985907673835754,
      0.9969304800033569,
      0.9977706670761108,
      0.9969196915626526,
      0.9895998239517212,
      0.9931416511535645,
      0.9987375140190125,
      0.9995956420898438,
      0.9997406005859375,
      0.9969480633735657,
      0.9994553923606873,
      0.9994432330131531,
      0.99976646900177,
      0.999772846698761,
      0.9979618787765503,
      0.997809886932373,
      0.9981922507286072,
      0.9984341263771057,
      0.9964881539344788,
      0.9920772910118103,
      0.9933258295059204,
      0.9955625534057617,
      0.9942090511322021,
      0.9950674176216125,
      0.9990265965461731,
      0.9995312094688416,
      0.9997193813323975,
      0.9998459219932556,
      0.9997089505195618,
      0.9997595548629761,
      0.9989948272705078,
      0.9989892244338989,
      0.9984798431396484,
      0.9988497495651245,
      0.9963206648826599,
      0.9931924343109131,
      0.990237832069397,
      0.987788200378418,
      0.9851731657981873,
      0.9799512624740601,
      0.9928238987922668,
      0.9986215829849243,
      0.9993180632591248,
      0.9997276067733765,
      0.9993454217910767,
      0.9977250099182129,
      0.994794487953186,
      0.9806476831436157,
      0.9522778391838074,
      0.9039974212646484,
      0.8731997013092041,
      0.8941176533699036,
      0.9138170480728149,
      0.969074010848999,
      0.9885638356208801,
      0.9980466961860657,
      0.9984172582626343,
      0.9994922280311584,
      0.999617874622345,
      0.9997966885566711,
      0.9993026256561279,
      0.9989640116691589,
      0.9923965930938721,
      0.9710491895675659,
      0.9761340618133545,
      0.9557168483734131,
      0.9852287173271179,
      0.9979079365730286,
      0.9986558556556702,
      0.9990100264549255,
      0.9983644485473633,
      0.9974591732025146,
      0.9926809668540955,
      0.9825748205184937,
      0.963437557220459,
      0.951270580291748,
      0.9542341232299805,
      0.9131509065628052,
      0.9377497434616089,
      0.9737786650657654,
      0.9945382475852966,
      0.987138569355011,
      0.9945367574691772,
      0.9766814112663269,
      0.9991618990898132,
      0.9984032511711121,
      0.9978879690170288,
      0.9991768002510071,
      0.9992813467979431,
      0.9992815852165222,
      0.9995471239089966,
      0.9994918704032898,
      0.9995222687721252,
      0.9994552731513977,
      0.9989078640937805,
      0.9977297186851501,
      0.9936831593513489,
      0.9801134467124939,
      0.9490499496459961,
      0.9404446482658386,
      0.9181762933731079,
      0.8740794062614441,
      0.8465036153793335,
      0.8785581588745117,
      0.9223216772079468,
      0.960458517074585,
      0.9746960997581482,
      0.9944003820419312,
      0.9965985417366028,
      0.9986932873725891,
      0.999090850353241,
      0.9986355304718018,
      0.9977066516876221,
      0.9946959614753723,
      0.9925447106361389,
      0.9933648705482483,
      0.978870153427124,
      0.9729264378547668,
      0.9509983658790588,
      0.9197545051574707,
      0.9453510642051697,
      0.8886902928352356,
      0.8959184885025024,
      0.9205011129379272,
      0.8986012935638428,
      0.8457359075546265,
      0.8786683082580566,
      0.9117268919944763,
      0.8490926027297974,
      0.8273859024047852,
      0.906451940536499,
      0.8888331651687622,
      0.8345609307289124,
      0.8376590013504028,
      0.9125311374664307,
      0.8748534917831421,
      0.8324320316314697,
      0.8690594434738159,
      0.9134087562561035,
      0.8808311223983765,
      0.8513055443763733,
      0.9083027839660645,
      0.9347900748252869,
      0.9091368913650513,
      0.9442341923713684,
      0.9777010679244995,
      0.9850137829780579,
      0.9962226748466492,
      0.998720645904541,
      0.9996850490570068,
      0.9996786117553711,
      0.9991455674171448,
      0.9870011806488037,
      0.9931549429893494,
      0.9944273233413696,
      0.9903817176818848,
      0.9928131103515625,
      0.9955474138259888,
      0.9956854581832886,
      0.9921808838844299,
      0.9943927526473999,
      0.9972006678581238,
      0.9949618577957153,
      0.9931508302688599,
      0.9939396977424622,
      0.9971137642860413,
      0.9945275783538818,
      0.9913065433502197,
      0.9929945468902588,
      0.9969762563705444,
      0.993858814239502,
      0.9914629459381104,
      0.9920264482498169,
      0.9958146214485168,
      0.9926418662071228,
      0.988877534866333,
      0.9939756393432617,
      0.9967379570007324,
      0.9941182136535645,
      0.9869158267974854,
      0.996900737285614,
      0.9979351162910461,
      0.9940469264984131,
      0.990971028804779,
      0.9979435801506042,
      0.9967610239982605,
      0.9936198592185974,
      0.9976142048835754,
      0.9983468055725098,
      0.9967342019081116,
      0.9975935220718384,
      0.9992277026176453,
      0.9981266856193542,
      0.9971899390220642,
      0.9993023872375488,
      0.9989302158355713,
      0.9967372417449951,
      0.9985376596450806,
      0.9995248913764954,
      0.9989507794380188,
      0.9988206624984741,
      0.9997207522392273,
      0.9997331500053406,
      0.9994988441467285,
      0.9992998838424683,
      0.9990430474281311,
      0.9991272687911987,
      0.9996533393859863,
      0.9997327327728271,
      0.999746561050415,
      0.9996841549873352,
      0.9997025728225708,
      0.9997357130050659,
      0.9997361302375793,
      0.999709963798523,
      0.9995818734169006,
      0.9995955228805542,
      0.9986832141876221,
      0.9947274923324585,
      0.9941094517707825,
      0.9985440373420715,
      0.9976466298103333,
      0.9927237033843994,
      0.9946630597114563,
      0.9978712797164917,
      0.9939032793045044,
      0.9865559935569763,
      0.9925538897514343,
      0.9918376803398132,
      0.9973692297935486,
      0.9981297254562378,
      0.9987125992774963,
      0.9974743723869324,
      0.9980441331863403,
      0.9988706707954407,
      0.998438835144043,
      0.9968430399894714,
      0.9988740682601929,
      0.9991605877876282,
      0.9979664087295532,
      0.9982590079307556,
      0.9991142749786377,
      0.9986933469772339
    ],
    [
      0.18276989459991455,
      0.2033541202545166,
      0.2052270472049713,
      0.18283741176128387,
      0.1792643666267395,
      0.170928955078125,
      0.16323241591453552,
      0.17184092104434967,
      0.16493047773838043,
      0.1486433744430542,
      0.1442199945449829,
      0.15167689323425293,
      0.1429932862520218,
      0.12947452068328857,
      0.13137930631637573,
      0.13824808597564697,
      0.13461175560951233,
      0.11950919777154922,
      0.12017549574375153,
      0.12805846333503723,
      0.12274609506130219,
      0.11197968572378159,
      0.11120900511741638,
      0.12785547971725464,
      0.11957962810993195,
      0.11262616515159607,
      0.12545646727085114,
      0.13039807975292206,
      0.11853043735027313,
      0.11525038629770279,
      0.1237705647945404,
      0.1167249083518982,
      0.1132650226354599,
      0.11560533195734024,
      0.11398370563983917,
      0.10581855475902557,
      0.10801251232624054,
      0.11306426674127579,
      0.10900433361530304,
      0.10685429722070694,
      0.11673066765069962,
      0.11746477335691452,
      0.11345970630645752,
      0.11311705410480499,
      0.11943008005619049,
      0.12223479151725769,
      0.12045002728700638,
      0.12428697943687439,
      0.12912747263908386,
      0.13528966903686523,
      0.14084194600582123,
      0.13252802193164825,
      0.9994068741798401,
      0.9996914863586426,
      0.9996463060379028,
      0.9996232390403748,
      0.9995708465576172,
      0.9990785121917725,
      0.9970219135284424,
      0.9839812517166138,
      0.9393694400787354,
      0.9529252052307129,
      0.8958832025527954,
      0.9036136269569397,
      0.8992959260940552,
      0.9333445429801941,
      0.9469529986381531,
      0.9856154918670654,
      0.9946177005767822,
      0.9982634782791138,
      0.9984374642372131,
      0.9982084035873413,
      0.9984173774719238,
      0.9991771578788757,
      0.9991922974586487,
      0.9981340169906616,
      0.9975610971450806,
      0.9895243644714355,
      0.9702972173690796,
      0.9275725483894348,
      0.8995789885520935,
      0.9060317277908325,
      0.9030101895332336,
      0.9162949919700623,
      0.9237080812454224,
      0.957182765007019,
      0.9437785148620605,
      0.9757886528968811,
      0.9676353931427002,
      0.9851062893867493,
      0.9833465814590454,
      0.9940685629844666,
      0.9955062866210938,
      0.9985842704772949,
      0.9968699216842651,
      0.997738778591156,
      0.9968157410621643,
      0.989479660987854,
      0.9931226968765259,
      0.9987785816192627,
      0.9996129870414734,
      0.9997550845146179,
      0.9971484541893005,
      0.9994928240776062,
      0.9994615912437439,
      0.9997757077217102,
      0.9997880458831787,
      0.9981477856636047,
      0.9980342388153076,
      0.9983786344528198,
      0.9985937476158142,
      0.9967710971832275,
      0.9926384091377258,
      0.9938867092132568,
      0.995796263217926,
      0.9943490624427795,
      0.9950482845306396,
      0.9990604519844055,
      0.9995644688606262,
      0.9997432231903076,
      0.999856173992157,
      0.999733567237854,
      0.9997739195823669,
      0.9990599751472473,
      0.9990376830101013,
      0.9985385537147522,
      0.998879075050354,
      0.9963284730911255,
      0.9931823015213013,
      0.9900815486907959,
      0.9874168038368225,
      0.9844275712966919,
      0.9784380197525024,
      0.9921475052833557,
      0.9985311627388,
      0.9992984533309937,
      0.999733567237854,
      0.9993517398834229,
      0.9976642727851868,
      0.9944447875022888,
      0.9789073467254639,
      0.9495081901550293,
      0.9006818532943726,
      0.8704344034194946,
      0.8917285799980164,
      0.9112604856491089,
      0.9671981334686279,
      0.987435519695282,
      0.9979591965675354,
      0.9983363747596741,
      0.9994872808456421,
      0.9996122717857361,
      0.9997947812080383,
      0.9992653727531433,
      0.9988996386528015,
      0.9916601181030273,
      0.9675455689430237,
      0.973048210144043,
      0.9514243006706238,
      0.983278751373291,
      0.9977270364761353,
      0.9986165761947632,
      0.9990079998970032,
      0.99836665391922,
      0.9974502921104431,
      0.9926144480705261,
      0.9824140071868896,
      0.9637184143066406,
      0.9518052935600281,
      0.9543688297271729,
      0.9114068746566772,
      0.9371395111083984,
      0.9729872941970825,
      0.9943457245826721,
      0.9866376519203186,
      0.9945288896560669,
      0.977163553237915,
      0.9992238879203796,
      0.9985940456390381,
      0.9981227517127991,
      0.9992665648460388,
      0.9993131160736084,
      0.9992848038673401,
      0.9995585083961487,
      0.9995155334472656,
      0.9995536804199219,
      0.9994761347770691,
      0.9989683032035828,
      0.9977761507034302,
      0.9934433102607727,
      0.9790019392967224,
      0.9478241205215454,
      0.9385741949081421,
      0.9159252643585205,
      0.8697494864463806,
      0.8454933166503906,
      0.8732941746711731,
      0.9210145473480225,
      0.9591898322105408,
      0.9737865924835205,
      0.9942412376403809,
      0.9966572523117065,
      0.998762309551239,
      0.9991773962974548,
      0.9987382888793945,
      0.9978905320167542,
      0.9951189160346985,
      0.9932076334953308,
      0.9938609004020691,
      0.9792079329490662,
      0.9723643660545349,
      0.9496852159500122,
      0.9188442230224609,
      0.9446525573730469,
      0.8877279758453369,
      0.8957427144050598,
      0.9201415181159973,
      0.8974388241767883,
      0.8411364555358887,
      0.878742516040802,
      0.9113650321960449,
      0.8489131927490234,
      0.8280335664749146,
      0.9075319766998291,
      0.8879185914993286,
      0.8352936506271362,
      0.8353255391120911,
      0.9123904705047607,
      0.8740234971046448,
      0.8279567956924438,
      0.8699839115142822,
      0.9134641289710999,
      0.8789835572242737,
      0.8479363918304443,
      0.9065412282943726,
      0.9326736330986023,
      0.9067535996437073,
      0.9407203793525696,
      0.9759442806243896,
      0.9835584163665771,
      0.9960280060768127,
      0.9986838102340698,
      0.999699592590332,
      0.9997053742408752,
      0.9992335438728333,
      0.9876613020896912,
      0.9936006665229797,
      0.9947444796562195,
      0.9907615184783936,
      0.9930468797683716,
      0.9956400990486145,
      0.9957972764968872,
      0.9924044013023376,
      0.9944043159484863,
      0.9972076416015625,
      0.9950324892997742,
      0.993122398853302,
      0.9937247633934021,
      0.9970911145210266,
      0.9945369362831116,
      0.991302490234375,
      0.9928534626960754,
      0.9969903826713562,
      0.9939689636230469,
      0.9910551309585571,
      0.9918724298477173,
      0.996160626411438,
      0.9928941130638123,
      0.9891018271446228,
      0.9941662549972534,
      0.9969706535339355,
      0.9945705533027649,
      0.9876061081886292,
      0.9970492720603943,
      0.9981313943862915,
      0.994669497013092,
      0.9907529950141907,
      0.9979944825172424,
      0.9969903230667114,
      0.9936665892601013,
      0.9975694417953491,
      0.9984352588653564,
      0.9970111846923828,
      0.9976496696472168,
      0.9992603063583374,
      0.9983422160148621,
      0.9975406527519226,
      0.999364972114563,
      0.9990330934524536,
      0.9970198273658752,
      0.9986987709999084,
      0.999569296836853,
      0.9990586042404175,
      0.9989520311355591,
      0.9997497797012329,
      0.9997571706771851,
      0.9995467066764832,
      0.9993578791618347,
      0.999119222164154,
      0.9991855621337891,
      0.9996788501739502,
      0.9997442960739136,
      0.9997618198394775,
      0.9997041821479797,
      0.9997224807739258,
      0.9997547268867493,
      0.9997607469558716,
      0.9997348189353943,
      0.999609649181366,
      0.9996246695518494,
      0.9987697601318359,
      0.9949471950531006,
      0.9943304061889648,
      0.9986326098442078,
      0.9977211952209473,
      0.9928841590881348,
      0.9949175715446472,
      0.9979661107063293,
      0.9939820766448975,
      0.9870505928993225,
      0.993179202079773,
      0.9925495982170105,
      0.9976015090942383,
      0.9983177781105042,
      0.9988563060760498,
      0.9977242350578308,
      0.998220682144165,
      0.9989782571792603,
      0.9985845685005188,
      0.9970585107803345,
      0.998968780040741,
      0.9992392063140869,
      0.9981430768966675,
      0.9984078407287598,
      0.9992047548294067,
      0.998823881149292
    ],
    [
      0.20692455768585205,
      0.24099615216255188,
      0.2471671998500824,
      0.22041654586791992,
      0.2038281112909317,
      0.18986518681049347,
      0.1917538344860077,
      0.19318318367004395,
      0.18330375850200653,
      0.17130465805530548,
      0.16479982435703278,
      0.17728298902511597,
      0.16813702881336212,
      0.15334147214889526,
      0.14772512018680573,
      0.1550326943397522,
      0.14779065549373627,
      0.131866455078125,
      0.13187697529792786,
      0.1393643170595169,
      0.129294753074646,
      0.11888325214385986,
      0.11929216980934143,
      0.13385695219039917,
      0.12055233120918274,
      0.11651944369077682,
      0.13405799865722656,
      0.134757861495018,
      0.11880967020988464,
      0.12151269614696503,
      0.13290007412433624,
      0.11919166892766953,
      0.11916466057300568,
      0.12182119488716125,
      0.12046569585800171,
      0.11195061355829239,
      0.11670181155204773,
      0.12065549194812775,
      0.11457330733537674,
      0.11364418268203735,
      0.12493795156478882,
      0.12583060562610626,
      0.12402744591236115,
      0.12120851129293442,
      0.12656936049461365,
      0.1309260129928589,
      0.12895211577415466,
      0.13235196471214294,
      0.1371847689151764,
      0.14503800868988037,
      0.15085360407829285,
      0.14966179430484772,
      0.999452531337738,
      0.999717652797699,
      0.9996793866157532,
      0.9996438026428223,
      0.9996129870414734,
      0.9991354942321777,
      0.997214138507843,
      0.9846211671829224,
      0.9411095380783081,
      0.9540522694587708,
      0.8976181149482727,
      0.904412031173706,
      0.8997849822044373,
      0.9336625337600708,
      0.946761965751648,
      0.9854675531387329,
      0.9945111870765686,
      0.9983130097389221,
      0.9985513687133789,
      0.9984409213066101,
      0.9985818862915039,
      0.9992272853851318,
      0.9992263913154602,
      0.9981681108474731,
      0.9975674748420715,
      0.9893594980239868,
      0.9702986478805542,
      0.927977979183197,
      0.8998264670372009,
      0.9081949591636658,
      0.9038397073745728,
      0.9153912663459778,
      0.922985315322876,
      0.9563949108123779,
      0.9421715140342712,
      0.974962055683136,
      0.9661292433738708,
      0.9840700030326843,
      0.98297119140625,
      0.9941027760505676,
      0.9956276416778564,
      0.9986446499824524,
      0.9969552755355835,
      0.9977439045906067,
      0.9966411590576172,
      0.9888201951980591,
      0.9929371476173401,
      0.9988002181053162,
      0.9996325969696045,
      0.9997699856758118,
      0.9973236918449402,
      0.9995237588882446,
      0.9994680881500244,
      0.9997813701629639,
      0.9998020529747009,
      0.9983047842979431,
      0.9982026219367981,
      0.9985266327857971,
      0.9987143874168396,
      0.9970104694366455,
      0.9930508136749268,
      0.9942606687545776,
      0.9959235191345215,
      0.9942628741264343,
      0.994857132434845,
      0.999041736125946,
      0.9995879530906677,
      0.9997657537460327,
      0.9998656511306763,
      0.999756395816803,
      0.999789297580719,
      0.9991269111633301,
      0.9991095662117004,
      0.9986680746078491,
      0.9989793300628662,
      0.9965845346450806,
      0.9934672117233276,
      0.9900908470153809,
      0.9870330095291138,
      0.9835612177848816,
      0.9759922623634338,
      0.9913270473480225,
      0.9984321594238281,
      0.9992793202400208,
      0.99974125623703,
      0.9993690252304077,
      0.9976654648780823,
      0.9941906929016113,
      0.9771119356155396,
      0.9469318389892578,
      0.8986852169036865,
      0.8672091960906982,
      0.8900339603424072,
      0.9094509482383728,
      0.9654814004898071,
      0.9863641858100891,
      0.9978744983673096,
      0.9982675909996033,
      0.9994679689407349,
      0.9996035099029541,
      0.9997897744178772,
      0.9992170929908752,
      0.9987954497337341,
      0.9905573129653931,
      0.9639080762863159,
      0.9698580503463745,
      0.9483725428581238,
      0.9811276793479919,
      0.9975641369819641,
      0.9985876679420471,
      0.9990226030349731,
      0.9983871579170227,
      0.9974460005760193,
      0.9924950003623962,
      0.9820311665534973,
      0.9633423089981079,
      0.9512460827827454,
      0.9530161619186401,
      0.910370945930481,
      0.9363976716995239,
      0.9734432101249695,
      0.994354784488678,
      0.9864697456359863,
      0.9946361780166626,
      0.9776414632797241,
      0.9993078112602234,
      0.9987973570823669,
      0.9983185529708862,
      0.9993551969528198,
      0.9993805289268494,
      0.9993286728858948,
      0.9995861649513245,
      0.999549925327301,
      0.9995909929275513,
      0.9995120763778687,
      0.9990345239639282,
      0.9978816509246826,
      0.9936986565589905,
      0.9794924259185791,
      0.948500394821167,
      0.9387156367301941,
      0.9171223640441895,
      0.869498610496521,
      0.8457804322242737,
      0.8732635974884033,
      0.9219465255737305,
      0.9606800079345703,
      0.9744336009025574,
      0.9944897890090942,
      0.996825098991394,
      0.9988231062889099,
      0.999234676361084,
      0.9988076090812683,
      0.9980067014694214,
      0.9953191876411438,
      0.9934457540512085,
      0.9940615892410278,
      0.9794642925262451,
      0.9727271795272827,
      0.9506191611289978,
      0.9213085770606995,
      0.9456982612609863,
      0.889174222946167,
      0.8968819379806519,
      0.9216880798339844,
      0.8969064950942993,
      0.8382885456085205,
      0.874286413192749,
      0.9099278450012207,
      0.8478056192398071,
      0.8272120952606201,
      0.9076188206672668,
      0.886025607585907,
      0.8327540755271912,
      0.8323040008544922,
      0.9117823839187622,
      0.8720250725746155,
      0.8250932693481445,
      0.8677577972412109,
      0.9129730463027954,
      0.8759048581123352,
      0.8443112969398499,
      0.9056422710418701,
      0.9303067922592163,
      0.9052051305770874,
      0.9372562766075134,
      0.9740566611289978,
      0.9818273186683655,
      0.995689868927002,
      0.998632550239563,
      0.9997108578681946,
      0.9997334480285645,
      0.9993309378623962,
      0.9887183904647827,
      0.9942575097084045,
      0.9952868223190308,
      0.9915259480476379,
      0.9935234785079956,
      0.9959303736686707,
      0.9961435198783875,
      0.9929301738739014,
      0.9946380853652954,
      0.9973964691162109,
      0.9953726530075073,
      0.9935322999954224,
      0.9941474795341492,
      0.9972957968711853,
      0.9950544238090515,
      0.9919528961181641,
      0.9930668473243713,
      0.9970747232437134,
      0.9945110082626343,
      0.9913751482963562,
      0.9919650554656982,
      0.9963043332099915,
      0.9935654401779175,
      0.9896607995033264,
      0.9946057200431824,
      0.9974867701530457,
      0.9953991174697876,
      0.9883631467819214,
      0.9972022771835327,
      0.9983757734298706,
      0.9953991770744324,
      0.9914398193359375,
      0.9982857704162598,
      0.9972807765007019,
      0.9941176176071167,
      0.9977060556411743,
      0.9985391497612,
      0.99712073802948,
      0.9977577924728394,
      0.9993117451667786,
      0.9984843730926514,
      0.9977521896362305,
      0.9994168877601624,
      0.9991121292114258,
      0.9972352385520935,
      0.9987760186195374,
      0.9995982050895691,
      0.9991469383239746,
      0.9990766048431396,
      0.9997795224189758,
      0.9997818470001221,
      0.999599039554596,
      0.9994281530380249,
      0.9992137551307678,
      0.9992677569389343,
      0.9997094869613647,
      0.9997695684432983,
      0.9997822642326355,
      0.9997285604476929,
      0.9997457265853882,
      0.9997764229774475,
      0.9997934699058533,
      0.9997664093971252,
      0.9996389150619507,
      0.9996446967124939,
      0.9988179802894592,
      0.995033323764801,
      0.9943254590034485,
      0.9986363649368286,
      0.9977158308029175,
      0.9927994608879089,
      0.994771420955658,
      0.9979355335235596,
      0.9939091801643372,
      0.986859917640686,
      0.9931443333625793,
      0.9924682974815369,
      0.9976221919059753,
      0.9983842968940735,
      0.9989528059959412,
      0.9979275465011597,
      0.998374879360199,
      0.9990974068641663,
      0.9987742304801941,
      0.9974388480186462,
      0.9991334080696106,
      0.999365508556366,
      0.9984534382820129,
      0.9986890554428101,
      0.9993549585342407,
      0.9990249872207642
    ],
    [
      0.23021729290485382,
      0.264340877532959,
      0.27980485558509827,
      0.2516627311706543,
      0.2333439141511917,
      0.22298431396484375,
      0.21969401836395264,
      0.2153974324464798,
      0.20722049474716187,
      0.19864751398563385,
      0.19539028406143188,
      0.20158056914806366,
      0.18784067034721375,
      0.17796312272548676,
      0.17321714758872986,
      0.17343857884407043,
      0.15977460145950317,
      0.14628922939300537,
      0.15105409920215607,
      0.15827268362045288,
      0.1476896107196808,
      0.13209590315818787,
      0.13520778715610504,
      0.14738404750823975,
      0.12791410088539124,
      0.12555678188800812,
      0.14050060510635376,
      0.1454208791255951,
      0.1300828456878662,
      0.13619297742843628,
      0.14616583287715912,
      0.13474559783935547,
      0.13309501111507416,
      0.13497811555862427,
      0.13473396003246307,
      0.12113001197576523,
      0.1284574270248413,
      0.13554073870182037,
      0.1279556155204773,
      0.1227950006723404,
      0.13509686291217804,
      0.1363523006439209,
      0.1360921859741211,
      0.13180124759674072,
      0.1381298303604126,
      0.14266863465309143,
      0.14427945017814636,
      0.14479023218154907,
      0.14803053438663483,
      0.15978866815567017,
      0.16759037971496582,
      0.16675476729869843,
      0.9995208978652954,
      0.9997520446777344,
      0.999711811542511,
      0.9996535181999207,
      0.9996278882026672,
      0.9991198778152466,
      0.9971407651901245,
      0.983599066734314,
      0.9405425786972046,
      0.9537372589111328,
      0.8988910913467407,
      0.9054386615753174,
      0.9006059765815735,
      0.9335423707962036,
      0.946699857711792,
      0.9851365685462952,
      0.9942629337310791,
      0.9983609914779663,
      0.9986855983734131,
      0.9987025856971741,
      0.9987600445747375,
      0.9992855787277222,
      0.9992715716362,
      0.9982117414474487,
      0.9975513219833374,
      0.9889947175979614,
      0.9691643118858337,
      0.9251042008399963,
      0.9006591439247131,
      0.9077086448669434,
      0.9041376113891602,
      0.9155237674713135,
      0.9232500791549683,
      0.9562892317771912,
      0.9419100284576416,
      0.9746149182319641,
      0.9656674265861511,
      0.9835957288742065,
      0.9828162789344788,
      0.9941739439964294,
      0.9957138299942017,
      0.998692512512207,
      0.9970110654830933,
      0.99771648645401,
      0.9963192939758301,
      0.9882479906082153,
      0.9927892088890076,
      0.9987916350364685,
      0.9996484518051147,
      0.9997819066047668,
      0.9975219964981079,
      0.9995540976524353,
      0.9994663000106812,
      0.999782383441925,
      0.9998136758804321,
      0.9984368681907654,
      0.9983580112457275,
      0.9986773133277893,
      0.998836874961853,
      0.9972776770591736,
      0.993559718132019,
      0.9946892857551575,
      0.9960204362869263,
      0.9940894246101379,
      0.9944387078285217,
      0.9990010857582092,
      0.9995948076248169,
      0.999782383441925,
      0.9998719692230225,
      0.9997754096984863,
      0.9998036623001099,
      0.9991957545280457,
      0.999180793762207,
      0.9987987279891968,
      0.9990782737731934,
      0.9968851804733276,
      0.9938825368881226,
      0.9902011156082153,
      0.9867701530456543,
      0.9826241135597229,
      0.9732233881950378,
      0.990168035030365,
      0.9982536435127258,
      0.9992401599884033,
      0.9997432231903076,
      0.9993825554847717,
      0.9976514577865601,
      0.993830680847168,
      0.9755539298057556,
      0.9453946352005005,
      0.8971272706985474,
      0.8643060922622681,
      0.8881406784057617,
      0.9093477725982666,
      0.9644837379455566,
      0.9854536652565002,
      0.9978017807006836,
      0.9982061386108398,
      0.9994530081748962,
      0.99959397315979,
      0.9997757077217102,
      0.9991191029548645,
      0.998600423336029,
      0.989071786403656,
      0.9604708552360535,
      0.966589093208313,
      0.9462414979934692,
      0.979495108127594,
      0.9973790645599365,
      0.9985659718513489,
      0.9990279078483582,
      0.9983565807342529,
      0.9974498748779297,
      0.9923006892204285,
      0.9816373586654663,
      0.9631460309028625,
      0.9512505531311035,
      0.9525959491729736,
      0.9115263223648071,
      0.9358587265014648,
      0.9730843305587769,
      0.9941244721412659,
      0.9858473539352417,
      0.9945506453514099,
      0.9774461984634399,
      0.9993952512741089,
      0.9990212917327881,
      0.9985916614532471,
      0.9994585514068604,
      0.9994418025016785,
      0.9993557929992676,
      0.9996128082275391,
      0.999595046043396,
      0.9996435642242432,
      0.9995591640472412,
      0.999107837677002,
      0.9979411363601685,
      0.993290364742279,
      0.9781069755554199,
      0.9465638995170593,
      0.935975968837738,
      0.9161274433135986,
      0.8666644096374512,
      0.8439105749130249,
      0.8686534762382507,
      0.920501708984375,
      0.9598592519760132,
      0.9733234643936157,
      0.9940913915634155,
      0.9967042803764343,
      0.9988213181495667,
      0.9992918372154236,
      0.998900294303894,
      0.998195230960846,
      0.9955725073814392,
      0.9936521053314209,
      0.9940053820610046,
      0.9787901639938354,
      0.9714188575744629,
      0.9490407705307007,
      0.9213522672653198,
      0.9438137412071228,
      0.8887523412704468,
      0.8975421190261841,
      0.9225019812583923,
      0.8933776021003723,
      0.836392343044281,
      0.8748973608016968,
      0.909970760345459,
      0.8478543758392334,
      0.8268877863883972,
      0.9069902300834656,
      0.88416588306427,
      0.8325213193893433,
      0.829059898853302,
      0.9108222723007202,
      0.8746505975723267,
      0.8236844539642334,
      0.8668190240859985,
      0.9148378372192383,
      0.8731644153594971,
      0.8411269187927246,
      0.9079981446266174,
      0.930214524269104,
      0.9038468599319458,
      0.9342354536056519,
      0.9717994332313538,
      0.9796692132949829,
      0.9951110482215881,
      0.998501718044281,
      0.9997064471244812,
      0.9997544288635254,
      0.9994126558303833,
      0.9899768233299255,
      0.9949451088905334,
      0.9958954453468323,
      0.99245685338974,
      0.9941402673721313,
      0.9963380694389343,
      0.996557354927063,
      0.9936016201972961,
      0.9949312210083008,
      0.997569739818573,
      0.9957528710365295,
      0.9940104484558105,
      0.9946838617324829,
      0.9974700808525085,
      0.9954231381416321,
      0.9929074048995972,
      0.993375301361084,
      0.9971959590911865,
      0.9952404499053955,
      0.991990327835083,
      0.9922178387641907,
      0.9966810941696167,
      0.9948233962059021,
      0.9907248020172119,
      0.9951193928718567,
      0.9978234767913818,
      0.9961040019989014,
      0.9892255663871765,
      0.9973199367523193,
      0.9985564947128296,
      0.9957351684570312,
      0.991507887840271,
      0.9983940124511719,
      0.9975062012672424,
      0.99410480260849,
      0.9977290034294128,
      0.9986851215362549,
      0.9974030256271362,
      0.9978094100952148,
      0.9993588328361511,
      0.9987042546272278,
      0.9980679750442505,
      0.9994733929634094,
      0.9992676377296448,
      0.9977771043777466,
      0.9989623427391052,
      0.999652624130249,
      0.9993237853050232,
      0.9992745518684387,
      0.9998252391815186,
      0.9998170137405396,
      0.9996716976165771,
      0.9995262026786804,
      0.9993505477905273,
      0.9993990063667297,
      0.999746561050415,
      0.9997930526733398,
      0.9998077750205994,
      0.9997604489326477,
      0.999777615070343,
      0.9998067617416382,
      0.9998398423194885,
      0.9998133778572083,
      0.9996821880340576,
      0.9996675252914429,
      0.9988607168197632,
      0.9949125051498413,
      0.9940806031227112,
      0.9985834956169128,
      0.9974773526191711,
      0.9920699000358582,
      0.9942296743392944,
      0.9977360963821411,
      0.9932929873466492,
      0.9858751893043518,
      0.9928709864616394,
      0.9923834800720215,
      0.9976858496665955,
      0.9986066222190857,
      0.9991869330406189,
      0.9984391331672668,
      0.9987409114837646,
      0.9993271827697754,
      0.9991322159767151,
      0.9981530904769897,
      0.999401867389679,
      0.9995654821395874,
      0.9989758729934692,
      0.9991199970245361,
      0.9995591044425964,
      0.9993056654930115
    ],
    [
      0.24229668080806732,
      0.2911204695701599,
      0.30393943190574646,
      0.28204604983329773,
      0.26732897758483887,
      0.26626741886138916,
      0.26152902841567993,
      0.251431405544281,
      0.24239952862262726,
      0.22874240577220917,
      0.23069795966148376,
      0.23268774151802063,
      0.2146836817264557,
      0.20229440927505493,
      0.20021085441112518,
      0.20400938391685486,
      0.18723635375499725,
      0.17289087176322937,
      0.17519402503967285,
      0.18288643658161163,
      0.16524755954742432,
      0.15423735976219177,
      0.16206981241703033,
      0.1703755259513855,
      0.15412701666355133,
      0.14583685994148254,
      0.15888351202011108,
      0.15802708268165588,
      0.14349381625652313,
      0.15496866405010223,
      0.1588628739118576,
      0.14978736639022827,
      0.14833015203475952,
      0.15887309610843658,
      0.15674614906311035,
      0.14193503558635712,
      0.15026992559432983,
      0.16080845892429352,
      0.1531997174024582,
      0.14589081704616547,
      0.15948721766471863,
      0.1624833345413208,
      0.15859472751617432,
      0.14870402216911316,
      0.1568712592124939,
      0.16726985573768616,
      0.16692796349525452,
      0.169573113322258,
      0.1778256744146347,
      0.19165630638599396,
      0.20437107980251312,
      0.1901879757642746,
      0.9996097087860107,
      0.9998005032539368,
      0.9997644424438477,
      0.9996922612190247,
      0.9996904134750366,
      0.9992140531539917,
      0.9974241852760315,
      0.9847126603126526,
      0.9440157413482666,
      0.9558811783790588,
      0.9007492661476135,
      0.9058921337127686,
      0.9005846381187439,
      0.9322091341018677,
      0.9450045228004456,
      0.9841281771659851,
      0.9936968684196472,
      0.9983910322189331,
      0.9988031983375549,
      0.9989510774612427,
      0.9989774823188782,
      0.9993593692779541,
      0.999329149723053,
      0.9982582330703735,
      0.9974602460861206,
      0.9882189631462097,
      0.9678342342376709,
      0.9253659248352051,
      0.9014919996261597,
      0.9043130278587341,
      0.9001505374908447,
      0.9121732711791992,
      0.9221863746643066,
      0.9541963934898376,
      0.9389021396636963,
      0.9727903604507446,
      0.9630840420722961,
      0.9820104241371155,
      0.9818142056465149,
      0.9940015077590942,
      0.9957560896873474,
      0.9987348914146423,
      0.9970090389251709,
      0.9976296424865723,
      0.9958816170692444,
      0.9871556162834167,
      0.9922744035720825,
      0.9987860918045044,
      0.9996629953384399,
      0.9997947812080383,
      0.9977447390556335,
      0.9995883703231812,
      0.9994530081748962,
      0.9997809529304504,
      0.999828577041626,
      0.998559296131134,
      0.9984860420227051,
      0.9988212585449219,
      0.9989567399024963,
      0.9975540041923523,
      0.9939919710159302,
      0.9950585961341858,
      0.9959795475006104,
      0.9933382272720337,
      0.9936493039131165,
      0.9989274740219116,
      0.9996030330657959,
      0.9998050928115845,
      0.9998818635940552,
      0.9998035430908203,
      0.9998222589492798,
      0.9992850422859192,
      0.9992700219154358,
      0.9989580512046814,
      0.9991879463195801,
      0.9971603751182556,
      0.9942071437835693,
      0.9899940490722656,
      0.9860416054725647,
      0.9806160926818848,
      0.9684395790100098,
      0.9877808690071106,
      0.9979348182678223,
      0.9991723299026489,
      0.9997490048408508,
      0.9993934035301208,
      0.9975710511207581,
      0.9930524826049805,
      0.9724619388580322,
      0.9405714273452759,
      0.891649067401886,
      0.8563241958618164,
      0.8843740224838257,
      0.9071252346038818,
      0.9613215327262878,
      0.9834091067314148,
      0.9976120591163635,
      0.9980700612068176,
      0.9994257688522339,
      0.99957275390625,
      0.9997571706771851,
      0.9989499449729919,
      0.9982907176017761,
      0.9862982034683228,
      0.9542571902275085,
      0.9606648683547974,
      0.9413530826568604,
      0.9760021567344666,
      0.9970664978027344,
      0.9985471367835999,
      0.999045729637146,
      0.9983395338058472,
      0.9972655177116394,
      0.9914058446884155,
      0.9799790978431702,
      0.9611002206802368,
      0.9492026567459106,
      0.9488649368286133,
      0.910277247428894,
      0.9350348711013794,
      0.9733177423477173,
      0.9940944314002991,
      0.985402524471283,
      0.9946914911270142,
      0.977837085723877,
      0.9995096325874329,
      0.9992576241493225,
      0.9989166259765625,
      0.9995858073234558,
      0.9995587468147278,
      0.999441385269165,
      0.9996658563613892,
      0.9996733069419861,
      0.9997174143791199,
      0.9996445775032043,
      0.9992566704750061,
      0.998184084892273,
      0.99376380443573,
      0.9793400764465332,
      0.9480204582214355,
      0.9372730255126953,
      0.9190593361854553,
      0.8686667084693909,
      0.8439083695411682,
      0.8697287440299988,
      0.9219411611557007,
      0.9628815650939941,
      0.9743486046791077,
      0.9941655993461609,
      0.9969530701637268,
      0.9989271759986877,
      0.9994100332260132,
      0.999037504196167,
      0.9984592199325562,
      0.996023952960968,
      0.9942808747291565,
      0.9945628046989441,
      0.9797855615615845,
      0.9720315933227539,
      0.9496073126792908,
      0.924328088760376,
      0.9439385533332825,
      0.8872075080871582,
      0.8975218534469604,
      0.9236024618148804,
      0.8899462819099426,
      0.8320375680923462,
      0.8701650500297546,
      0.9058372974395752,
      0.8439600467681885,
      0.8222489953041077,
      0.901768684387207,
      0.8807504773139954,
      0.8277183771133423,
      0.8244200944900513,
      0.9081486463546753,
      0.865053117275238,
      0.8178634643554688,
      0.865679919719696,
      0.9144996404647827,
      0.8674042224884033,
      0.8362962007522583,
      0.9054035544395447,
      0.9260919690132141,
      0.9009523987770081,
      0.928020715713501,
      0.9671711921691895,
      0.9753794074058533,
      0.9941580295562744,
      0.9983336329460144,
      0.9997093081474304,
      0.9997807145118713,
      0.9994904398918152,
      0.9915338754653931,
      0.9957908391952515,
      0.9967347979545593,
      0.9938146471977234,
      0.9950517416000366,
      0.9970293045043945,
      0.9972288608551025,
      0.9945630431175232,
      0.9953800439834595,
      0.9978920817375183,
      0.9964139461517334,
      0.9945780634880066,
      0.9952685832977295,
      0.9977377653121948,
      0.9960622191429138,
      0.9937376976013184,
      0.9936209917068481,
      0.9973642230033875,
      0.9958488345146179,
      0.9922716617584229,
      0.99234938621521,
      0.9968873262405396,
      0.9955447912216187,
      0.9910115003585815,
      0.9953075051307678,
      0.9980960488319397,
      0.9965109825134277,
      0.9896719455718994,
      0.9974964261054993,
      0.9987913370132446,
      0.9961787462234497,
      0.9925985932350159,
      0.9987295269966125,
      0.9978909492492676,
      0.9945788383483887,
      0.9980226755142212,
      0.9989246726036072,
      0.9978111386299133,
      0.9980500936508179,
      0.9994813203811646,
      0.9990205764770508,
      0.9984664916992188,
      0.9995718002319336,
      0.9994499683380127,
      0.9983335137367249,
      0.9991216659545898,
      0.9997165203094482,
      0.9994911551475525,
      0.999468982219696,
      0.9998726844787598,
      0.9998598098754883,
      0.9997541308403015,
      0.9996392130851746,
      0.9995102286338806,
      0.9995424151420593,
      0.9998008608818054,
      0.9998324513435364,
      0.999839186668396,
      0.9998060464859009,
      0.9998211860656738,
      0.9998466968536377,
      0.9998875856399536,
      0.9998639822006226,
      0.9997402429580688,
      0.9997121095657349,
      0.9989612698554993,
      0.9950190782546997,
      0.9940375089645386,
      0.9986035823822021,
      0.9973998665809631,
      0.9917299151420593,
      0.9940837025642395,
      0.9976770281791687,
      0.99300217628479,
      0.9855095148086548,
      0.9930020570755005,
      0.9925888776779175,
      0.9978614449501038,
      0.9988365769386292,
      0.9994054436683655,
      0.9988973736763,
      0.9991015195846558,
      0.9995560050010681,
      0.9994657039642334,
      0.9988686442375183,
      0.9996480345726013,
      0.9997419714927673,
      0.9994187355041504,
      0.9994957447052002,
      0.9997377395629883,
      0.999563992023468
    ],
    [
      0.23213748633861542,
      0.29090097546577454,
      0.3198264539241791,
      0.3086814284324646,
      0.29743099212646484,
      0.3027665615081787,
      0.3091944456100464,
      0.29497408866882324,
      0.2824426293373108,
      0.2751264274120331,
      0.2745952904224396,
      0.2724681496620178,
      0.25527358055114746,
      0.24226948618888855,
      0.24426351487636566,
      0.2389456182718277,
      0.22031068801879883,
      0.20483995974063873,
      0.2103426456451416,
      0.21484792232513428,
      0.19484034180641174,
      0.18672418594360352,
      0.20102420449256897,
      0.20177632570266724,
      0.17743471264839172,
      0.18090970814228058,
      0.19717054069042206,
      0.18771938979625702,
      0.1696588099002838,
      0.18896743655204773,
      0.19329366087913513,
      0.17269763350486755,
      0.17814670503139496,
      0.19127662479877472,
      0.18567126989364624,
      0.16466258466243744,
      0.1746026873588562,
      0.1876049041748047,
      0.1820298284292221,
      0.1697327047586441,
      0.17946064472198486,
      0.18889424204826355,
      0.17995630204677582,
      0.16943714022636414,
      0.18168655037879944,
      0.19781894981861115,
      0.19293272495269775,
      0.1982937455177307,
      0.20868423581123352,
      0.22371147572994232,
      0.2316829264163971,
      0.22274677455425262,
      0.999672532081604,
      0.9998288750648499,
      0.9997905492782593,
      0.9996961355209351,
      0.9997002482414246,
      0.9991747736930847,
      0.9972270131111145,
      0.9830772876739502,
      0.942847728729248,
      0.9527565240859985,
      0.900649905204773,
      0.9039009213447571,
      0.8980104923248291,
      0.9286963939666748,
      0.9420948028564453,
      0.9824031591415405,
      0.9925148487091064,
      0.9982834458351135,
      0.9988031387329102,
      0.9990179538726807,
      0.9990280270576477,
      0.9993771314620972,
      0.9993352293968201,
      0.9981847405433655,
      0.997239887714386,
      0.9865851402282715,
      0.9648626446723938,
      0.920255720615387,
      0.8970081806182861,
      0.894635021686554,
      0.889013946056366,
      0.9046841263771057,
      0.9174962043762207,
      0.9502499103546143,
      0.9357043504714966,
      0.9712024331092834,
      0.9612476229667664,
      0.980791449546814,
      0.9813272953033447,
      0.9941966533660889,
      0.9960310459136963,
      0.9987998008728027,
      0.9969849586486816,
      0.9974207282066345,
      0.9950224757194519,
      0.9849547147750854,
      0.9911805391311646,
      0.9986857175827026,
      0.999660849571228,
      0.9997783899307251,
      0.9978435635566711,
      0.9995855093002319,
      0.9993671774864197,
      0.9997488856315613,
      0.9998274445533752,
      0.9984534978866577,
      0.9982834458351135,
      0.998786211013794,
      0.9989274740219116,
      0.997642457485199,
      0.9940024614334106,
      0.994870126247406,
      0.9952497482299805,
      0.9912341833114624,
      0.9912661910057068,
      0.9985940456390381,
      0.9995275735855103,
      0.9997945427894592,
      0.9998776912689209,
      0.9998225569725037,
      0.999835193157196,
      0.9993695020675659,
      0.999364972114563,
      0.9991390705108643,
      0.9993081092834473,
      0.997528076171875,
      0.9946842789649963,
      0.9897527694702148,
      0.9848445653915405,
      0.9768930673599243,
      0.9616193771362305,
      0.9835231900215149,
      0.9973886609077454,
      0.9990636110305786,
      0.9997491836547852,
      0.9994203448295593,
      0.9975343346595764,
      0.991855800151825,
      0.9685799479484558,
      0.9351385831832886,
      0.8830631971359253,
      0.8455018997192383,
      0.8781387805938721,
      0.9049041271209717,
      0.9580698013305664,
      0.9805195331573486,
      0.997361421585083,
      0.9979340434074402,
      0.9993864893913269,
      0.999523937702179,
      0.9997053742408752,
      0.9986147880554199,
      0.9975860118865967,
      0.9810946583747864,
      0.9434773921966553,
      0.9522808194160461,
      0.9352319240570068,
      0.9710957407951355,
      0.996376097202301,
      0.9983958005905151,
      0.9989994168281555,
      0.9982613921165466,
      0.9971215724945068,
      0.9905399680137634,
      0.9775933623313904,
      0.9581537246704102,
      0.9459960460662842,
      0.9457406997680664,
      0.9038181304931641,
      0.930214524269104,
      0.9706858396530151,
      0.993343710899353,
      0.9832947850227356,
      0.9942455887794495,
      0.9770238399505615,
      0.9995570182800293,
      0.9993733167648315,
      0.9990785717964172,
      0.9996529817581177,
      0.9996028542518616,
      0.9994471669197083,
      0.9996786713600159,
      0.999690055847168,
      0.9997361898422241,
      0.9996755123138428,
      0.9993199110031128,
      0.9981328248977661,
      0.9931159019470215,
      0.977741539478302,
      0.9451938271522522,
      0.934940755367279,
      0.915691614151001,
      0.8660503029823303,
      0.8370290994644165,
      0.8655372858047485,
      0.9185336828231812,
      0.9624611139297485,
      0.972867488861084,
      0.9932130575180054,
      0.9966202974319458,
      0.9988539814949036,
      0.9994232654571533,
      0.9990954995155334,
      0.9986014366149902,
      0.9960683584213257,
      0.9941325783729553,
      0.9941672086715698,
      0.978538453578949,
      0.9700673222541809,
      0.9467854499816895,
      0.9238282442092896,
      0.9412844181060791,
      0.8854988813400269,
      0.8946523070335388,
      0.9225521087646484,
      0.8834205865859985,
      0.8256710767745972,
      0.8649356961250305,
      0.8966608047485352,
      0.8417306542396545,
      0.8111056089401245,
      0.8923128247261047,
      0.8711808919906616,
      0.8196670413017273,
      0.8195345997810364,
      0.9034693837165833,
      0.8585807085037231,
      0.8088873624801636,
      0.8642643690109253,
      0.9132978916168213,
      0.8637886047363281,
      0.8277373313903809,
      0.901249349117279,
      0.9203617572784424,
      0.897087812423706,
      0.9185948371887207,
      0.9591304659843445,
      0.9674019813537598,
      0.991621196269989,
      0.9977447390556335,
      0.9996488690376282,
      0.9997802972793579,
      0.9995087385177612,
      0.9923980832099915,
      0.9961803555488586,
      0.9971523284912109,
      0.9945367574691772,
      0.9954801201820374,
      0.9971643090248108,
      0.9974486827850342,
      0.9948606491088867,
      0.9953280687332153,
      0.9978916049003601,
      0.9965659976005554,
      0.9945944547653198,
      0.9952401518821716,
      0.9977110028266907,
      0.9960872530937195,
      0.9937340021133423,
      0.9926875233650208,
      0.9971657395362854,
      0.9957543611526489,
      0.991945207118988,
      0.9915051460266113,
      0.9968206882476807,
      0.99596107006073,
      0.9906895160675049,
      0.9948126673698425,
      0.9980976581573486,
      0.9965604543685913,
      0.9888965487480164,
      0.9972996115684509,
      0.9988290667533875,
      0.9960762858390808,
      0.9922710657119751,
      0.9988362193107605,
      0.998068630695343,
      0.9944392442703247,
      0.9980423450469971,
      0.9990431070327759,
      0.9980453848838806,
      0.9980902671813965,
      0.9995299577713013,
      0.9992145895957947,
      0.9987566471099854,
      0.9996271729469299,
      0.9995718002319336,
      0.9987877607345581,
      0.9993283152580261,
      0.9997637867927551,
      0.9996113777160645,
      0.9996028542518616,
      0.9999025464057922,
      0.9998871088027954,
      0.9998111724853516,
      0.999728262424469,
      0.9996275901794434,
      0.9996399879455566,
      0.9998326301574707,
      0.9998509287834167,
      0.9998610019683838,
      0.9998353719711304,
      0.9998503923416138,
      0.9998721480369568,
      0.9999158978462219,
      0.999894380569458,
      0.9997745752334595,
      0.9997305870056152,
      0.9989655017852783,
      0.9947695136070251,
      0.9936615228652954,
      0.9984862208366394,
      0.9971440434455872,
      0.9910750389099121,
      0.9938416481018066,
      0.9975197911262512,
      0.9922571182250977,
      0.9845495223999023,
      0.9930606484413147,
      0.9927228093147278,
      0.9979908466339111,
      0.9990320205688477,
      0.9995648264884949,
      0.9992305040359497,
      0.9993487000465393,
      0.9996946454048157,
      0.9996589422225952,
      0.9992946982383728,
      0.9997814893722534,
      0.9998359680175781,
      0.999657392501831,
      0.9996994733810425,
      0.9998347163200378,
      0.9997155666351318
    ],
    [
      0.23716941475868225,
      0.3025321066379547,
      0.3357914686203003,
      0.34815847873687744,
      0.34639930725097656,
      0.3568096458911896,
      0.37029045820236206,
      0.35331666469573975,
      0.34469300508499146,
      0.3430893123149872,
      0.3413602113723755,
      0.3372589349746704,
      0.3138241767883301,
      0.2982516288757324,
      0.2834721803665161,
      0.28827548027038574,
      0.2542415261268616,
      0.2440546452999115,
      0.24878886342048645,
      0.25540095567703247,
      0.2207091599702835,
      0.21759650111198425,
      0.23603324592113495,
      0.23075367510318756,
      0.20442739129066467,
      0.20925284922122955,
      0.2284994125366211,
      0.20995314419269562,
      0.1872785985469818,
      0.21162894368171692,
      0.2161908745765686,
      0.1950642615556717,
      0.19883929193019867,
      0.21755902469158173,
      0.2067248821258545,
      0.18326860666275024,
      0.1940455436706543,
      0.2113596498966217,
      0.19824694097042084,
      0.1856759488582611,
      0.19843342900276184,
      0.20682856440544128,
      0.1935787796974182,
      0.1880733072757721,
      0.19873060286045074,
      0.21592752635478973,
      0.2145461142063141,
      0.21443171799182892,
      0.2254585325717926,
      0.24084538221359253,
      0.2511345446109772,
      0.2470698356628418,
      0.9997367858886719,
      0.9998666644096375,
      0.9998335838317871,
      0.999726414680481,
      0.9997360706329346,
      0.9991881847381592,
      0.9971773624420166,
      0.98211270570755,
      0.9416371583938599,
      0.9512735605239868,
      0.8982455730438232,
      0.9038146734237671,
      0.8955898284912109,
      0.9276682138442993,
      0.9405216574668884,
      0.9814044833183289,
      0.9916338324546814,
      0.9982854127883911,
      0.9988912343978882,
      0.9991922378540039,
      0.9991738200187683,
      0.9994457364082336,
      0.9993976950645447,
      0.9982159733772278,
      0.9971073269844055,
      0.9855175614356995,
      0.9631802439689636,
      0.9188995957374573,
      0.8923578262329102,
      0.8901104927062988,
      0.8809025287628174,
      0.898879885673523,
      0.9151887893676758,
      0.948462963104248,
      0.9345173835754395,
      0.9708424806594849,
      0.9612388610839844,
      0.9807626008987427,
      0.9820194244384766,
      0.9949391484260559,
      0.9967046976089478,
      0.9989563822746277,
      0.9971381425857544,
      0.9971767067909241,
      0.9936761260032654,
      0.9811038970947266,
      0.9895663857460022,
      0.998454749584198,
      0.9996426701545715,
      0.9997701644897461,
      0.9978429079055786,
      0.9995617270469666,
      0.9992499351501465,
      0.9997161626815796,
      0.9998231530189514,
      0.9982768893241882,
      0.997977077960968,
      0.9986696839332581,
      0.9988197684288025,
      0.9976062178611755,
      0.9937105774879456,
      0.9942953586578369,
      0.9941630959510803,
      0.988918662071228,
      0.9888989925384521,
      0.9981471300125122,
      0.9993996620178223,
      0.9997884035110474,
      0.9998718500137329,
      0.9998423457145691,
      0.9998509287834167,
      0.9994648694992065,
      0.9994673728942871,
      0.9993453025817871,
      0.9994522333145142,
      0.9980098605155945,
      0.9953168034553528,
      0.9898478388786316,
      0.9835925698280334,
      0.9730666279792786,
      0.9542301893234253,
      0.9805018305778503,
      0.9969300627708435,
      0.9989904761314392,
      0.9997609853744507,
      0.9994887113571167,
      0.9977080225944519,
      0.9913694858551025,
      0.9656752347946167,
      0.9322420358657837,
      0.8825418949127197,
      0.8363105058670044,
      0.8729007840156555,
      0.9033797979354858,
      0.954996645450592,
      0.9782018065452576,
      0.9971740245819092,
      0.9978527426719666,
      0.9993625283241272,
      0.9994738101959229,
      0.9996412396430969,
      0.9981645345687866,
      0.9965161085128784,
      0.9747046232223511,
      0.9343140721321106,
      0.9463431239128113,
      0.9322675466537476,
      0.9663403034210205,
      0.9952743053436279,
      0.998268187046051,
      0.999001145362854,
      0.9982937574386597,
      0.997189462184906,
      0.9901889562606812,
      0.9764660596847534,
      0.9560469388961792,
      0.9434453248977661,
      0.9416531324386597,
      0.8981044888496399,
      0.927199125289917,
      0.9687442779541016,
      0.9927228093147278,
      0.981465220451355,
      0.9938938021659851,
      0.9762907028198242,
      0.9996270537376404,
      0.9995167255401611,
      0.9992874264717102,
      0.9997389912605286,
      0.9996739029884338,
      0.9994831085205078,
      0.9997189044952393,
      0.9997373223304749,
      0.9997902512550354,
      0.9997255802154541,
      0.9994238018989563,
      0.9982389211654663,
      0.9927383065223694,
      0.9767581224441528,
      0.9439200162887573,
      0.9338069558143616,
      0.9157792329788208,
      0.8646972179412842,
      0.8329097628593445,
      0.8613524436950684,
      0.9173551201820374,
      0.9616389274597168,
      0.9720602631568909,
      0.9927446246147156,
      0.9965890049934387,
      0.9989136457443237,
      0.9995070099830627,
      0.9992121458053589,
      0.9988351464271545,
      0.9965203404426575,
      0.9946275353431702,
      0.9943392276763916,
      0.9783461689949036,
      0.9689052700996399,
      0.9455941915512085,
      0.9228283166885376,
      0.9401073455810547,
      0.8840194940567017,
      0.8937907218933105,
      0.9227638244628906,
      0.8783844113349915,
      0.8195158839225769,
      0.8617170453071594,
      0.8893328905105591,
      0.8328729271888733,
      0.8005164861679077,
      0.8847017288208008,
      0.8647217750549316,
      0.8093164563179016,
      0.8116828203201294,
      0.8884624242782593,
      0.8523841500282288,
      0.8032795190811157,
      0.8652231097221375,
      0.9131700396537781,
      0.860459566116333,
      0.8222830295562744,
      0.8967376351356506,
      0.9167159795761108,
      0.8934462070465088,
      0.9122902750968933,
      0.9524319171905518,
      0.959887683391571,
      0.9883149266242981,
      0.9967536926269531,
      0.9995368123054504,
      0.9997740983963013,
      0.9995120167732239,
      0.993118166923523,
      0.9964709877967834,
      0.9974870085716248,
      0.9952178001403809,
      0.9956950545310974,
      0.997200608253479,
      0.9976275563240051,
      0.9951362609863281,
      0.9953011274337769,
      0.997831404209137,
      0.9968011975288391,
      0.9948147535324097,
      0.9952254295349121,
      0.9978151917457581,
      0.9965597987174988,
      0.9944349527359009,
      0.9932238459587097,
      0.9973107576370239,
      0.9963986873626709,
      0.9927510619163513,
      0.9914827942848206,
      0.9971860647201538,
      0.9966182112693787,
      0.9911900758743286,
      0.994800329208374,
      0.9983296394348145,
      0.9967371225357056,
      0.988298237323761,
      0.997162401676178,
      0.998881459236145,
      0.9959247708320618,
      0.9919615983963013,
      0.9989585280418396,
      0.9982901215553284,
      0.9945383667945862,
      0.9980900287628174,
      0.9991967082023621,
      0.9983762502670288,
      0.9982419013977051,
      0.9996086359024048,
      0.9994258284568787,
      0.9990745186805725,
      0.9997076988220215,
      0.9996952414512634,
      0.9991925358772278,
      0.9995239973068237,
      0.9998170137405396,
      0.9997193813323975,
      0.999708890914917,
      0.9999272227287292,
      0.9999120831489563,
      0.9998570680618286,
      0.9997989535331726,
      0.9997223019599915,
      0.9997300505638123,
      0.9998649954795837,
      0.9998761415481567,
      0.9998852014541626,
      0.9998683333396912,
      0.9998815059661865,
      0.9998964667320251,
      0.999937117099762,
      0.9999194145202637,
      0.9998117089271545,
      0.9997668862342834,
      0.9990599155426025,
      0.9948868155479431,
      0.9937849044799805,
      0.9985982179641724,
      0.9971920847892761,
      0.9910489916801453,
      0.993955671787262,
      0.9976490139961243,
      0.9920588135719299,
      0.9846642017364502,
      0.9939029812812805,
      0.9936926364898682,
      0.9983744621276855,
      0.9993026256561279,
      0.9997203350067139,
      0.9995294809341431,
      0.9995829463005066,
      0.9998053312301636,
      0.9997919201850891,
      0.9995630383491516,
      0.9998624324798584,
      0.999894380569458,
      0.9997899532318115,
      0.9998085498809814,
      0.99989253282547,
      0.9998030662536621
    ],
    [
      0.29004427790641785,
      0.3550843298435211,
      0.373455673456192,
      0.37404513359069824,
      0.3733825385570526,
      0.3839091956615448,
      0.4013136029243469,
      0.392483115196228,
      0.3826265335083008,
      0.3877888321876526,
      0.39422670006752014,
      0.37996020913124084,
      0.3626275956630707,
      0.34158429503440857,
      0.33523985743522644,
      0.3399640917778015,
      0.3017336428165436,
      0.2790960669517517,
      0.2924237549304962,
      0.2990680932998657,
      0.26018503308296204,
      0.2501223087310791,
      0.27269497513771057,
      0.2623266577720642,
      0.23194846510887146,
      0.23835019767284393,
      0.2583310306072235,
      0.23595619201660156,
      0.21510356664657593,
      0.24413782358169556,
      0.25012528896331787,
      0.2303275316953659,
      0.23219062387943268,
      0.25754424929618835,
      0.23799653351306915,
      0.2216559648513794,
      0.23394832015037537,
      0.24757391214370728,
      0.22590985894203186,
      0.21685507893562317,
      0.23020407557487488,
      0.22973336279392242,
      0.2088356465101242,
      0.19763123989105225,
      0.20768794417381287,
      0.22361445426940918,
      0.21431094408035278,
      0.21606750786304474,
      0.2189578413963318,
      0.23048874735832214,
      0.235203817486763,
      0.2172306776046753,
      0.99979168176651,
      0.9998970031738281,
      0.999871551990509,
      0.9997609853744507,
      0.999780535697937,
      0.9992308020591736,
      0.9971739649772644,
      0.9812917709350586,
      0.939742386341095,
      0.9481474161148071,
      0.8970173597335815,
      0.9037988185882568,
      0.8918787240982056,
      0.9290344715118408,
      0.9396594762802124,
      0.9812467694282532,
      0.9913834929466248,
      0.9984006285667419,
      0.999072253704071,
      0.9994507431983948,
      0.9994013905525208,
      0.9995623826980591,
      0.9994966387748718,
      0.9982669949531555,
      0.996997594833374,
      0.9844584465026855,
      0.9625457525253296,
      0.9171912670135498,
      0.8846168518066406,
      0.8888851404190063,
      0.875588595867157,
      0.8953049778938293,
      0.9139270782470703,
      0.9489648342132568,
      0.9336890578269958,
      0.9719765782356262,
      0.9627044200897217,
      0.982361376285553,
      0.9839733839035034,
      0.9961534142494202,
      0.9976246953010559,
      0.9991937279701233,
      0.9975161552429199,
      0.9971738457679749,
      0.9926650524139404,
      0.9783284068107605,
      0.9887723326683044,
      0.9983471632003784,
      0.9996490478515625,
      0.9997732043266296,
      0.9978786706924438,
      0.9995609521865845,
      0.99919193983078,
      0.9997022747993469,
      0.99981689453125,
      0.9980786442756653,
      0.9975475072860718,
      0.9984139800071716,
      0.9986950755119324,
      0.9975503087043762,
      0.9932375550270081,
      0.9933755397796631,
      0.9929202795028687,
      0.9865732789039612,
      0.9868639707565308,
      0.997757613658905,
      0.9993299841880798,
      0.9997953176498413,
      0.9998806118965149,
      0.9998669028282166,
      0.9998741745948792,
      0.9995742440223694,
      0.9995803236961365,
      0.999538004398346,
      0.9995971918106079,
      0.9985296130180359,
      0.996173083782196,
      0.9905824661254883,
      0.9831611514091492,
      0.9715942144393921,
      0.9502359628677368,
      0.9780586361885071,
      0.9966776371002197,
      0.9989929795265198,
      0.9997862577438354,
      0.9995834231376648,
      0.9980835318565369,
      0.9917997121810913,
      0.9659662246704102,
      0.9313194751739502,
      0.882294774055481,
      0.835215151309967,
      0.8699958324432373,
      0.8994005918502808,
      0.9550380706787109,
      0.978386640548706,
      0.9972697496414185,
      0.9979810118675232,
      0.9993724226951599,
      0.9994668364524841,
      0.9996178150177002,
      0.9977224469184875,
      0.995280385017395,
      0.9695653915405273,
      0.9313679933547974,
      0.9450304508209229,
      0.9339439868927002,
      0.9649969339370728,
      0.9949091672897339,
      0.9983608722686768,
      0.9990835189819336,
      0.9984556436538696,
      0.9976537823677063,
      0.991098165512085,
      0.9769583940505981,
      0.9555966854095459,
      0.9403555393218994,
      0.9389079809188843,
      0.8945066332817078,
      0.9223135113716125,
      0.9682890772819519,
      0.992179274559021,
      0.9792177677154541,
      0.9932965636253357,
      0.9741415977478027,
      0.9997147917747498,
      0.9996788501739502,
      0.9995102286338806,
      0.9998191595077515,
      0.9997501969337463,
      0.9995321035385132,
      0.9997659921646118,
      0.9997881054878235,
      0.9998440146446228,
      0.9997766613960266,
      0.9995338320732117,
      0.9983730912208557,
      0.9920511245727539,
      0.9744728207588196,
      0.9408836364746094,
      0.9311484098434448,
      0.9077011346817017,
      0.8612450957298279,
      0.8254306316375732,
      0.8557194471359253,
      0.9130762219429016,
      0.9603568315505981,
      0.9711859822273254,
      0.9925134181976318,
      0.9966217279434204,
      0.9990160465240479,
      0.9995942115783691,
      0.9993350505828857,
      0.9990572929382324,
      0.9969963431358337,
      0.9952499270439148,
      0.9947599172592163,
      0.9782878160476685,
      0.9673545360565186,
      0.9443814158439636,
      0.9180073738098145,
      0.9408648014068604,
      0.8844857811927795,
      0.894960880279541,
      0.925546407699585,
      0.8743102550506592,
      0.8164337873458862,
      0.8607527017593384,
      0.8889984488487244,
      0.8256633877754211,
      0.7947959899902344,
      0.8768426775932312,
      0.858597457408905,
      0.7989546060562134,
      0.8059651255607605,
      0.8781450390815735,
      0.8465355038642883,
      0.7988824844360352,
      0.8462445139884949,
      0.9094393253326416,
      0.8548991084098816,
      0.820393979549408,
      0.8952667713165283,
      0.9163134694099426,
      0.8947241902351379,
      0.9127521514892578,
      0.9484995603561401,
      0.9545694589614868,
      0.9859514236450195,
      0.9960057139396667,
      0.9994887113571167,
      0.9997901320457458,
      0.9995436072349548,
      0.9939929842948914,
      0.9969390034675598,
      0.9979041814804077,
      0.9959992170333862,
      0.9961069226264954,
      0.9975095391273499,
      0.998049795627594,
      0.9958387017250061,
      0.995715856552124,
      0.9982103109359741,
      0.9975814819335938,
      0.9957525730133057,
      0.9959615468978882,
      0.9982943534851074,
      0.9978365302085876,
      0.9960324764251709,
      0.9944655299186707,
      0.9978992342948914,
      0.9977993965148926,
      0.994680643081665,
      0.992811918258667,
      0.997917890548706,
      0.9978137016296387,
      0.9923805594444275,
      0.9953612089157104,
      0.9986439347267151,
      0.9971562623977661,
      0.9880746006965637,
      0.9970777034759521,
      0.9990284442901611,
      0.9961003661155701,
      0.9917486310005188,
      0.9990785121917725,
      0.9985985159873962,
      0.9949666261672974,
      0.9982616305351257,
      0.9994283318519592,
      0.9988418817520142,
      0.9985072016716003,
      0.999723494052887,
      0.9996564984321594,
      0.9994475245475769,
      0.9998043775558472,
      0.9998120665550232,
      0.9995566606521606,
      0.9997097849845886,
      0.9998655915260315,
      0.9998028874397278,
      0.9997805953025818,
      0.999943733215332,
      0.9999308586120605,
      0.999890148639679,
      0.9998500347137451,
      0.9997961521148682,
      0.9998078346252441,
      0.9999018311500549,
      0.9999023079872131,
      0.9999112486839294,
      0.9998977184295654,
      0.9999068975448608,
      0.9999163746833801,
      0.9999512434005737,
      0.9999374747276306,
      0.9998441338539124,
      0.9998045563697815,
      0.9991562962532043,
      0.9950615763664246,
      0.9939789175987244,
      0.9987634420394897,
      0.9973128437995911,
      0.9911692142486572,
      0.9944291114807129,
      0.9979679584503174,
      0.9923256635665894,
      0.9858142733573914,
      0.9952929615974426,
      0.9952454566955566,
      0.9988663792610168,
      0.9995458126068115,
      0.9998288750648499,
      0.9997230768203735,
      0.9997414946556091,
      0.9998753666877747,
      0.9998684525489807,
      0.9997119307518005,
      0.999907374382019,
      0.9999280571937561,
      0.9998592138290405,
      0.9998658299446106,
      0.9999234676361084,
      0.9998521208763123
    ],
    [
      0.36855489015579224,
      0.4126334488391876,
      0.4155983328819275,
      0.4353225827217102,
      0.4282185733318329,
      0.43599310517311096,
      0.47777754068374634,
      0.47122693061828613,
      0.4626849293708801,
      0.4765716791152954,
      0.5044737458229065,
      0.4979162812232971,
      0.4695928394794464,
      0.46894633769989014,
      0.4694070816040039,
      0.46739113330841064,
      0.4272976815700531,
      0.39822959899902344,
      0.4055769443511963,
      0.37910225987434387,
      0.32486963272094727,
      0.32801100611686707,
      0.3514446020126343,
      0.31113457679748535,
      0.26833391189575195,
      0.29821956157684326,
      0.30920112133026123,
      0.2871933579444885,
      0.28914377093315125,
      0.34214717149734497,
      0.32751911878585815,
      0.31643638014793396,
      0.3355681598186493,
      0.3733324110507965,
      0.35676050186157227,
      0.34510740637779236,
      0.3725704252719879,
      0.3809066712856293,
      0.37244343757629395,
      0.36679643392562866,
      0.38167011737823486,
      0.3783864974975586,
      0.36135903000831604,
      0.35504746437072754,
      0.3694079518318176,
      0.360406756401062,
      0.3446577787399292,
      0.3287031352519989,
      0.323681503534317,
      0.33580389618873596,
      0.3351556956768036,
      0.33377647399902344,
      0.9998452663421631,
      0.9999296069145203,
      0.9999027252197266,
      0.9997876882553101,
      0.9998239278793335,
      0.9992597103118896,
      0.9971817135810852,
      0.9803876280784607,
      0.9359868168830872,
      0.9447876811027527,
      0.8974237442016602,
      0.9079288244247437,
      0.8971884250640869,
      0.9330607652664185,
      0.9388248920440674,
      0.9801959991455078,
      0.9907222390174866,
      0.9985061287879944,
      0.9992356300354004,
      0.9996568560600281,
      0.9996287822723389,
      0.9996928572654724,
      0.9996092915534973,
      0.9983518123626709,
      0.9967432022094727,
      0.9829978942871094,
      0.9614467024803162,
      0.9094268083572388,
      0.8749872446060181,
      0.8792360424995422,
      0.8656375408172607,
      0.8969869613647461,
      0.9090823531150818,
      0.9533551335334778,
      0.9429017305374146,
      0.9771466255187988,
      0.9725825190544128,
      0.9900466203689575,
      0.9921034574508667,
      0.9985698461532593,
      0.9991114139556885,
      0.9996098875999451,
      0.9985829591751099,
      0.9979715347290039,
      0.9928454160690308,
      0.9786258935928345,
      0.9901371002197266,
      0.9987863302230835,
      0.9997615218162537,
      0.9998242855072021,
      0.998392641544342,
      0.999671995639801,
      0.9992949366569519,
      0.9997304081916809,
      0.9998438358306885,
      0.9984853863716125,
      0.9980688691139221,
      0.9988061785697937,
      0.9990778565406799,
      0.9982134699821472,
      0.9945129752159119,
      0.9944955110549927,
      0.9935007095336914,
      0.9864656329154968,
      0.9866613149642944,
      0.9979190230369568,
      0.9994311928749084,
      0.9998381733894348,
      0.9999039769172668,
      0.999897837638855,
      0.9999167323112488,
      0.9997451901435852,
      0.999738335609436,
      0.9997642040252686,
      0.9998011589050293,
      0.9993671774864197,
      0.9981901049613953,
      0.9942229390144348,
      0.9858453869819641,
      0.9735251069068909,
      0.9502395391464233,
      0.977463960647583,
      0.9971312284469604,
      0.999149739742279,
      0.9998464584350586,
      0.9997722506523132,
      0.9989238977432251,
      0.9947006702423096,
      0.9718425869941711,
      0.9337494969367981,
      0.8781009912490845,
      0.8298240303993225,
      0.8622605800628662,
      0.8938499093055725,
      0.9543120265007019,
      0.9823462963104248,
      0.997660219669342,
      0.9983547925949097,
      0.9994430541992188,
      0.9995185732841492,
      0.9996745586395264,
      0.9977008700370789,
      0.9946491718292236,
      0.9665774703025818,
      0.9309110641479492,
      0.946708619594574,
      0.9368408918380737,
      0.9669468402862549,
      0.9955257773399353,
      0.9987175464630127,
      0.9993416666984558,
      0.9988414645195007,
      0.9984755516052246,
      0.9932370185852051,
      0.9807277321815491,
      0.9569774866104126,
      0.9383566975593567,
      0.9363179206848145,
      0.8876866698265076,
      0.916775643825531,
      0.9662846326828003,
      0.9916486144065857,
      0.9772898554801941,
      0.9931997060775757,
      0.9750508069992065,
      0.9997918009757996,
      0.9998093843460083,
      0.9996902346611023,
      0.9998888373374939,
      0.9998239874839783,
      0.9995905160903931,
      0.9998142123222351,
      0.9998404383659363,
      0.9998951554298401,
      0.9998331069946289,
      0.9996544122695923,
      0.9985435009002686,
      0.9914858937263489,
      0.9731321930885315,
      0.9385347366333008,
      0.9322021007537842,
      0.9011534452438354,
      0.849736213684082,
      0.8065100312232971,
      0.8461182713508606,
      0.907596230506897,
      0.9601472616195679,
      0.9673685431480408,
      0.991127610206604,
      0.9961808323860168,
      0.9989806413650513,
      0.9996308088302612,
      0.9994783401489258,
      0.9993221163749695,
      0.9976546764373779,
      0.9959633946418762,
      0.9945397973060608,
      0.9768999814987183,
      0.9642999768257141,
      0.9427096247673035,
      0.9109857082366943,
      0.939251720905304,
      0.8725399971008301,
      0.8923017978668213,
      0.9266461133956909,
      0.869558572769165,
      0.8026413321495056,
      0.8479911684989929,
      0.8760489225387573,
      0.8088926076889038,
      0.7709282636642456,
      0.8501894474029541,
      0.8504270315170288,
      0.7796382308006287,
      0.7856582403182983,
      0.8612126111984253,
      0.8363510370254517,
      0.7848741412162781,
      0.836689293384552,
      0.8967819213867188,
      0.8459093570709229,
      0.8039907217025757,
      0.8844930529594421,
      0.9114157557487488,
      0.888066291809082,
      0.9124306440353394,
      0.9492608308792114,
      0.9536795616149902,
      0.9847506284713745,
      0.9958969950675964,
      0.9995898604393005,
      0.9998518824577332,
      0.9997056722640991,
      0.9969035983085632,
      0.9986909031867981,
      0.9990881085395813,
      0.9983634352684021,
      0.998499870300293,
      0.99916672706604,
      0.9992940425872803,
      0.9982545375823975,
      0.9981701374053955,
      0.9992721080780029,
      0.9990644454956055,
      0.9982962608337402,
      0.998078465461731,
      0.999172568321228,
      0.9992026090621948,
      0.9983385801315308,
      0.9967638850212097,
      0.9987959861755371,
      0.9990386366844177,
      0.996885359287262,
      0.9949524402618408,
      0.9985296726226807,
      0.998758852481842,
      0.994030237197876,
      0.9956590533256531,
      0.998893141746521,
      0.9976111650466919,
      0.9877808094024658,
      0.996867835521698,
      0.9991468787193298,
      0.9963095188140869,
      0.9914152026176453,
      0.9991727471351624,
      0.9989592432975769,
      0.9956511855125427,
      0.9983863234519958,
      0.9996296763420105,
      0.999305009841919,
      0.9987771511077881,
      0.9998347163200378,
      0.9998409152030945,
      0.9997515082359314,
      0.9998854994773865,
      0.9999038577079773,
      0.9998248815536499,
      0.9998578429222107,
      0.9999127388000488,
      0.9998781681060791,
      0.9998452067375183,
      0.9999596476554871,
      0.999948263168335,
      0.9999185800552368,
      0.999893844127655,
      0.999851644039154,
      0.999863862991333,
      0.9999335408210754,
      0.9999263286590576,
      0.9999338388442993,
      0.9999250173568726,
      0.9999290108680725,
      0.9999359250068665,
      0.9999644756317139,
      0.9999555945396423,
      0.999881386756897,
      0.9998364448547363,
      0.9992535710334778,
      0.9949228763580322,
      0.9938340187072754,
      0.9988778829574585,
      0.9972352385520935,
      0.9904384016990662,
      0.9946061372756958,
      0.9980937242507935,
      0.9914467334747314,
      0.9855466485023499,
      0.9961860775947571,
      0.9965815544128418,
      0.9992877244949341,
      0.9997652173042297,
      0.9999178647994995,
      0.9998791813850403,
      0.9998757839202881,
      0.9999347925186157,
      0.9999299049377441,
      0.999834418296814,
      0.9999439120292664,
      0.999956488609314,
      0.9999113082885742,
      0.9999099373817444,
      0.999947726726532,
      0.9998903870582581
    ],
    [
      0.47092685103416443,
      0.5123782157897949,
      0.549986720085144,
      0.5663328766822815,
      0.5513179302215576,
      0.5675948262214661,
      0.6063138246536255,
      0.6165256500244141,
      0.5909193754196167,
      0.6074092388153076,
      0.6394661068916321,
      0.6195391416549683,
      0.5862257480621338,
      0.5893756151199341,
      0.5921362638473511,
      0.5670244693756104,
      0.5343902707099915,
      0.5257975459098816,
      0.5236766338348389,
      0.48885875940322876,
      0.4391137957572937,
      0.47142985463142395,
      0.46172261238098145,
      0.4322403371334076,
      0.413822740316391,
      0.4273957312107086,
      0.41017788648605347,
      0.3912481665611267,
      0.4247458577156067,
      0.47437167167663574,
      0.45732560753822327,
      0.44220679998397827,
      0.5008788108825684,
      0.535851001739502,
      0.5088873505592346,
      0.5247176885604858,
      0.5798400640487671,
      0.5702182650566101,
      0.548721194267273,
      0.5698127150535583,
      0.6093694567680359,
      0.5920997858047485,
      0.5711305141448975,
      0.5930257439613342,
      0.6117027997970581,
      0.5708039402961731,
      0.5548887252807617,
      0.5736467838287354,
      0.575027585029602,
      0.5620064735412598,
      0.5735034942626953,
      0.5782589316368103,
      0.999874472618103,
      0.9999469518661499,
      0.9999201893806458,
      0.9997949600219727,
      0.9998339414596558,
      0.9992654323577881,
      0.997381329536438,
      0.9824480414390564,
      0.9354721307754517,
      0.943171501159668,
      0.8892638683319092,
      0.8982899188995361,
      0.8874236941337585,
      0.9367551207542419,
      0.9427626729011536,
      0.9818081259727478,
      0.9912522435188293,
      0.9985729455947876,
      0.9993539452552795,
      0.9997692704200745,
      0.9997515678405762,
      0.9997673630714417,
      0.9996638894081116,
      0.9983944892883301,
      0.9966041445732117,
      0.9841145277023315,
      0.9613114595413208,
      0.9099969267845154,
      0.8713235855102539,
      0.8838874101638794,
      0.8709254264831543,
      0.9096943140029907,
      0.9217432737350464,
      0.9635174870491028,
      0.9583141803741455,
      0.9870830774307251,
      0.9842064380645752,
      0.9963946342468262,
      0.9979719519615173,
      0.9995583295822144,
      0.9997079372406006,
      0.9998362064361572,
      0.9994770288467407,
      0.9990618824958801,
      0.995402991771698,
      0.98335200548172,
      0.9943904876708984,
      0.9994511604309082,
      0.9998733401298523,
      0.9998936057090759,
      0.99907386302948,
      0.9998249411582947,
      0.9996052384376526,
      0.9998369812965393,
      0.9998928904533386,
      0.9994049668312073,
      0.9994616508483887,
      0.999600887298584,
      0.9996955394744873,
      0.999207079410553,
      0.9979914426803589,
      0.9985540509223938,
      0.9974316954612732,
      0.9916015863418579,
      0.9900972247123718,
      0.9989069104194641,
      0.9997411966323853,
      0.9999008178710938,
      0.9999341368675232,
      0.9999160170555115,
      0.9999498724937439,
      0.999850869178772,
      0.9998642802238464,
      0.999875009059906,
      0.9999027252197266,
      0.9997573494911194,
      0.9993520975112915,
      0.9984856247901917,
      0.9917632937431335,
      0.9800998568534851,
      0.9550172090530396,
      0.9790448546409607,
      0.9980738759040833,
      0.9993860721588135,
      0.9998970627784729,
      0.999870777130127,
      0.9994326233863831,
      0.9972681403160095,
      0.9796508550643921,
      0.9419834613800049,
      0.8903495073318481,
      0.8436233997344971,
      0.8810641765594482,
      0.9081166386604309,
      0.9649798274040222,
      0.9886026978492737,
      0.9983987808227539,
      0.9988792538642883,
      0.9996150732040405,
      0.999718427658081,
      0.9998005628585815,
      0.99844890832901,
      0.9962056279182434,
      0.9715254306793213,
      0.9364349246025085,
      0.951927661895752,
      0.9425225853919983,
      0.9767998456954956,
      0.9976620078086853,
      0.999244213104248,
      0.9995869994163513,
      0.9992354512214661,
      0.9990365505218506,
      0.9959496855735779,
      0.9870187640190125,
      0.9622876644134521,
      0.9438488483428955,
      0.9377537965774536,
      0.8909301161766052,
      0.9139853715896606,
      0.9690335392951965,
      0.9922537207603455,
      0.9770820736885071,
      0.9932209849357605,
      0.9761795401573181,
      0.9998263716697693,
      0.999859631061554,
      0.9997724890708923,
      0.9999168515205383,
      0.9998525381088257,
      0.9995892643928528,
      0.9998123645782471,
      0.99985671043396,
      0.9999139904975891,
      0.9998385310173035,
      0.9996840953826904,
      0.9985053539276123,
      0.9916253089904785,
      0.9738568067550659,
      0.9268142580986023,
      0.9198408126831055,
      0.8981216549873352,
      0.8380327820777893,
      0.8017206192016602,
      0.8495227694511414,
      0.9084576368331909,
      0.9644201993942261,
      0.9679561257362366,
      0.9908666610717773,
      0.9954127669334412,
      0.998686671257019,
      0.9995814561843872,
      0.9995557069778442,
      0.9994907975196838,
      0.9981227517127991,
      0.9960989356040955,
      0.992592453956604,
      0.9740430116653442,
      0.9594019651412964,
      0.9375395178794861,
      0.9106261134147644,
      0.9403537511825562,
      0.872983992099762,
      0.8964265584945679,
      0.9287307262420654,
      0.8759915828704834,
      0.8037437796592712,
      0.8513381481170654,
      0.8820641040802002,
      0.8125180602073669,
      0.7706021070480347,
      0.8524890542030334,
      0.856732964515686,
      0.7856004238128662,
      0.7907810807228088,
      0.8690870404243469,
      0.8432887196540833,
      0.7930933237075806,
      0.8427457809448242,
      0.9041188359260559,
      0.8553999662399292,
      0.8148764371871948,
      0.8909293413162231,
      0.9182091355323792,
      0.9013360738754272,
      0.9225220680236816,
      0.954768180847168,
      0.960113525390625,
      0.9877117872238159,
      0.9975361227989197,
      0.9997774958610535,
      0.9999102354049683,
      0.9998407363891602,
      0.998747706413269,
      0.9996784329414368,
      0.9997043013572693,
      0.9995817542076111,
      0.9997283816337585,
      0.9998441934585571,
      0.9998272657394409,
      0.9996865391731262,
      0.9997835159301758,
      0.9998511672019958,
      0.999751091003418,
      0.9996817111968994,
      0.9995485544204712,
      0.9997251629829407,
      0.9997220039367676,
      0.9994029402732849,
      0.9981208443641663,
      0.9992064237594604,
      0.9995640516281128,
      0.9979252219200134,
      0.9966311454772949,
      0.9989451169967651,
      0.9992901086807251,
      0.995969831943512,
      0.9964146614074707,
      0.9990643262863159,
      0.9980770945549011,
      0.9902488589286804,
      0.997201144695282,
      0.9992390275001526,
      0.9967348575592041,
      0.9929770827293396,
      0.9992747902870178,
      0.9992091655731201,
      0.9965860247612,
      0.9985712170600891,
      0.9997394680976868,
      0.9995824694633484,
      0.9990501999855042,
      0.9998689889907837,
      0.9999086260795593,
      0.9998863935470581,
      0.9999251961708069,
      0.9999402165412903,
      0.9999103546142578,
      0.9999241828918457,
      0.9999354481697083,
      0.9999014139175415,
      0.9998708367347717,
      0.9999664425849915,
      0.9999566078186035,
      0.9999324679374695,
      0.999911904335022,
      0.9998770356178284,
      0.9998778104782104,
      0.9999406933784485,
      0.9999332427978516,
      0.9999393224716187,
      0.9999355673789978,
      0.9999408721923828,
      0.9999470710754395,
      0.9999714493751526,
      0.9999671578407288,
      0.9999130368232727,
      0.9998840689659119,
      0.9994655847549438,
      0.9958325028419495,
      0.9953868389129639,
      0.9993627667427063,
      0.9978844523429871,
      0.9923434853553772,
      0.9965904951095581,
      0.9987611770629883,
      0.9928233027458191,
      0.9891068935394287,
      0.9979533553123474,
      0.9985697269439697,
      0.9996814727783203,
      0.999883770942688,
      0.9999554753303528,
      0.9999308586120605,
      0.9999298453330994,
      0.9999613165855408,
      0.9999539256095886,
      0.9998857975006104,
      0.9999605417251587,
      0.9999700784683228,
      0.9999346733093262,
      0.9999303221702576,
      0.9999592900276184,
      0.9999094605445862
    ],
    [
      0.5232721567153931,
      0.5707043409347534,
      0.6112240552902222,
      0.6288703083992004,
      0.6105270385742188,
      0.6109153628349304,
      0.6485932469367981,
      0.6518774032592773,
      0.6184785962104797,
      0.6369057297706604,
      0.6703936457633972,
      0.6452683210372925,
      0.6104502081871033,
      0.6191738843917847,
      0.6294993162155151,
      0.602014422416687,
      0.5668032765388489,
      0.5616843700408936,
      0.5667462348937988,
      0.5211093425750732,
      0.4853743612766266,
      0.5115839242935181,
      0.49608099460601807,
      0.45764827728271484,
      0.44172555208206177,
      0.4283296465873718,
      0.4287531077861786,
      0.41902321577072144,
      0.4771775007247925,
      0.5253691077232361,
      0.4918678402900696,
      0.4806129038333893,
      0.554105281829834,
      0.5875126719474792,
      0.5592191815376282,
      0.5764316320419312,
      0.63820481300354,
      0.6262838840484619,
      0.5943679213523865,
      0.6221237778663635,
      0.6613750457763672,
      0.6328356266021729,
      0.6177388429641724,
      0.6497357487678528,
      0.6576706171035767,
      0.6147271990776062,
      0.6078295111656189,
      0.6331885457038879,
      0.6255189180374146,
      0.6020985245704651,
      0.6147802472114563,
      0.6170480847358704,
      0.9998787045478821,
      0.9999451041221619,
      0.9999150037765503,
      0.99977046251297,
      0.9998071789741516,
      0.9992216229438782,
      0.9973861575126648,
      0.9829980134963989,
      0.9347461462020874,
      0.943682849407196,
      0.8868818283081055,
      0.8936475515365601,
      0.8873759508132935,
      0.9371761679649353,
      0.9417221546173096,
      0.9824367761611938,
      0.9915721416473389,
      0.9985940456390381,
      0.9993816614151001,
      0.9997870922088623,
      0.9997732043266296,
      0.9997820854187012,
      0.9996766448020935,
      0.9984149932861328,
      0.996597409248352,
      0.9844310879707336,
      0.9608256816864014,
      0.9103730916976929,
      0.8735801577568054,
      0.8840807676315308,
      0.8758108615875244,
      0.9135915040969849,
      0.926958441734314,
      0.9683009386062622,
      0.9624133110046387,
      0.9898720383644104,
      0.9866936802864075,
      0.9973101615905762,
      0.9986408352851868,
      0.9996592402458191,
      0.9997860789299011,
      0.9998778700828552,
      0.9996737837791443,
      0.9994713068008423,
      0.9970171451568604,
      0.9878986477851868,
      0.9970897436141968,
      0.9996994137763977,
      0.999916136264801,
      0.9999181628227234,
      0.999262273311615,
      0.9998714923858643,
      0.9997421503067017,
      0.9998814463615417,
      0.9999094605445862,
      0.999573290348053,
      0.9996743202209473,
      0.9997396469116211,
      0.9998098015785217,
      0.9994239807128906,
      0.9987273216247559,
      0.9992820024490356,
      0.9987636208534241,
      0.9952126145362854,
      0.9926763772964478,
      0.9993483424186707,
      0.9998255372047424,
      0.9999173283576965,
      0.9999422430992126,
      0.9999189376831055,
      0.999955415725708,
      0.9998694658279419,
      0.999890923500061,
      0.9998926520347595,
      0.999921441078186,
      0.9998258352279663,
      0.9995603561401367,
      0.9992082715034485,
      0.9952178597450256,
      0.9848162531852722,
      0.9589349031448364,
      0.9813770055770874,
      0.9985142946243286,
      0.9994813799858093,
      0.9999113082885742,
      0.9998890161514282,
      0.9995401501655579,
      0.9979191422462463,
      0.9823664426803589,
      0.9456197619438171,
      0.8995527625083923,
      0.8522736430168152,
      0.8916892409324646,
      0.9158387184143066,
      0.9694461226463318,
      0.9907279014587402,
      0.9986754655838013,
      0.9990885257720947,
      0.9996919631958008,
      0.999788761138916,
      0.9998518228530884,
      0.9988846182823181,
      0.9972231388092041,
      0.9747114777565002,
      0.941135048866272,
      0.9580621719360352,
      0.9491605758666992,
      0.9796339869499207,
      0.9982743263244629,
      0.9993842840194702,
      0.999664306640625,
      0.9993439316749573,
      0.9991825819015503,
      0.9965121746063232,
      0.9875186085700989,
      0.9641256928443909,
      0.9461500644683838,
      0.9391759037971497,
      0.8936035633087158,
      0.9148646593093872,
      0.9701204299926758,
      0.9924460649490356,
      0.9768656492233276,
      0.9930693507194519,
      0.9757397770881653,
      0.9998353123664856,
      0.9998626112937927,
      0.9997894763946533,
      0.9999299645423889,
      0.9998605251312256,
      0.9996021389961243,
      0.999812662601471,
      0.999861478805542,
      0.9999176859855652,
      0.999837338924408,
      0.9996843934059143,
      0.9984437227249146,
      0.9914239048957825,
      0.9723083972930908,
      0.9222486019134521,
      0.9121913909912109,
      0.8947229385375977,
      0.8363218307495117,
      0.8056480884552002,
      0.8548760414123535,
      0.9112868905067444,
      0.9654709100723267,
      0.9672847986221313,
      0.9892013072967529,
      0.9938105344772339,
      0.998197078704834,
      0.9994709491729736,
      0.9995115995407104,
      0.9994722008705139,
      0.997954249382019,
      0.9953367114067078,
      0.9909825921058655,
      0.9706103801727295,
      0.9539891481399536,
      0.9336594939231873,
      0.9099999666213989,
      0.9399649500846863,
      0.874363899230957,
      0.8979331254959106,
      0.9308111071586609,
      0.8808354139328003,
      0.8061174750328064,
      0.8555682301521301,
      0.8882622718811035,
      0.8151814937591553,
      0.7758045792579651,
      0.8573721647262573,
      0.861782431602478,
      0.7911670804023743,
      0.7963210940361023,
      0.8760460615158081,
      0.8505640625953674,
      0.8026266694068909,
      0.849544107913971,
      0.9092264175415039,
      0.8657799363136292,
      0.8267233371734619,
      0.8989706039428711,
      0.925093412399292,
      0.9100445508956909,
      0.9279870986938477,
      0.9573183059692383,
      0.963249921798706,
      0.9906139969825745,
      0.9985822439193726,
      0.999845027923584,
      0.9999245405197144,
      0.9998631477355957,
      0.9989461898803711,
      0.9997626543045044,
      0.9997573494911194,
      0.9996752738952637,
      0.9998075366020203,
      0.999888002872467,
      0.9998669028282166,
      0.9997812509536743,
      0.9998588562011719,
      0.9998939037322998,
      0.9998098015785217,
      0.9997751712799072,
      0.999686598777771,
      0.9997888207435608,
      0.9997699856758118,
      0.9995203614234924,
      0.9984040856361389,
      0.9992905259132385,
      0.9996299147605896,
      0.9981058239936829,
      0.996837854385376,
      0.9989917874336243,
      0.999306321144104,
      0.996056079864502,
      0.996566116809845,
      0.9990749955177307,
      0.9981038570404053,
      0.9907971620559692,
      0.9972754120826721,
      0.999244749546051,
      0.996807336807251,
      0.9937618970870972,
      0.9992824196815491,
      0.999250054359436,
      0.9967016577720642,
      0.9986326098442078,
      0.9997484683990479,
      0.9996188879013062,
      0.9990893602371216,
      0.9998652935028076,
      0.9999173283576965,
      0.9998933672904968,
      0.9999274015426636,
      0.9999449253082275,
      0.9999210238456726,
      0.9999356269836426,
      0.999939501285553,
      0.9999054670333862,
      0.9998748898506165,
      0.9999676942825317,
      0.9999586343765259,
      0.9999363422393799,
      0.9999171495437622,
      0.9998817443847656,
      0.9998804926872253,
      0.9999403953552246,
      0.999932050704956,
      0.9999359846115112,
      0.9999355673789978,
      0.9999424815177917,
      0.9999492168426514,
      0.9999728202819824,
      0.999968945980072,
      0.9999182224273682,
      0.9998877048492432,
      0.9994752407073975,
      0.9957773685455322,
      0.99570232629776,
      0.9994328022003174,
      0.997909426689148,
      0.992451548576355,
      0.9970008730888367,
      0.9988484382629395,
      0.9928560256958008,
      0.9893759489059448,
      0.9981067180633545,
      0.9988088607788086,
      0.9997311234474182,
      0.9998984932899475,
      0.9999602437019348,
      0.9999371767044067,
      0.9999364018440247,
      0.9999648928642273,
      0.9999568462371826,
      0.9998918771743774,
      0.9999623894691467,
      0.9999718070030212,
      0.9999377727508545,
      0.9999330639839172,
      0.9999611973762512,
      0.9999133348464966
    ],
    [
      0.535602331161499,
      0.5730116367340088,
      0.6184259653091431,
      0.6337617635726929,
      0.6083283424377441,
      0.6130316257476807,
      0.6492079496383667,
      0.6494418382644653,
      0.6260744333267212,
      0.638004720211029,
      0.6709719896316528,
      0.6540728807449341,
      0.620233416557312,
      0.6344026923179626,
      0.653070330619812,
      0.6256939172744751,
      0.600756824016571,
      0.5962816476821899,
      0.6148090362548828,
      0.5569054484367371,
      0.5302339792251587,
      0.5621620416641235,
      0.5375772714614868,
      0.5220991373062134,
      0.5090046525001526,
      0.44667530059814453,
      0.46194693446159363,
      0.46083545684814453,
      0.5240839123725891,
      0.5599836111068726,
      0.519737184047699,
      0.5135900974273682,
      0.5872008800506592,
      0.6248956918716431,
      0.5845163464546204,
      0.6094681620597839,
      0.6642037034034729,
      0.6537104845046997,
      0.6225336790084839,
      0.6514593362808228,
      0.6906236410140991,
      0.6560951471328735,
      0.6433001160621643,
      0.6787638664245605,
      0.6860376000404358,
      0.6316075921058655,
      0.6369987726211548,
      0.6774667501449585,
      0.6586003303527832,
      0.6226288080215454,
      0.6371796727180481,
      0.6600015759468079,
      0.999866247177124,
      0.9999212622642517,
      0.9998706579208374,
      0.9996691942214966,
      0.9997018575668335,
      0.9990684390068054,
      0.9971176385879517,
      0.9828862547874451,
      0.9354090690612793,
      0.9432728290557861,
      0.8854677677154541,
      0.8863794207572937,
      0.8872745633125305,
      0.9370567798614502,
      0.9447919130325317,
      0.9841541051864624,
      0.9926318526268005,
      0.9987377524375916,
      0.9994402527809143,
      0.9998024106025696,
      0.9997870326042175,
      0.9997974038124084,
      0.9997042417526245,
      0.9985774159431458,
      0.9968792200088501,
      0.9857797026634216,
      0.9625440835952759,
      0.911746084690094,
      0.879562258720398,
      0.89112389087677,
      0.8836683630943298,
      0.9183745384216309,
      0.9312502145767212,
      0.9709398746490479,
      0.9613068699836731,
      0.9909783601760864,
      0.9885709881782532,
      0.9977012872695923,
      0.9988565444946289,
      0.9996974468231201,
      0.9998127818107605,
      0.9998922944068909,
      0.9997416734695435,
      0.9996257424354553,
      0.9979479312896729,
      0.9908678531646729,
      0.9981056451797485,
      0.9997925162315369,
      0.9999350309371948,
      0.9999314546585083,
      0.9993749260902405,
      0.9998980760574341,
      0.9998135566711426,
      0.9999102354049683,
      0.9999231696128845,
      0.9996772408485413,
      0.999801516532898,
      0.9998270273208618,
      0.9998770952224731,
      0.9995570778846741,
      0.9991695284843445,
      0.999649167060852,
      0.9996116161346436,
      0.9986222386360168,
      0.9966073036193848,
      0.9996553063392639,
      0.9998815059661865,
      0.9999288320541382,
      0.9999483823776245,
      0.9999204874038696,
      0.9999579191207886,
      0.9998764395713806,
      0.9999013543128967,
      0.9999014139175415,
      0.9999276399612427,
      0.9998490214347839,
      0.9996248483657837,
      0.999396562576294,
      0.9965367317199707,
      0.9872869253158569,
      0.9629344344139099,
      0.9848586320877075,
      0.9987388253211975,
      0.9995371103286743,
      0.9999194145202637,
      0.9998975396156311,
      0.9995946288108826,
      0.9981714487075806,
      0.9837230443954468,
      0.948309063911438,
      0.9054772257804871,
      0.8572315573692322,
      0.8974134922027588,
      0.9199809432029724,
      0.971260130405426,
      0.9909892082214355,
      0.9987842440605164,
      0.9991957545280457,
      0.9997366070747375,
      0.9998248815536499,
      0.9998872876167297,
      0.9992053508758545,
      0.9981905817985535,
      0.9811291098594666,
      0.9448187947273254,
      0.9597805738449097,
      0.9541706442832947,
      0.9811109304428101,
      0.9984875917434692,
      0.9994480013847351,
      0.9996982216835022,
      0.9994180202484131,
      0.9992840886116028,
      0.9969465732574463,
      0.9895386099815369,
      0.9683617353439331,
      0.9503672122955322,
      0.9441546201705933,
      0.9027272462844849,
      0.9211944937705994,
      0.9716256260871887,
      0.9931422472000122,
      0.9770385026931763,
      0.9929373264312744,
      0.9740676879882812,
      0.9998415112495422,
      0.999868631362915,
      0.9997958540916443,
      0.9999306201934814,
      0.99985671043396,
      0.9995918273925781,
      0.9998034238815308,
      0.9998588562011719,
      0.9999153017997742,
      0.9998174905776978,
      0.9996529817581177,
      0.9982870221138,
      0.9908347725868225,
      0.967802882194519,
      0.9148116111755371,
      0.900219202041626,
      0.887778103351593,
      0.8262612223625183,
      0.7990086674690247,
      0.8549654483795166,
      0.9129475951194763,
      0.9655407667160034,
      0.9644910097122192,
      0.9863577485084534,
      0.9892411231994629,
      0.9959654211997986,
      0.9986962080001831,
      0.9989885687828064,
      0.9989532232284546,
      0.9939045906066895,
      0.9874676465988159,
      0.9836108684539795,
      0.9565428495407104,
      0.9395995736122131,
      0.9213756322860718,
      0.907172441482544,
      0.9399980306625366,
      0.8754340410232544,
      0.9020014405250549,
      0.9349306225776672,
      0.886443018913269,
      0.8125080466270447,
      0.8623402118682861,
      0.897830605506897,
      0.8203690052032471,
      0.7847404479980469,
      0.8647783994674683,
      0.8698137402534485,
      0.7975978255271912,
      0.8058352470397949,
      0.8821044564247131,
      0.8614637851715088,
      0.8114967942237854,
      0.8586195707321167,
      0.9131088256835938,
      0.8750065565109253,
      0.8413519859313965,
      0.9073278903961182,
      0.9306944608688354,
      0.9145153760910034,
      0.9324682354927063,
      0.964500367641449,
      0.9692938327789307,
      0.993980348110199,
      0.9993391036987305,
      0.9998983144760132,
      0.9999352693557739,
      0.9998775720596313,
      0.9990069270133972,
      0.9997872114181519,
      0.9997753500938416,
      0.9997049570083618,
      0.9998314380645752,
      0.9999029636383057,
      0.9998811483383179,
      0.9998106360435486,
      0.9998793601989746,
      0.999907374382019,
      0.9998303055763245,
      0.9998177886009216,
      0.9997373223304749,
      0.99982088804245,
      0.9997923970222473,
      0.999595582485199,
      0.9986423254013062,
      0.9994123578071594,
      0.9996798634529114,
      0.9983927011489868,
      0.9973136186599731,
      0.999127209186554,
      0.9993958473205566,
      0.9964203238487244,
      0.9969924688339233,
      0.9991449117660522,
      0.9982487559318542,
      0.9917964339256287,
      0.9975482225418091,
      0.9993192553520203,
      0.9971529245376587,
      0.9946528077125549,
      0.9993180632591248,
      0.999294638633728,
      0.9969550371170044,
      0.9986517429351807,
      0.9997562766075134,
      0.9996378421783447,
      0.9990973472595215,
      0.9998576045036316,
      0.9999188184738159,
      0.9998921751976013,
      0.9999156594276428,
      0.999944269657135,
      0.9999213814735413,
      0.9999315142631531,
      0.9999386668205261,
      0.9999067783355713,
      0.9998784065246582,
      0.9999687075614929,
      0.9999599456787109,
      0.999937891960144,
      0.9999191164970398,
      0.9998806118965149,
      0.999876856803894,
      0.99993497133255,
      0.9999208450317383,
      0.9999234676361084,
      0.9999282956123352,
      0.9999387860298157,
      0.9999475479125977,
      0.9999739527702332,
      0.9999696016311646,
      0.9999059438705444,
      0.9998354315757751,
      0.9990459680557251,
      0.9929202198982239,
      0.9934433698654175,
      0.999072253704071,
      0.9966955780982971,
      0.9897209405899048,
      0.9960470795631409,
      0.99854576587677,
      0.991154670715332,
      0.9884465932846069,
      0.9979371428489685,
      0.9987556338310242,
      0.9997042417526245,
      0.9998974204063416,
      0.9999606609344482,
      0.999940037727356,
      0.9999372363090515,
      0.9999648332595825,
      0.9999587535858154,
      0.9998947978019714,
      0.9999632239341736,
      0.9999712705612183,
      0.9999391436576843,
      0.9999334812164307,
      0.9999620318412781,
      0.9999148845672607
    ],
    [
      0.5496156215667725,
      0.5754497051239014,
      0.6338971853256226,
      0.6575596928596497,
      0.6223944425582886,
      0.6202669143676758,
      0.6611201763153076,
      0.6704670190811157,
      0.6481528878211975,
      0.650888979434967,
      0.677399754524231,
      0.6708076596260071,
      0.6458284854888916,
      0.6650747060775757,
      0.6846192479133606,
      0.6486547589302063,
      0.622448205947876,
      0.6423229575157166,
      0.6623321175575256,
      0.6092504262924194,
      0.5780672430992126,
      0.6141170263290405,
      0.590533971786499,
      0.579501748085022,
      0.5435556769371033,
      0.46615129709243774,
      0.494083046913147,
      0.503196656703949,
      0.5650319457054138,
      0.6015819311141968,
      0.5630831122398376,
      0.5532103776931763,
      0.6353235840797424,
      0.6611965298652649,
      0.6155432462692261,
      0.6380410194396973,
      0.6956012845039368,
      0.677253007888794,
      0.6582732200622559,
      0.6807703971862793,
      0.7195364832878113,
      0.6808826327323914,
      0.6739111542701721,
      0.7067704796791077,
      0.7129808068275452,
      0.653613805770874,
      0.6688597798347473,
      0.7101490497589111,
      0.6890538930892944,
      0.6399984955787659,
      0.6618071794509888,
      0.6708529591560364,
      0.9998288154602051,
      0.9998567700386047,
      0.9997632503509521,
      0.9994853138923645,
      0.9995631575584412,
      0.9989125728607178,
      0.996873140335083,
      0.9835597276687622,
      0.9335533380508423,
      0.9374772906303406,
      0.8826714158058167,
      0.877642035484314,
      0.8852184414863586,
      0.9378693103790283,
      0.9495627284049988,
      0.9872004985809326,
      0.9945874810218811,
      0.9989585280418396,
      0.9995498061180115,
      0.9998278617858887,
      0.9998068809509277,
      0.9998204112052917,
      0.9997426271438599,
      0.9988254904747009,
      0.9973708391189575,
      0.988719642162323,
      0.9666610956192017,
      0.9164018630981445,
      0.883379340171814,
      0.8971653580665588,
      0.896260142326355,
      0.928176999092102,
      0.9401989579200745,
      0.9752880334854126,
      0.9672893285751343,
      0.9948013424873352,
      0.9935474395751953,
      0.9985290169715881,
      0.9992160201072693,
      0.999762237071991,
      0.9998524785041809,
      0.9999168515205383,
      0.9998373985290527,
      0.9998056292533875,
      0.9990444183349609,
      0.9946900606155396,
      0.9989674687385559,
      0.999878466129303,
      0.9999568462371826,
      0.9999483227729797,
      0.9994648694992065,
      0.9999235272407532,
      0.9998944401741028,
      0.9999422430992126,
      0.9999372363090515,
      0.9997671246528625,
      0.9998780488967896,
      0.9998905658721924,
      0.9999238848686218,
      0.999650776386261,
      0.999440610408783,
      0.9998279809951782,
      0.9998928308486938,
      0.9997161626815796,
      0.9993460178375244,
      0.9998641014099121,
      0.999932587146759,
      0.9999411106109619,
      0.9999567270278931,
      0.9999218583106995,
      0.9999608397483826,
      0.999884843826294,
      0.9999155402183533,
      0.999908447265625,
      0.9999364018440247,
      0.9998821020126343,
      0.9997102618217468,
      0.9996190071105957,
      0.9981010556221008,
      0.991119384765625,
      0.971027135848999,
      0.9887369871139526,
      0.9991269707679749,
      0.9996421933174133,
      0.9999353885650635,
      0.9999155402183533,
      0.9996964335441589,
      0.9986042976379395,
      0.9856336116790771,
      0.9523507356643677,
      0.9166203737258911,
      0.87656569480896,
      0.9114381074905396,
      0.9289343357086182,
      0.9756829142570496,
      0.9931645393371582,
      0.9991191029548645,
      0.9994940161705017,
      0.9998174905776978,
      0.9998864531517029,
      0.999932587146759,
      0.9995384812355042,
      0.9990965127944946,
      0.988128662109375,
      0.9576821327209473,
      0.9695230722427368,
      0.9612600803375244,
      0.9857416152954102,
      0.9989240765571594,
      0.9995834231376648,
      0.9997628927230835,
      0.9995628595352173,
      0.9994656443595886,
      0.997700035572052,
      0.9928607940673828,
      0.9720183610916138,
      0.9577192068099976,
      0.953235387802124,
      0.9085351824760437,
      0.9263067841529846,
      0.974586009979248,
      0.9942415356636047,
      0.9785537123680115,
      0.9927607774734497,
      0.9689781665802002,
      0.9998540878295898,
      0.9998781085014343,
      0.9998103380203247,
      0.9999337792396545,
      0.9998601675033569,
      0.9996044635772705,
      0.9998030066490173,
      0.9998586773872375,
      0.9999144077301025,
      0.9997963905334473,
      0.99959796667099,
      0.9979620575904846,
      0.9890743494033813,
      0.9608303308486938,
      0.9030917882919312,
      0.8794493675231934,
      0.8773688673973083,
      0.8199988603591919,
      0.7987857460975647,
      0.8605770468711853,
      0.9136430025100708,
      0.967860996723175,
      0.963903546333313,
      0.9842170476913452,
      0.9838204383850098,
      0.9923954606056213,
      0.9949238300323486,
      0.9969594478607178,
      0.9976595640182495,
      0.9868640899658203,
      0.975081741809845,
      0.9711920619010925,
      0.9367348551750183,
      0.9202266931533813,
      0.9108325242996216,
      0.9049360752105713,
      0.94286048412323,
      0.882448673248291,
      0.9082651138305664,
      0.9406742453575134,
      0.8925911784172058,
      0.8239861726760864,
      0.8754956126213074,
      0.9048632383346558,
      0.8329057693481445,
      0.8021731376647949,
      0.8767002820968628,
      0.8793823719024658,
      0.8116117715835571,
      0.8207844495773315,
      0.8914576768875122,
      0.8713119029998779,
      0.8267102241516113,
      0.8718832731246948,
      0.9211729764938354,
      0.8892978429794312,
      0.8620425462722778,
      0.9239187836647034,
      0.9446784257888794,
      0.9272218942642212,
      0.9440950155258179,
      0.9738317728042603,
      0.9817160367965698,
      0.9973428249359131,
      0.9997346997261047,
      0.9999399185180664,
      0.9999468326568604,
      0.9998917579650879,
      0.9990735054016113,
      0.9998120665550232,
      0.9997910261154175,
      0.9997328519821167,
      0.9998562335968018,
      0.9999201893806458,
      0.9998956918716431,
      0.9998418688774109,
      0.9999071359634399,
      0.99992835521698,
      0.9998582601547241,
      0.9998530149459839,
      0.9998210072517395,
      0.9998745322227478,
      0.9998362064361572,
      0.99971604347229,
      0.9990435838699341,
      0.9996018409729004,
      0.9997676610946655,
      0.9988454580307007,
      0.9981448650360107,
      0.9993718266487122,
      0.9995386600494385,
      0.9974191188812256,
      0.9978060126304626,
      0.9993669986724854,
      0.9987031817436218,
      0.9938576817512512,
      0.9980319142341614,
      0.9994495511054993,
      0.9976035356521606,
      0.9956544041633606,
      0.999396026134491,
      0.9993768930435181,
      0.9972991943359375,
      0.9987049102783203,
      0.9997744560241699,
      0.9996877312660217,
      0.9991555213928223,
      0.9998599886894226,
      0.9999232292175293,
      0.9998987913131714,
      0.9999121427536011,
      0.999944806098938,
      0.9999246597290039,
      0.9999334216117859,
      0.9999353885650635,
      0.9999074339866638,
      0.9998804330825806,
      0.9999674558639526,
      0.9999590516090393,
      0.9999395608901978,
      0.9999127984046936,
      0.9998776912689209,
      0.999870777130127,
      0.9999225735664368,
      0.9999055862426758,
      0.9999002814292908,
      0.9999158978462219,
      0.9999272227287292,
      0.999939501285553,
      0.9999735951423645,
      0.9999677538871765,
      0.9998783469200134,
      0.9997458457946777,
      0.9983735680580139,
      0.9899666905403137,
      0.9916232824325562,
      0.9987388849258423,
      0.9954153895378113,
      0.9881263375282288,
      0.99612957239151,
      0.9985004663467407,
      0.9907465577125549,
      0.9888074994087219,
      0.9982110857963562,
      0.9989224672317505,
      0.9997128844261169,
      0.9999004006385803,
      0.9999614953994751,
      0.9999415874481201,
      0.9999376535415649,
      0.9999642968177795,
      0.999957799911499,
      0.9998959302902222,
      0.9999634623527527,
      0.9999714493751526,
      0.9999396800994873,
      0.9999340772628784,
      0.9999628067016602,
      0.999917209148407
    ],
    [
      0.5696054697036743,
      0.603656530380249,
      0.6628992557525635,
      0.6867618560791016,
      0.6474608182907104,
      0.6421828269958496,
      0.6816452741622925,
      0.6866066455841064,
      0.6717974543571472,
      0.6745203137397766,
      0.7066168785095215,
      0.6973839998245239,
      0.6742519736289978,
      0.6923661828041077,
      0.7182331681251526,
      0.6752674579620361,
      0.6510538458824158,
      0.6752514243125916,
      0.6980406045913696,
      0.6481952667236328,
      0.6229584813117981,
      0.6501457691192627,
      0.6355957984924316,
      0.6202795505523682,
      0.5598092079162598,
      0.49238476157188416,
      0.5139138102531433,
      0.5460805892944336,
      0.5974307656288147,
      0.6324278116226196,
      0.5907398462295532,
      0.5895016193389893,
      0.6606663465499878,
      0.686019778251648,
      0.6361826658248901,
      0.661404013633728,
      0.7114506363868713,
      0.6875618696212769,
      0.6682711839675903,
      0.6952201724052429,
      0.7302714586257935,
      0.6853118538856506,
      0.6836621165275574,
      0.7208617925643921,
      0.7293270230293274,
      0.6717653274536133,
      0.6794134378433228,
      0.7297583818435669,
      0.7021622657775879,
      0.6465907096862793,
      0.6697719693183899,
      0.6921035051345825,
      0.9997671246528625,
      0.9997344613075256,
      0.9995823502540588,
      0.9991953372955322,
      0.9993078112602234,
      0.9987031817436218,
      0.9966140985488892,
      0.9836094379425049,
      0.9313511848449707,
      0.9368380308151245,
      0.8787980079650879,
      0.8750262260437012,
      0.8920332789421082,
      0.941993236541748,
      0.9533559083938599,
      0.9910426735877991,
      0.9963828921318054,
      0.9992433786392212,
      0.9996359348297119,
      0.9998477101325989,
      0.9998189806938171,
      0.9998432397842407,
      0.9997863173484802,
      0.9991083741188049,
      0.9979950189590454,
      0.9920278787612915,
      0.9706750512123108,
      0.9241452813148499,
      0.8934636116027832,
      0.9083362221717834,
      0.9059272408485413,
      0.9333230257034302,
      0.9495017528533936,
      0.9783245325088501,
      0.9739679098129272,
      0.9970547556877136,
      0.9965946674346924,
      0.9991795420646667,
      0.9994727969169617,
      0.999809205532074,
      0.9998787641525269,
      0.9999315142631531,
      0.9998919367790222,
      0.9998950362205505,
      0.9995836615562439,
      0.9976903200149536,
      0.9994833469390869,
      0.9999226331710815,
      0.9999684691429138,
      0.9999566078186035,
      0.9994901418685913,
      0.9999337196350098,
      0.9999273419380188,
      0.9999551177024841,
      0.9999416470527649,
      0.999794602394104,
      0.999901294708252,
      0.9999023675918579,
      0.9999373555183411,
      0.9996790289878845,
      0.9995113015174866,
      0.999868631362915,
      0.9999340772628784,
      0.9998502731323242,
      0.9997570514678955,
      0.9999167919158936,
      0.9999503493309021,
      0.9999457597732544,
      0.9999599456787109,
      0.9999212026596069,
      0.9999619126319885,
      0.9998883008956909,
      0.9999233484268188,
      0.999910295009613,
      0.999940037727356,
      0.9999040365219116,
      0.9997667670249939,
      0.9997640252113342,
      0.9991489052772522,
      0.9949988126754761,
      0.9806396961212158,
      0.9923206567764282,
      0.9994300007820129,
      0.9997168183326721,
      0.9999442100524902,
      0.9999284744262695,
      0.9997783899307251,
      0.99917072057724,
      0.9910061955451965,
      0.9616075158119202,
      0.9269735813140869,
      0.8969202041625977,
      0.9239537119865417,
      0.9419959187507629,
      0.9806377291679382,
      0.9951460957527161,
      0.9993770122528076,
      0.9996821284294128,
      0.9998660087585449,
      0.9999170303344727,
      0.9999508857727051,
      0.9997104406356812,
      0.9994795918464661,
      0.9933573603630066,
      0.9664011001586914,
      0.9764934778213501,
      0.9679015874862671,
      0.9889758229255676,
      0.9992078542709351,
      0.999688982963562,
      0.99981290102005,
      0.99965900182724,
      0.9995883107185364,
      0.9982540011405945,
      0.9934256672859192,
      0.9776871204376221,
      0.9616700410842896,
      0.9586467742919922,
      0.917380690574646,
      0.9317363500595093,
      0.9771995544433594,
      0.9952065348625183,
      0.9801225066184998,
      0.99257892370224,
      0.9662656188011169,
      0.999859631061554,
      0.9998810291290283,
      0.9998170733451843,
      0.9999350905418396,
      0.9998595118522644,
      0.9996214509010315,
      0.9998016953468323,
      0.999857485294342,
      0.999912440776825,
      0.9997725486755371,
      0.9995623826980591,
      0.9977007508277893,
      0.9879474639892578,
      0.9544007182121277,
      0.8939478993415833,
      0.8672823905944824,
      0.873259425163269,
      0.8221333622932434,
      0.8032116293907166,
      0.863225519657135,
      0.9194530844688416,
      0.9676648378372192,
      0.9635198712348938,
      0.9816192388534546,
      0.9778090119361877,
      0.9883283376693726,
      0.9894402623176575,
      0.9924091100692749,
      0.9947845935821533,
      0.9763273000717163,
      0.9526317715644836,
      0.9538260698318481,
      0.9132442474365234,
      0.9084280729293823,
      0.9051841497421265,
      0.9023887515068054,
      0.9443708658218384,
      0.8820961117744446,
      0.9129787683486938,
      0.9460676908493042,
      0.8967822194099426,
      0.8329440355300903,
      0.8830722570419312,
      0.9077778458595276,
      0.84136563539505,
      0.8119785785675049,
      0.8807001709938049,
      0.8908344507217407,
      0.8264473676681519,
      0.8310947418212891,
      0.9021786451339722,
      0.8805208206176758,
      0.8406866788864136,
      0.883658766746521,
      0.9307985901832581,
      0.9030041098594666,
      0.8803516626358032,
      0.9386749267578125,
      0.9565016031265259,
      0.936930775642395,
      0.9549722671508789,
      0.981997549533844,
      0.9895110130310059,
      0.9988345503807068,
      0.9998465180397034,
      0.9999555945396423,
      0.9999517202377319,
      0.9998970627784729,
      0.999116837978363,
      0.9998257160186768,
      0.9998010396957397,
      0.9997513294219971,
      0.9998708963394165,
      0.9999294281005859,
      0.9999045133590698,
      0.9998612403869629,
      0.9999241232872009,
      0.9999412894248962,
      0.9998764991760254,
      0.9998705983161926,
      0.9998677372932434,
      0.9999089241027832,
      0.9998616576194763,
      0.999784529209137,
      0.9992524981498718,
      0.9996956586837769,
      0.999820351600647,
      0.9992268085479736,
      0.9986667633056641,
      0.9995509386062622,
      0.9996585249900818,
      0.9981735348701477,
      0.9983801245689392,
      0.9995312094688416,
      0.9990736842155457,
      0.9956356883049011,
      0.9984790086746216,
      0.9995487928390503,
      0.9980250000953674,
      0.9965137839317322,
      0.9994447827339172,
      0.99943608045578,
      0.9976168870925903,
      0.998781144618988,
      0.9997783303260803,
      0.9996938109397888,
      0.999179482460022,
      0.9998500347137451,
      0.9999251365661621,
      0.9998950958251953,
      0.9998944401741028,
      0.9999417066574097,
      0.9999228119850159,
      0.9999272227287292,
      0.9999300837516785,
      0.9999072551727295,
      0.999883234500885,
      0.9999666810035706,
      0.9999557137489319,
      0.9999393224716187,
      0.9999117255210876,
      0.9998696446418762,
      0.9998624324798584,
      0.9999147057533264,
      0.9998831152915955,
      0.9998742938041687,
      0.9998964667320251,
      0.9999098777770996,
      0.9999254941940308,
      0.9999717473983765,
      0.999963104724884,
      0.9998259544372559,
      0.9995445013046265,
      0.9966856837272644,
      0.9836338758468628,
      0.9870740175247192,
      0.9976598620414734,
      0.9924894571304321,
      0.98215252161026,
      0.9947465658187866,
      0.9979709386825562,
      0.9877756834030151,
      0.9872280359268188,
      0.9979033470153809,
      0.9987314343452454,
      0.9996480345726013,
      0.999891459941864,
      0.9999578595161438,
      0.9999419450759888,
      0.9999343752861023,
      0.9999614953994751,
      0.9999582171440125,
      0.9998974800109863,
      0.9999630451202393,
      0.9999706149101257,
      0.9999398589134216,
      0.999934196472168,
      0.9999626278877258,
      0.9999185800552368
    ],
    [
      0.5901886820793152,
      0.6218335628509521,
      0.6830676198005676,
      0.7022275328636169,
      0.6633731126785278,
      0.6624881625175476,
      0.6985423564910889,
      0.7007638216018677,
      0.6901272535324097,
      0.6937795281410217,
      0.7279040217399597,
      0.7158845067024231,
      0.7004227638244629,
      0.7156726121902466,
      0.7413634061813354,
      0.6983290910720825,
      0.6805790662765503,
      0.6988084316253662,
      0.7205833196640015,
      0.6752035021781921,
      0.6475641131401062,
      0.6715335845947266,
      0.6583797335624695,
      0.63785719871521,
      0.5840774178504944,
      0.5121451020240784,
      0.5368880033493042,
      0.5690356492996216,
      0.623982846736908,
      0.6625461578369141,
      0.6284095048904419,
      0.614363968372345,
      0.6843549609184265,
      0.7045115232467651,
      0.6536115407943726,
      0.6747533082962036,
      0.729120135307312,
      0.7039973139762878,
      0.6795926094055176,
      0.7070218324661255,
      0.7445718050003052,
      0.6997983455657959,
      0.6949975490570068,
      0.734449028968811,
      0.7432135343551636,
      0.6892773509025574,
      0.6978224515914917,
      0.7453915476799011,
      0.7168502807617188,
      0.6631406545639038,
      0.690463662147522,
      0.7159716486930847,
      0.9997575879096985,
      0.9997054934501648,
      0.9995549321174622,
      0.9991672039031982,
      0.999308168888092,
      0.9988083243370056,
      0.9969518780708313,
      0.9855993986129761,
      0.9351027011871338,
      0.9389147758483887,
      0.8813971281051636,
      0.8760901689529419,
      0.8995621800422668,
      0.9493732452392578,
      0.9567515850067139,
      0.9932734966278076,
      0.9972721934318542,
      0.9993908405303955,
      0.9996880292892456,
      0.9998587369918823,
      0.9998266696929932,
      0.9998581409454346,
      0.9998129606246948,
      0.999286413192749,
      0.9983910918235779,
      0.9934422373771667,
      0.974105179309845,
      0.9315097332000732,
      0.9022207260131836,
      0.9155742526054382,
      0.9141470789909363,
      0.9368600249290466,
      0.9518423080444336,
      0.9818381071090698,
      0.980876624584198,
      0.9980863928794861,
      0.9976882338523865,
      0.9994307160377502,
      0.9996035695075989,
      0.9998341798782349,
      0.999898374080658,
      0.9999390840530396,
      0.9999164938926697,
      0.9999282956123352,
      0.9997502565383911,
      0.9989309906959534,
      0.999681830406189,
      0.9999441504478455,
      0.9999738335609436,
      0.9999604821205139,
      0.9995182156562805,
      0.9999403357505798,
      0.9999412894248962,
      0.9999625086784363,
      0.9999441504478455,
      0.9998061060905457,
      0.9999151229858398,
      0.9999071359634399,
      0.9999443888664246,
      0.9996991753578186,
      0.9995394945144653,
      0.9998829960823059,
      0.9999479651451111,
      0.999891996383667,
      0.999864399433136,
      0.9999397993087769,
      0.9999600052833557,
      0.9999502897262573,
      0.9999628067016602,
      0.9999184608459473,
      0.999961793422699,
      0.9998895525932312,
      0.9999270439147949,
      0.9999101758003235,
      0.9999410510063171,
      0.999914288520813,
      0.9997936487197876,
      0.999825656414032,
      0.9995309114456177,
      0.9974440336227417,
      0.9867664575576782,
      0.9948862791061401,
      0.9995940327644348,
      0.9997634887695312,
      0.9999489188194275,
      0.9999371767044067,
      0.999820351600647,
      0.9994568824768066,
      0.9930679202079773,
      0.9681004285812378,
      0.9343423247337341,
      0.9047085046768188,
      0.930445671081543,
      0.9482356309890747,
      0.9839991927146912,
      0.9966540336608887,
      0.9995370507240295,
      0.9997678399085999,
      0.999893844127655,
      0.9999364018440247,
      0.9999621510505676,
      0.999817967414856,
      0.9997048377990723,
      0.9959903359413147,
      0.976531982421875,
      0.9820135831832886,
      0.9732509255409241,
      0.993177592754364,
      0.999424159526825,
      0.9997810125350952,
      0.9998458027839661,
      0.9997165203094482,
      0.9996547698974609,
      0.9986096620559692,
      0.9946138262748718,
      0.9793226718902588,
      0.9655188322067261,
      0.9622107744216919,
      0.9236608743667603,
      0.9380689859390259,
      0.9801673889160156,
      0.9960685968399048,
      0.9836671948432922,
      0.9934036731719971,
      0.9652309417724609,
      0.9998686909675598,
      0.9998884201049805,
      0.9998286962509155,
      0.9999388456344604,
      0.999873697757721,
      0.9996761083602905,
      0.9998223781585693,
      0.9998624920845032,
      0.9999149441719055,
      0.9997754693031311,
      0.9995808601379395,
      0.9979588389396667,
      0.9887866377830505,
      0.9520950317382812,
      0.8939837217330933,
      0.865021824836731,
      0.8745570778846741,
      0.8290768265724182,
      0.8104256391525269,
      0.8684374690055847,
      0.9226105213165283,
      0.9707432389259338,
      0.9649975299835205,
      0.9815102219581604,
      0.9773188829421997,
      0.9872111678123474,
      0.9882527589797974,
      0.990812361240387,
      0.993329644203186,
      0.9715372323989868,
      0.9460622668266296,
      0.9479231834411621,
      0.9059476256370544,
      0.9071155190467834,
      0.9029554128646851,
      0.9057291150093079,
      0.9483120441436768,
      0.8875776529312134,
      0.9187042117118835,
      0.9502689838409424,
      0.9028708338737488,
      0.8376488089561462,
      0.8877080082893372,
      0.9113351106643677,
      0.846627950668335,
      0.818072497844696,
      0.8848384618759155,
      0.8945152759552002,
      0.8326961994171143,
      0.8397324681282043,
      0.907184898853302,
      0.8907584547996521,
      0.8531184196472168,
      0.8949531316757202,
      0.9373579025268555,
      0.9124071598052979,
      0.8937991261482239,
      0.9471852779388428,
      0.9625632166862488,
      0.9447401762008667,
      0.9614086151123047,
      0.9870629906654358,
      0.9935958981513977,
      0.9995325207710266,
      0.9999010562896729,
      0.99996417760849,
      0.9999539852142334,
      0.9998992681503296,
      0.9991381168365479,
      0.9998315572738647,
      0.9998036623001099,
      0.9997584223747253,
      0.9998774528503418,
      0.9999354481697083,
      0.9999082684516907,
      0.9998708963394165,
      0.9999336004257202,
      0.9999490976333618,
      0.9998899102210999,
      0.9998927712440491,
      0.9999005198478699,
      0.9999284744262695,
      0.9998801946640015,
      0.9998297691345215,
      0.9993933439254761,
      0.9997602105140686,
      0.9998486638069153,
      0.9994076490402222,
      0.9989258646965027,
      0.9996313452720642,
      0.9997192621231079,
      0.9985096454620361,
      0.9987099170684814,
      0.9996111989021301,
      0.9992542862892151,
      0.9964410066604614,
      0.9987435340881348,
      0.9996206164360046,
      0.9983125925064087,
      0.9970991015434265,
      0.9995580911636353,
      0.9995343089103699,
      0.9979559183120728,
      0.9989428520202637,
      0.9998040795326233,
      0.9997439980506897,
      0.9992939233779907,
      0.9998682141304016,
      0.9999319911003113,
      0.999906599521637,
      0.9999046921730042,
      0.9999437928199768,
      0.9999259114265442,
      0.9999300241470337,
      0.9999324679374695,
      0.9999091625213623,
      0.9998829364776611,
      0.9999673366546631,
      0.9999560713768005,
      0.9999409317970276,
      0.9999129772186279,
      0.9998712539672852,
      0.9998630881309509,
      0.9999140501022339,
      0.9998865723609924,
      0.999873697757721,
      0.999896228313446,
      0.9999088048934937,
      0.9999231100082397,
      0.9999718070030212,
      0.9999622702598572,
      0.9998014569282532,
      0.9994847774505615,
      0.9960428476333618,
      0.981976330280304,
      0.9862537384033203,
      0.9974704384803772,
      0.9922006130218506,
      0.9818734526634216,
      0.9947150349617004,
      0.9980086088180542,
      0.9880766272544861,
      0.9874110221862793,
      0.9980621933937073,
      0.9988142251968384,
      0.9996610879898071,
      0.9998935461044312,
      0.9999589323997498,
      0.9999428391456604,
      0.9999352097511292,
      0.9999620914459229,
      0.9999592900276184,
      0.9998995661735535,
      0.9999633431434631,
      0.9999712109565735,
      0.9999411702156067,
      0.99993497133255,
      0.999963104724884,
      0.9999198913574219
    ],
    [
      0.6104466915130615,
      0.6379537582397461,
      0.6948814988136292,
      0.7131950259208679,
      0.672690749168396,
      0.6779998540878296,
      0.7128778696060181,
      0.7136547565460205,
      0.6973614692687988,
      0.7090537548065186,
      0.743626594543457,
      0.7295453548431396,
      0.7140671610832214,
      0.7298092246055603,
      0.7598510980606079,
      0.7130061984062195,
      0.7006616592407227,
      0.7130803465843201,
      0.7360960841178894,
      0.6943315863609314,
      0.6635345220565796,
      0.682259202003479,
      0.6738668084144592,
      0.6492969989776611,
      0.6060374975204468,
      0.5376062989234924,
      0.5582376718521118,
      0.586591362953186,
      0.6586602926254272,
      0.6896995306015015,
      0.6525641679763794,
      0.6313529014587402,
      0.7024555206298828,
      0.7183765172958374,
      0.6667371988296509,
      0.6841894388198853,
      0.7405295372009277,
      0.7176505327224731,
      0.688711404800415,
      0.7158323526382446,
      0.756313145160675,
      0.7149679660797119,
      0.7035926580429077,
      0.7468140125274658,
      0.7589051723480225,
      0.7061790823936462,
      0.713847279548645,
      0.7607284784317017,
      0.7348471879959106,
      0.6808909177780151,
      0.7104705572128296,
      0.7360273599624634,
      0.9997574687004089,
      0.9997153878211975,
      0.99958336353302,
      0.9992280006408691,
      0.9993749856948853,
      0.9989263415336609,
      0.9971363544464111,
      0.985430121421814,
      0.9362930059432983,
      0.9380060434341431,
      0.8824362754821777,
      0.8753185272216797,
      0.9025803804397583,
      0.9512677192687988,
      0.9588807821273804,
      0.993297278881073,
      0.9975544810295105,
      0.999441921710968,
      0.9997100234031677,
      0.9998649954795837,
      0.9998301267623901,
      0.9998639225959778,
      0.9998225569725037,
      0.999342679977417,
      0.9984976053237915,
      0.9940370917320251,
      0.9758536219596863,
      0.9345570802688599,
      0.9065878391265869,
      0.920447587966919,
      0.9178923964500427,
      0.9429656267166138,
      0.9538552165031433,
      0.9838944673538208,
      0.9826471209526062,
      0.998536229133606,
      0.9983214735984802,
      0.9995522499084473,
      0.9996665716171265,
      0.9998496770858765,
      0.9999064207077026,
      0.999943733215332,
      0.9999290704727173,
      0.9999430775642395,
      0.9998239278793335,
      0.9994701147079468,
      0.9997662901878357,
      0.999953031539917,
      0.9999762177467346,
      0.9999622702598572,
      0.9995266199111938,
      0.99994295835495,
      0.9999485611915588,
      0.9999658465385437,
      0.9999450445175171,
      0.999811589717865,
      0.999919056892395,
      0.9999079704284668,
      0.9999469518661499,
      0.9997063875198364,
      0.9995536208152771,
      0.9998894929885864,
      0.9999535083770752,
      0.9999083876609802,
      0.9998971223831177,
      0.9999487996101379,
      0.9999644160270691,
      0.9999520182609558,
      0.9999645948410034,
      0.9999188780784607,
      0.9999622106552124,
      0.9998914003372192,
      0.9999298453330994,
      0.9999112486839294,
      0.9999423027038574,
      0.999920666217804,
      0.9998103380203247,
      0.9998562932014465,
      0.9996722340583801,
      0.9982763528823853,
      0.9905369877815247,
      0.9961940050125122,
      0.9996731877326965,
      0.9997996687889099,
      0.999952495098114,
      0.9999417662620544,
      0.9998449087142944,
      0.9995861053466797,
      0.994294285774231,
      0.9719177484512329,
      0.941218376159668,
      0.9108339548110962,
      0.9355200529098511,
      0.9524205327033997,
      0.9852602481842041,
      0.9969708919525146,
      0.9996080994606018,
      0.9998031854629517,
      0.9999063014984131,
      0.9999454617500305,
      0.9999679923057556,
      0.9998660087585449,
      0.9997957348823547,
      0.9975903630256653,
      0.9815391302108765,
      0.9867038726806641,
      0.9775570631027222,
      0.9944244623184204,
      0.99952232837677,
      0.9998162388801575,
      0.9998595118522644,
      0.9997450113296509,
      0.9996789693832397,
      0.998734712600708,
      0.9947572946548462,
      0.9797986149787903,
      0.9665771722793579,
      0.9632906913757324,
      0.9258811473846436,
      0.9392852783203125,
      0.9813710451126099,
      0.9963860511779785,
      0.9837222099304199,
      0.9934962391853333,
      0.9642724990844727,
      0.9998708367347717,
      0.9998904466629028,
      0.9998346567153931,
      0.9999402761459351,
      0.9998781681060791,
      0.999690055847168,
      0.9998231530189514,
      0.999862015247345,
      0.9999160170555115,
      0.9997798204421997,
      0.9995892643928528,
      0.9979649186134338,
      0.9888331294059753,
      0.9502787590026855,
      0.8917140960693359,
      0.8631436824798584,
      0.8747897148132324,
      0.8332970142364502,
      0.8153374195098877,
      0.8709811568260193,
      0.9252220392227173,
      0.9727605581283569,
      0.9670504331588745,
      0.9823936223983765,
      0.9774197340011597,
      0.9869774580001831,
      0.9883244037628174,
      0.991356372833252,
      0.9934337735176086,
      0.9712392687797546,
      0.9426016211509705,
      0.9450691342353821,
      0.9026048183441162,
      0.9050807952880859,
      0.9050891399383545,
      0.9069342017173767,
      0.9507635235786438,
      0.895078718662262,
      0.9235019683837891,
      0.9536137580871582,
      0.908172070980072,
      0.8433898687362671,
      0.8928484916687012,
      0.9159784317016602,
      0.8506264686584473,
      0.8231719136238098,
      0.8916744589805603,
      0.8974645733833313,
      0.8402113914489746,
      0.84531170129776,
      0.9111151099205017,
      0.8950174450874329,
      0.8616518974304199,
      0.9026562571525574,
      0.942156195640564,
      0.91904616355896,
      0.9025418758392334,
      0.953493058681488,
      0.9687200784683228,
      0.9507906436920166,
      0.96623694896698,
      0.9905365109443665,
      0.9961475133895874,
      0.999733030796051,
      0.999927818775177,
      0.9999690651893616,
      0.9999556541442871,
      0.9999008178710938,
      0.9991462826728821,
      0.9998342394828796,
      0.9998039603233337,
      0.999758243560791,
      0.9998863935470581,
      0.9999385476112366,
      0.9999118447303772,
      0.9998787641525269,
      0.9999400973320007,
      0.999954342842102,
      0.999897301197052,
      0.9999037981033325,
      0.999920129776001,
      0.9999389052391052,
      0.9998928904533386,
      0.9998559355735779,
      0.9994645714759827,
      0.9997941255569458,
      0.9998664855957031,
      0.9995124340057373,
      0.9990684390068054,
      0.999672532081604,
      0.9997450113296509,
      0.9986686706542969,
      0.998819887638092,
      0.9996533989906311,
      0.9993517398834229,
      0.9968150854110718,
      0.9988497495651245,
      0.9996480941772461,
      0.9984657764434814,
      0.9973968267440796,
      0.9996037483215332,
      0.9995643496513367,
      0.998167872428894,
      0.9990506768226624,
      0.9998185038566589,
      0.999763548374176,
      0.9993730783462524,
      0.9998827576637268,
      0.999937891960144,
      0.9999172687530518,
      0.9999166131019592,
      0.9999426007270813,
      0.9999281167984009,
      0.9999340176582336,
      0.9999351501464844,
      0.9999104738235474,
      0.9998842477798462,
      0.9999680519104004,
      0.9999569654464722,
      0.9999420046806335,
      0.9999157786369324,
      0.9998736381530762,
      0.9998652935028076,
      0.999915599822998,
      0.9998932480812073,
      0.999880850315094,
      0.999900758266449,
      0.9999108910560608,
      0.9999234080314636,
      0.9999721050262451,
      0.9999634623527527,
      0.9998108744621277,
      0.9995360970497131,
      0.9964463710784912,
      0.9827471375465393,
      0.9876124262809753,
      0.9978784322738647,
      0.992892861366272,
      0.9834132194519043,
      0.9953657984733582,
      0.9982360005378723,
      0.9890714883804321,
      0.9886576533317566,
      0.9983461499214172,
      0.998974084854126,
      0.9997043609619141,
      0.9999023079872131,
      0.9999613165855408,
      0.9999451041221619,
      0.99993896484375,
      0.99996417760849,
      0.9999604225158691,
      0.9999014735221863,
      0.9999639987945557,
      0.9999721646308899,
      0.9999420046806335,
      0.9999352693557739,
      0.9999632835388184,
      0.9999206066131592
    ],
    [
      0.6315474510192871,
      0.6527729034423828,
      0.7074765563011169,
      0.72689288854599,
      0.6850987076759338,
      0.6915345788002014,
      0.7237862944602966,
      0.7300809621810913,
      0.7086021304130554,
      0.7220667004585266,
      0.7601904273033142,
      0.743320882320404,
      0.7291017770767212,
      0.7479396462440491,
      0.7761752605438232,
      0.729824960231781,
      0.7197999954223633,
      0.7292739748954773,
      0.7535777688026428,
      0.7150449156761169,
      0.6824874877929688,
      0.7003995180130005,
      0.6983701586723328,
      0.6677101850509644,
      0.6294208765029907,
      0.5619964599609375,
      0.5672295093536377,
      0.6072824001312256,
      0.6754981279373169,
      0.7044670581817627,
      0.6682930588722229,
      0.6499148607254028,
      0.7176738977432251,
      0.7290268540382385,
      0.6830524206161499,
      0.6958986520767212,
      0.7548707127571106,
      0.7282922267913818,
      0.6967186331748962,
      0.7243844270706177,
      0.7663927674293518,
      0.7243243455886841,
      0.7087501287460327,
      0.756641149520874,
      0.77101731300354,
      0.7179436087608337,
      0.7268003225326538,
      0.7725712060928345,
      0.7445510625839233,
      0.6890147924423218,
      0.7203435897827148,
      0.74184650182724,
      0.9997787475585938,
      0.9997600317001343,
      0.999644935131073,
      0.9993458390235901,
      0.9994859099388123,
      0.9990649223327637,
      0.9974751472473145,
      0.9869313836097717,
      0.9375472664833069,
      0.9400581121444702,
      0.8859320878982544,
      0.8770022988319397,
      0.9046179056167603,
      0.953234851360321,
      0.9584886431694031,
      0.9940096735954285,
      0.99782395362854,
      0.9995001554489136,
      0.9997310042381287,
      0.9998714327812195,
      0.9998353123664856,
      0.9998720288276672,
      0.9998359084129333,
      0.9994128346443176,
      0.998644232749939,
      0.9946876168251038,
      0.9781854152679443,
      0.9409346580505371,
      0.9108891487121582,
      0.9253064393997192,
      0.920714259147644,
      0.9463428854942322,
      0.9571846127510071,
      0.9858230948448181,
      0.9846165776252747,
      0.9989020824432373,
      0.9987770915031433,
      0.9996490478515625,
      0.9997164607048035,
      0.9998626708984375,
      0.9999129176139832,
      0.9999468922615051,
      0.9999381303787231,
      0.9999521374702454,
      0.999862790107727,
      0.9996232986450195,
      0.9998060464859009,
      0.9999579191207886,
      0.999977707862854,
      0.9999626874923706,
      0.9995362162590027,
      0.999944806098938,
      0.999952495098114,
      0.999967634677887,
      0.9999445676803589,
      0.999814510345459,
      0.9999216794967651,
      0.9999087452888489,
      0.9999487996101379,
      0.999711811542511,
      0.9995675683021545,
      0.9998944401741028,
      0.9999566674232483,
      0.9999174475669861,
      0.9999147653579712,
      0.9999535083770752,
      0.9999666213989258,
      0.9999523162841797,
      0.9999664425849915,
      0.9999181628227234,
      0.9999621510505676,
      0.9998921751976013,
      0.9999316334724426,
      0.999911904335022,
      0.9999430775642395,
      0.9999253749847412,
      0.9998219013214111,
      0.9998780488967896,
      0.9997588396072388,
      0.9988700151443481,
      0.9930873513221741,
      0.9976048469543457,
      0.9997332096099854,
      0.999822199344635,
      0.999954342842102,
      0.9999446868896484,
      0.99986332654953,
      0.9996798038482666,
      0.9953815937042236,
      0.9748513698577881,
      0.9464154839515686,
      0.9181351661682129,
      0.9425997138023376,
      0.9568922519683838,
      0.9867858290672302,
      0.9979499578475952,
      0.9996784925460815,
      0.9998334050178528,
      0.9999154210090637,
      0.999951183795929,
      0.9999709725379944,
      0.9998955130577087,
      0.9998453855514526,
      0.9984410405158997,
      0.9852750301361084,
      0.9894043803215027,
      0.9803738594055176,
      0.9954692721366882,
      0.9995788931846619,
      0.9998450875282288,
      0.9998714923858643,
      0.9997714161872864,
      0.9997043013572693,
      0.9988917112350464,
      0.9951144456863403,
      0.9805222749710083,
      0.967912495136261,
      0.9651209115982056,
      0.928866446018219,
      0.9417843818664551,
      0.9836529493331909,
      0.9968101382255554,
      0.9839809536933899,
      0.9938123226165771,
      0.9625828862190247,
      0.9998754858970642,
      0.999893307685852,
      0.9998425245285034,
      0.9999428987503052,
      0.9998868107795715,
      0.9997271299362183,
      0.9998369216918945,
      0.9998659491539001,
      0.9999188184738159,
      0.9997972249984741,
      0.9996062517166138,
      0.9982199668884277,
      0.9893314838409424,
      0.9497551321983337,
      0.8905329704284668,
      0.8645122051239014,
      0.8782817125320435,
      0.8389938473701477,
      0.8220113515853882,
      0.8764262199401855,
      0.9268414974212646,
      0.9750100374221802,
      0.970069169998169,
      0.9840144515037537,
      0.9786773324012756,
      0.9879149198532104,
      0.9894441366195679,
      0.9932748079299927,
      0.9946862459182739,
      0.9751164317131042,
      0.9444185495376587,
      0.9456813335418701,
      0.9045783877372742,
      0.907461941242218,
      0.9092735648155212,
      0.911779522895813,
      0.9544981718063354,
      0.9013442993164062,
      0.9279236793518066,
      0.9568384885787964,
      0.9120046496391296,
      0.8517938256263733,
      0.8975707292556763,
      0.9188839197158813,
      0.8550121784210205,
      0.8287194967269897,
      0.8951876163482666,
      0.9007875919342041,
      0.8457316756248474,
      0.8510317802429199,
      0.9145685434341431,
      0.9005519151687622,
      0.8685154318809509,
      0.908254861831665,
      0.946089506149292,
      0.9244174957275391,
      0.9081881046295166,
      0.959553599357605,
      0.9723795056343079,
      0.9563361406326294,
      0.9719556570053101,
      0.9934595823287964,
      0.9978234767913818,
      0.9998247623443604,
      0.9999433159828186,
      0.9999719262123108,
      0.9999561309814453,
      0.9999029040336609,
      0.999161958694458,
      0.9998359680175781,
      0.9998041391372681,
      0.9997621178627014,
      0.9998895525932312,
      0.9999401569366455,
      0.9999135136604309,
      0.9998840093612671,
      0.9999445080757141,
      0.9999578595161438,
      0.9999030232429504,
      0.9999154806137085,
      0.9999319314956665,
      0.9999470710754395,
      0.9999021291732788,
      0.9998759627342224,
      0.9995072484016418,
      0.9998168349266052,
      0.9998763799667358,
      0.9995461106300354,
      0.998598039150238,
      0.999686062335968,
      0.9997723698616028,
      0.9988124966621399,
      0.9989112615585327,
      0.9996919631958008,
      0.9994385242462158,
      0.9972442984580994,
      0.9989767670631409,
      0.9996855854988098,
      0.9986452460289001,
      0.9977213740348816,
      0.9996557235717773,
      0.9996148347854614,
      0.998367428779602,
      0.9991580247879028,
      0.9998382925987244,
      0.9997905492782593,
      0.9994692802429199,
      0.9998977780342102,
      0.9999427199363708,
      0.9999290108680725,
      0.9999318718910217,
      0.999945878982544,
      0.9999313950538635,
      0.9999412298202515,
      0.9999395608901978,
      0.9999112486839294,
      0.9998842477798462,
      0.9999685883522034,
      0.999958872795105,
      0.9999433755874634,
      0.9999169707298279,
      0.9998776316642761,
      0.9998671412467957,
      0.9999185800552368,
      0.9999018907546997,
      0.9998906254768372,
      0.9999085664749146,
      0.9999164938926697,
      0.9999293684959412,
      0.9999732375144958,
      0.9999662637710571,
      0.9998396635055542,
      0.9996588230133057,
      0.997503399848938,
      0.9864340424537659,
      0.9907206892967224,
      0.9986329078674316,
      0.9947777390480042,
      0.987675130367279,
      0.9969460964202881,
      0.9987325668334961,
      0.9915400743484497,
      0.9907823801040649,
      0.9987815022468567,
      0.9992347955703735,
      0.999776303768158,
      0.9999158978462219,
      0.9999646544456482,
      0.9999468922615051,
      0.9999435544013977,
      0.9999673366546631,
      0.9999608993530273,
      0.9999025464057922,
      0.9999648332595825,
      0.9999732971191406,
      0.9999426603317261,
      0.999936044216156,
      0.9999639391899109,
      0.9999219179153442
    ],
    [
      0.648971676826477,
      0.6658563017845154,
      0.7176028490066528,
      0.7368470430374146,
      0.6949537992477417,
      0.7024222016334534,
      0.7339050769805908,
      0.7422298192977905,
      0.7169306874275208,
      0.7324217557907104,
      0.7713532447814941,
      0.7542471885681152,
      0.7401177883148193,
      0.7583417296409607,
      0.7864528894424438,
      0.7440815567970276,
      0.7330214977264404,
      0.7412852048873901,
      0.765494704246521,
      0.7292616367340088,
      0.6957935094833374,
      0.7153526544570923,
      0.7196634411811829,
      0.6821883320808411,
      0.6509490609169006,
      0.5950580835342407,
      0.5830445289611816,
      0.6278061866760254,
      0.6937966346740723,
      0.7192333936691284,
      0.6790649890899658,
      0.6665307283401489,
      0.7293521165847778,
      0.7367746829986572,
      0.6918677091598511,
      0.7037429213523865,
      0.7640223503112793,
      0.7346911430358887,
      0.7026985883712769,
      0.7320781350135803,
      0.7737548351287842,
      0.731787383556366,
      0.7153851389884949,
      0.7647788524627686,
      0.7787615060806274,
      0.7251758575439453,
      0.7379466891288757,
      0.7812633514404297,
      0.7511957883834839,
      0.6976190209388733,
      0.7272070050239563,
      0.7508233189582825,
      0.9997855424880981,
      0.9997791051864624,
      0.9996818900108337,
      0.9994121193885803,
      0.9995687007904053,
      0.9991732835769653,
      0.9977360367774963,
      0.9868887662887573,
      0.9392921924591064,
      0.9417704939842224,
      0.8890595436096191,
      0.8790187835693359,
      0.9071990847587585,
      0.9531148672103882,
      0.9597488045692444,
      0.9943819046020508,
      0.9979759454727173,
      0.9995349049568176,
      0.9997434020042419,
      0.9998751282691956,
      0.9998372197151184,
      0.9998756051063538,
      0.999843418598175,
      0.9994518160820007,
      0.9987022280693054,
      0.9949588775634766,
      0.9790820479393005,
      0.9413188099861145,
      0.9132709503173828,
      0.9279888868331909,
      0.9224185347557068,
      0.9479694962501526,
      0.9588124752044678,
      0.9863852262496948,
      0.9854766130447388,
      0.9990536570549011,
      0.9989789128303528,
      0.9997076392173767,
      0.9997463226318359,
      0.9998749494552612,
      0.9999174475669861,
      0.9999488592147827,
      0.9999426603317261,
      0.9999563097953796,
      0.9998814463615417,
      0.9996968507766724,
      0.9998254776000977,
      0.9999600648880005,
      0.9999781847000122,
      0.9999626874923706,
      0.9995400905609131,
      0.9999454021453857,
      0.9999544024467468,
      0.9999685287475586,
      0.9999438524246216,
      0.9998157620429993,
      0.9999226927757263,
      0.9999086856842041,
      0.9999493360519409,
      0.9997141361236572,
      0.9995728135108948,
      0.9998967051506042,
      0.999958336353302,
      0.999921977519989,
      0.9999234676361084,
      0.9999558925628662,
      0.9999678134918213,
      0.9999523758888245,
      0.9999665021896362,
      0.9999175667762756,
      0.9999619722366333,
      0.9998924136161804,
      0.9999327659606934,
      0.9999125003814697,
      0.9999433159828186,
      0.9999279975891113,
      0.9998273849487305,
      0.9998886585235596,
      0.9997976422309875,
      0.99912428855896,
      0.9942564964294434,
      0.9980211853981018,
      0.9997711181640625,
      0.9998363852500916,
      0.999955415725708,
      0.999946653842926,
      0.9998747706413269,
      0.9997267127037048,
      0.9959192276000977,
      0.9763897657394409,
      0.9492325186729431,
      0.9218783378601074,
      0.9457064867019653,
      0.9594603180885315,
      0.9875130653381348,
      0.9980819821357727,
      0.9997128248214722,
      0.9998490214347839,
      0.9999204874038696,
      0.9999545812606812,
      0.9999728202819824,
      0.9999098777770996,
      0.9998687505722046,
      0.9987901449203491,
      0.9873477220535278,
      0.9907625913619995,
      0.9820712804794312,
      0.9960245490074158,
      0.999620258808136,
      0.9998618960380554,
      0.9998790621757507,
      0.9997889995574951,
      0.999725878238678,
      0.9989979863166809,
      0.9955205917358398,
      0.9811467528343201,
      0.9692850112915039,
      0.9662275314331055,
      0.9305059313774109,
      0.9425085783004761,
      0.9846238493919373,
      0.996599555015564,
      0.9838682413101196,
      0.9940899610519409,
      0.9628297090530396,
      0.999876856803894,
      0.9998942017555237,
      0.999847412109375,
      0.9999445080757141,
      0.999893307685852,
      0.9997470378875732,
      0.9998446702957153,
      0.9998682737350464,
      0.9999209642410278,
      0.9998106360435486,
      0.9996288418769836,
      0.998393714427948,
      0.989924430847168,
      0.9490809440612793,
      0.891803503036499,
      0.8669379353523254,
      0.8815664052963257,
      0.8437182307243347,
      0.826636552810669,
      0.8800966143608093,
      0.9289050102233887,
      0.9765273928642273,
      0.9721391201019287,
      0.9851244688034058,
      0.9797016382217407,
      0.9883810877799988,
      0.9898009300231934,
      0.993988037109375,
      0.9950258135795593,
      0.976475715637207,
      0.9443572759628296,
      0.9452489018440247,
      0.906500518321991,
      0.9100548028945923,
      0.9123455286026001,
      0.9153568148612976,
      0.9569476842880249,
      0.9052146673202515,
      0.9309607744216919,
      0.9589805006980896,
      0.9147734642028809,
      0.8568992018699646,
      0.9005900621414185,
      0.9216117262840271,
      0.8587659001350403,
      0.8350127935409546,
      0.8980787396430969,
      0.9029895067214966,
      0.849806010723114,
      0.8567075729370117,
      0.9170452356338501,
      0.9033863544464111,
      0.8734251260757446,
      0.9133734703063965,
      0.9487137794494629,
      0.927632749080658,
      0.9121710062026978,
      0.9617801308631897,
      0.9741548299789429,
      0.9596037864685059,
      0.9752110242843628,
      0.9950776100158691,
      0.9985290169715881,
      0.9998652338981628,
      0.9999508261680603,
      0.9999732375144958,
      0.9999563097953796,
      0.9999033212661743,
      0.9991675019264221,
      0.9998374581336975,
      0.9998047351837158,
      0.999764621257782,
      0.9998913407325745,
      0.9999411106109619,
      0.9999145865440369,
      0.9998871684074402,
      0.9999468922615051,
      0.9999597668647766,
      0.999906599521637,
      0.9999161958694458,
      0.99993896484375,
      0.9999518394470215,
      0.9999082088470459,
      0.9998892545700073,
      0.9995610117912292,
      0.999837338924408,
      0.9998875856399536,
      0.9996064305305481,
      0.9986939430236816,
      0.9997129440307617,
      0.9997996687889099,
      0.9989338517189026,
      0.998996913433075,
      0.9997119903564453,
      0.9994934797286987,
      0.9974809288978577,
      0.9990332722663879,
      0.9996967315673828,
      0.9987326860427856,
      0.9978664517402649,
      0.9996832609176636,
      0.9996441602706909,
      0.9985021352767944,
      0.9992383122444153,
      0.9998523592948914,
      0.9998089671134949,
      0.999552845954895,
      0.9999085068702698,
      0.9999464154243469,
      0.9999355673789978,
      0.9999402165412903,
      0.9999475479125977,
      0.999932587146759,
      0.999944806098938,
      0.9999414682388306,
      0.9999110102653503,
      0.9998834133148193,
      0.9999687075614929,
      0.9999595880508423,
      0.9999440312385559,
      0.9999174475669861,
      0.9998800158500671,
      0.9998682737350464,
      0.9999182820320129,
      0.9999087452888489,
      0.999897301197052,
      0.9999129772186279,
      0.9999194145202637,
      0.999932050704956,
      0.9999737739562988,
      0.9999674558639526,
      0.9998503923416138,
      0.9997038841247559,
      0.9978624582290649,
      0.9879639744758606,
      0.9920017123222351,
      0.9988998174667358,
      0.9956713318824768,
      0.9896619319915771,
      0.9976190328598022,
      0.9989587664604187,
      0.9928917288780212,
      0.9921637773513794,
      0.9989953637123108,
      0.9993500709533691,
      0.9998078942298889,
      0.9999223947525024,
      0.9999664425849915,
      0.9999480247497559,
      0.9999458193778992,
      0.9999688267707825,
      0.9999611377716064,
      0.9999029636383057,
      0.9999651908874512,
      0.9999736547470093,
      0.9999427795410156,
      0.999936044216156,
      0.9999638795852661,
      0.9999217987060547
    ],
    [
      0.6464444398880005,
      0.6660230755805969,
      0.7209579348564148,
      0.7339925765991211,
      0.6940720081329346,
      0.7092146277427673,
      0.7393189668655396,
      0.7449827194213867,
      0.721272349357605,
      0.7417590022087097,
      0.7809776067733765,
      0.755854606628418,
      0.7417396306991577,
      0.7635127305984497,
      0.791919469833374,
      0.747893214225769,
      0.7404701113700867,
      0.7569471001625061,
      0.7755575776100159,
      0.7392193675041199,
      0.722662627696991,
      0.7442542910575867,
      0.7512334585189819,
      0.7221208810806274,
      0.712553858757019,
      0.7088117599487305,
      0.6735700368881226,
      0.6816730499267578,
      0.738670289516449,
      0.7542060613632202,
      0.7075470685958862,
      0.7035861015319824,
      0.7484111785888672,
      0.7503337264060974,
      0.6985499262809753,
      0.716076135635376,
      0.7696184515953064,
      0.7400664687156677,
      0.7122102975845337,
      0.7444852590560913,
      0.7826628088951111,
      0.7448866963386536,
      0.7283370494842529,
      0.773774266242981,
      0.787217915058136,
      0.7353372573852539,
      0.747654139995575,
      0.7887965440750122,
      0.759655773639679,
      0.7061428427696228,
      0.734056293964386,
      0.7583296298980713,
      0.9998000264167786,
      0.9998033046722412,
      0.9997235536575317,
      0.9994879961013794,
      0.9996634125709534,
      0.9993013739585876,
      0.9980800151824951,
      0.989098310470581,
      0.9407517910003662,
      0.9431318044662476,
      0.8897068500518799,
      0.8789945840835571,
      0.9073548316955566,
      0.9516527056694031,
      0.9590854644775391,
      0.9944050312042236,
      0.9980241656303406,
      0.9995485544204712,
      0.9997501969337463,
      0.9998773336410522,
      0.9998390078544617,
      0.9998770356178284,
      0.9998456239700317,
      0.9994601607322693,
      0.998714804649353,
      0.9950894713401794,
      0.9791007041931152,
      0.9410116672515869,
      0.9130756855010986,
      0.9286285638809204,
      0.9229001998901367,
      0.9481256008148193,
      0.9590259790420532,
      0.9864518046379089,
      0.9853916764259338,
      0.9990216493606567,
      0.9989622831344604,
      0.9997139573097229,
      0.999752402305603,
      0.9998770356178284,
      0.9999196529388428,
      0.9999504685401917,
      0.9999448657035828,
      0.9999580383300781,
      0.9998856782913208,
      0.9997088313102722,
      0.9998309016227722,
      0.9999609589576721,
      0.9999786615371704,
      0.9999644756317139,
      0.9995449781417847,
      0.9999459385871887,
      0.9999553561210632,
      0.9999691843986511,
      0.9999446868896484,
      0.9998165369033813,
      0.9999235272407532,
      0.9999089241027832,
      0.999950110912323,
      0.999717116355896,
      0.999576985836029,
      0.9998980760574341,
      0.9999592304229736,
      0.999923586845398,
      0.9999257326126099,
      0.9999570250511169,
      0.9999685287475586,
      0.9999529123306274,
      0.9999666213989258,
      0.9999176859855652,
      0.9999622106552124,
      0.9998935461044312,
      0.9999340772628784,
      0.9999141693115234,
      0.9999446868896484,
      0.9999297857284546,
      0.9998318552970886,
      0.9998928308486938,
      0.9998096227645874,
      0.9992337822914124,
      0.9944584965705872,
      0.9980920553207397,
      0.9997798204421997,
      0.9998417496681213,
      0.9999564290046692,
      0.9999478459358215,
      0.9998782873153687,
      0.9997350573539734,
      0.9958705902099609,
      0.9765963554382324,
      0.948809027671814,
      0.9212585091590881,
      0.9457410573959351,
      0.9599732160568237,
      0.9878784418106079,
      0.9981762170791626,
      0.9997292757034302,
      0.999855101108551,
      0.9999237060546875,
      0.9999568462371826,
      0.9999737739562988,
      0.9999150633811951,
      0.999874472618103,
      0.9988632798194885,
      0.9878169298171997,
      0.991145670413971,
      0.9826939105987549,
      0.9963452816009521,
      0.9996956586837769,
      0.9998745322227478,
      0.999884843826294,
      0.9997986555099487,
      0.9997357726097107,
      0.9990411996841431,
      0.9957281351089478,
      0.9809075593948364,
      0.9707499146461487,
      0.9665459394454956,
      0.9310809373855591,
      0.9429879784584045,
      0.9851022958755493,
      0.9967130422592163,
      0.983433187007904,
      0.9942885041236877,
      0.9642370343208313,
      0.9998784065246582,
      0.9998951554298401,
      0.9998520016670227,
      0.9999462366104126,
      0.999900758266449,
      0.9997694492340088,
      0.9998548626899719,
      0.9998677968978882,
      0.9999243021011353,
      0.9998295307159424,
      0.9996709823608398,
      0.9985827803611755,
      0.9912055134773254,
      0.9520190954208374,
      0.8940684199333191,
      0.8720157146453857,
      0.8855842351913452,
      0.8455000519752502,
      0.8303663730621338,
      0.8835172653198242,
      0.9306954145431519,
      0.9777504801750183,
      0.9737183451652527,
      0.9862728118896484,
      0.9809218645095825,
      0.9888049364089966,
      0.9906383156776428,
      0.9948952198028564,
      0.9955331683158875,
      0.9778009057044983,
      0.9451874494552612,
      0.9458673000335693,
      0.9123706817626953,
      0.9147769212722778,
      0.915303647518158,
      0.920569658279419,
      0.9583091735839844,
      0.9073420763015747,
      0.933539628982544,
      0.960332453250885,
      0.9171913862228394,
      0.8624376058578491,
      0.9036561846733093,
      0.9241552352905273,
      0.8626421093940735,
      0.8393738269805908,
      0.8998687863349915,
      0.904801070690155,
      0.8527132272720337,
      0.8594828844070435,
      0.9178465008735657,
      0.9052219390869141,
      0.8750821948051453,
      0.9142346382141113,
      0.9491355419158936,
      0.9282351732254028,
      0.9131876230239868,
      0.9621387720108032,
      0.9744731783866882,
      0.9601613879203796,
      0.9758611917495728,
      0.9955503940582275,
      0.9987015128135681,
      0.9998738765716553,
      0.999953031539917,
      0.999973714351654,
      0.9999565482139587,
      0.9999035000801086,
      0.9991680383682251,
      0.9998379349708557,
      0.9998041987419128,
      0.9997650980949402,
      0.9998923540115356,
      0.9999415278434753,
      0.9999151825904846,
      0.9998885989189148,
      0.9999483227729797,
      0.9999610185623169,
      0.9999078512191772,
      0.999921441078186,
      0.9999425411224365,
      0.999954879283905,
      0.9999120831489563,
      0.9998971223831177,
      0.9996041655540466,
      0.9998512268066406,
      0.9998959898948669,
      0.9996514320373535,
      0.9989746809005737,
      0.9997358918190002,
      0.9998128414154053,
      0.9990220665931702,
      0.9990690350532532,
      0.9997279644012451,
      0.9995331764221191,
      0.9976575970649719,
      0.9990798830986023,
      0.9997121095657349,
      0.9987850189208984,
      0.9979807734489441,
      0.999710202217102,
      0.9996840357780457,
      0.9986446499824524,
      0.9993176460266113,
      0.9998680949211121,
      0.9998332262039185,
      0.999634325504303,
      0.9999189972877502,
      0.9999492168426514,
      0.9999428391456604,
      0.9999492764472961,
      0.99994957447052,
      0.9999336004257202,
      0.9999483823776245,
      0.999943733215332,
      0.999910295009613,
      0.999882698059082,
      0.9999690055847168,
      0.9999606609344482,
      0.999944806098938,
      0.9999187588691711,
      0.9998845458030701,
      0.9998688101768494,
      0.9999253749847412,
      0.9999181628227234,
      0.9999069571495056,
      0.9999196529388428,
      0.9999237656593323,
      0.9999356865882874,
      0.9999744296073914,
      0.999968945980072,
      0.9998633861541748,
      0.9997525811195374,
      0.9982290267944336,
      0.9895011782646179,
      0.9935896992683411,
      0.9991731643676758,
      0.9965347051620483,
      0.9915148615837097,
      0.9982982873916626,
      0.9991942048072815,
      0.994324266910553,
      0.9935787320137024,
      0.9992260336875916,
      0.9994641542434692,
      0.9998380541801453,
      0.9999287128448486,
      0.9999681115150452,
      0.9999486207962036,
      0.9999480843544006,
      0.9999695420265198,
      0.9999613761901855,
      0.9999037981033325,
      0.9999656677246094,
      0.9999740719795227,
      0.9999427795410156,
      0.9999363422393799,
      0.9999642372131348,
      0.9999222159385681
    ],
    [
      0.6489192247390747,
      0.669624924659729,
      0.7255197167396545,
      0.7357363104820251,
      0.6968542337417603,
      0.7171447277069092,
      0.7472078800201416,
      0.751869261264801,
      0.7305684089660645,
      0.7509052753448486,
      0.7905323505401611,
      0.7668192386627197,
      0.7514992356300354,
      0.773587703704834,
      0.8014459609985352,
      0.7585905194282532,
      0.7521425485610962,
      0.7726463079452515,
      0.7865782380104065,
      0.7549569606781006,
      0.7458091378211975,
      0.7698273062705994,
      0.7721455693244934,
      0.74920254945755,
      0.7536923289299011,
      0.7610324025154114,
      0.7054905891418457,
      0.7210769653320312,
      0.7728005051612854,
      0.771230936050415,
      0.7205165028572083,
      0.7318935394287109,
      0.7655813694000244,
      0.7607405781745911,
      0.7093294262886047,
      0.7297847270965576,
      0.7792191505432129,
      0.7478822469711304,
      0.7204864621162415,
      0.7564420104026794,
      0.7915403842926025,
      0.7543543577194214,
      0.7382192015647888,
      0.7816136479377747,
      0.7944968938827515,
      0.744208574295044,
      0.7558518648147583,
      0.795650064945221,
      0.7652072310447693,
      0.7138353586196899,
      0.7401235103607178,
      0.7663944959640503,
      0.9998246431350708,
      0.9998472332954407,
      0.9997878670692444,
      0.9995875954627991,
      0.9997552037239075,
      0.9994218349456787,
      0.9983787536621094,
      0.990984320640564,
      0.9435138702392578,
      0.9457781314849854,
      0.8936648368835449,
      0.8820434212684631,
      0.9086458683013916,
      0.9520143270492554,
      0.9598348140716553,
      0.9935909509658813,
      0.998123288154602,
      0.9995900392532349,
      0.9997724294662476,
      0.9998828172683716,
      0.9998424649238586,
      0.9998827576637268,
      0.9998536705970764,
      0.9994927644729614,
      0.9987735152244568,
      0.9952678084373474,
      0.9798714518547058,
      0.9420214891433716,
      0.9158463478088379,
      0.931891679763794,
      0.9260158538818359,
      0.9493681192398071,
      0.9600541591644287,
      0.9869970083236694,
      0.9861414432525635,
      0.9991085529327393,
      0.9990770816802979,
      0.9997408986091614,
      0.9997670650482178,
      0.9998816847801208,
      0.9999228715896606,
      0.9999521374702454,
      0.999948263168335,
      0.9999610185623169,
      0.9998958706855774,
      0.9997451305389404,
      0.9998424649238586,
      0.9999625086784363,
      0.9999792575836182,
      0.9999649524688721,
      0.9995496869087219,
      0.9999465346336365,
      0.9999561309814453,
      0.9999696016311646,
      0.9999445676803589,
      0.9998173117637634,
      0.9999239444732666,
      0.999908983707428,
      0.9999504685401917,
      0.9997193217277527,
      0.9995837211608887,
      0.9999001026153564,
      0.9999602437019348,
      0.999925434589386,
      0.9999292492866516,
      0.9999581575393677,
      0.9999692440032959,
      0.9999532699584961,
      0.9999668598175049,
      0.9999175071716309,
      0.9999621510505676,
      0.9998937249183655,
      0.9999344944953918,
      0.9999147057533264,
      0.9999452829360962,
      0.999931812286377,
      0.999836802482605,
      0.9999001622200012,
      0.9998332262039185,
      0.9994012117385864,
      0.9952102899551392,
      0.998291015625,
      0.9997977614402771,
      0.9998489022254944,
      0.9999575018882751,
      0.9999493956565857,
      0.9998847246170044,
      0.9997568726539612,
      0.9960342645645142,
      0.9774580001831055,
      0.9494770765304565,
      0.9222745895385742,
      0.9472365379333496,
      0.9610729217529297,
      0.9885377883911133,
      0.9983505010604858,
      0.9997536540031433,
      0.9998659491539001,
      0.9999274015426636,
      0.9999587535858154,
      0.9999747276306152,
      0.9999212622642517,
      0.9998837113380432,
      0.9990077018737793,
      0.988726019859314,
      0.9917589426040649,
      0.9834805130958557,
      0.9966365098953247,
      0.9997137188911438,
      0.9998853802680969,
      0.9998907446861267,
      0.999813973903656,
      0.9997564554214478,
      0.9991470575332642,
      0.9962239265441895,
      0.9819558262825012,
      0.972065269947052,
      0.9684410095214844,
      0.9333534240722656,
      0.9454007744789124,
      0.9864940643310547,
      0.9969305992126465,
      0.9839199781417847,
      0.994725227355957,
      0.9657180309295654,
      0.9998820424079895,
      0.9998971819877625,
      0.999858558177948,
      0.9999483227729797,
      0.9999091625213623,
      0.9998002052307129,
      0.9998697638511658,
      0.9998732209205627,
      0.9999276995658875,
      0.9998543858528137,
      0.9997085928916931,
      0.9988310933113098,
      0.992462158203125,
      0.9549835324287415,
      0.8977935314178467,
      0.8769499659538269,
      0.8908965587615967,
      0.8500562906265259,
      0.8356918692588806,
      0.8879256844520569,
      0.9339258670806885,
      0.9792072772979736,
      0.9757364392280579,
      0.9879614114761353,
      0.9833464026451111,
      0.9906364679336548,
      0.9930083155632019,
      0.9964369535446167,
      0.9967832565307617,
      0.982699453830719,
      0.9509420990943909,
      0.9497212171554565,
      0.9190266132354736,
      0.9200738072395325,
      0.9200149774551392,
      0.9250373840332031,
      0.9610300660133362,
      0.9116824269294739,
      0.936718761920929,
      0.9624322056770325,
      0.9203672409057617,
      0.8680325746536255,
      0.9066101312637329,
      0.926650881767273,
      0.867072582244873,
      0.8441802263259888,
      0.9019609689712524,
      0.9071993827819824,
      0.8567007184028625,
      0.8624330163002014,
      0.9191083312034607,
      0.9075304269790649,
      0.8774000406265259,
      0.9159496426582336,
      0.950213611125946,
      0.9294462203979492,
      0.9149943590164185,
      0.9627733826637268,
      0.9750730991363525,
      0.9614208936691284,
      0.9772177338600159,
      0.9960950613021851,
      0.9988886117935181,
      0.9998858571052551,
      0.9999560713768005,
      0.9999744892120361,
      0.9999568462371826,
      0.9999039173126221,
      0.9991695284843445,
      0.9998384118080139,
      0.9998037219047546,
      0.999765932559967,
      0.999893844127655,
      0.9999424815177917,
      0.9999161958694458,
      0.9998912215232849,
      0.9999504685401917,
      0.9999625086784363,
      0.9999107122421265,
      0.9999253153800964,
      0.9999480247497559,
      0.999958872795105,
      0.99991774559021,
      0.9999087452888489,
      0.9996678829193115,
      0.9998698830604553,
      0.9999065399169922,
      0.9997075200080872,
      0.9991164207458496,
      0.9997702240943909,
      0.9998341202735901,
      0.9991552233695984,
      0.9991858005523682,
      0.9997614622116089,
      0.9996057748794556,
      0.99800705909729,
      0.9991922974586487,
      0.9997459650039673,
      0.9989761710166931,
      0.9982818365097046,
      0.9997527599334717,
      0.99972003698349,
      0.9987977147102356,
      0.9993999600410461,
      0.9998809099197388,
      0.9998520612716675,
      0.9997043609619141,
      0.9999290108680725,
      0.9999518990516663,
      0.9999496340751648,
      0.9999574422836304,
      0.9999512434005737,
      0.999934732913971,
      0.9999527931213379,
      0.9999463558197021,
      0.9999094009399414,
      0.9998811483383179,
      0.9999690651893616,
      0.9999620318412781,
      0.999946117401123,
      0.9999204277992249,
      0.9998891353607178,
      0.9998726844787598,
      0.9999299645423889,
      0.9999282956123352,
      0.9999176859855652,
      0.9999276399612427,
      0.9999308586120605,
      0.9999417662620544,
      0.9999754428863525,
      0.9999714493751526,
      0.9998871088027954,
      0.999826192855835,
      0.9988588690757751,
      0.9928780794143677,
      0.9963771104812622,
      0.9995123744010925,
      0.9976558089256287,
      0.9940919876098633,
      0.9990332722663879,
      0.9995055794715881,
      0.996168315410614,
      0.9955661296844482,
      0.9994794130325317,
      0.9996047019958496,
      0.9998754858970642,
      0.9999364614486694,
      0.9999699592590332,
      0.9999492168426514,
      0.9999507665634155,
      0.9999716281890869,
      0.9999610781669617,
      0.9999041557312012,
      0.9999660849571228,
      0.9999747276306152,
      0.9999431371688843,
      0.9999368190765381,
      0.9999646544456482,
      0.9999229311943054
    ],
    [
      0.652898371219635,
      0.6733955144882202,
      0.7304140329360962,
      0.7404762506484985,
      0.7034915685653687,
      0.7248212695121765,
      0.7556289434432983,
      0.7586950063705444,
      0.7404304146766663,
      0.7596107721328735,
      0.7984951138496399,
      0.7748031616210938,
      0.7608800530433655,
      0.7829551696777344,
      0.8115653991699219,
      0.7685180306434631,
      0.7635019421577454,
      0.7862048745155334,
      0.7993255853652954,
      0.7690553665161133,
      0.7645555734634399,
      0.7897419929504395,
      0.7916556000709534,
      0.771726667881012,
      0.7823764085769653,
      0.7892587184906006,
      0.7236975431442261,
      0.7490000128746033,
      0.7957414388656616,
      0.784958004951477,
      0.7369451522827148,
      0.7562465667724609,
      0.7821540832519531,
      0.7737557291984558,
      0.7257041931152344,
      0.7440069913864136,
      0.7918215990066528,
      0.7594602108001709,
      0.7310400009155273,
      0.7670009732246399,
      0.8002114295959473,
      0.7651306390762329,
      0.7482303380966187,
      0.7895318865776062,
      0.8020654916763306,
      0.753505289554596,
      0.7638837695121765,
      0.8023322224617004,
      0.7738677859306335,
      0.7227340340614319,
      0.7464244365692139,
      0.7734780311584473,
      0.9998521208763123,
      0.9998900890350342,
      0.9998452067375183,
      0.9996822476387024,
      0.9998193383216858,
      0.9995253086090088,
      0.9986441135406494,
      0.9923537373542786,
      0.946070671081543,
      0.9479730129241943,
      0.897865891456604,
      0.8859812021255493,
      0.9125772714614868,
      0.9522107839584351,
      0.9594721794128418,
      0.9938866496086121,
      0.9982781410217285,
      0.9996298551559448,
      0.9997910857200623,
      0.9998872876167297,
      0.9998450875282288,
      0.9998878836631775,
      0.9998621344566345,
      0.9995360374450684,
      0.9988882541656494,
      0.9955123066902161,
      0.9806936979293823,
      0.9442524909973145,
      0.9187748432159424,
      0.9358062744140625,
      0.9300784468650818,
      0.9495270848274231,
      0.9611303210258484,
      0.9881143569946289,
      0.9874494671821594,
      0.9992579221725464,
      0.9992451667785645,
      0.9997671246528625,
      0.9997846484184265,
      0.9998888373374939,
      0.9999262094497681,
      0.9999536275863647,
      0.999951183795929,
      0.9999634623527527,
      0.9999037384986877,
      0.9997711777687073,
      0.9998519420623779,
      0.9999638199806213,
      0.9999796748161316,
      0.9999653697013855,
      0.9995548725128174,
      0.9999473690986633,
      0.9999587535858154,
      0.9999702572822571,
      0.9999446272850037,
      0.9998178482055664,
      0.9999246001243591,
      0.9999092221260071,
      0.9999510049819946,
      0.9997224807739258,
      0.9995883107185364,
      0.9999016523361206,
      0.9999610781669617,
      0.9999271631240845,
      0.9999322891235352,
      0.9999592900276184,
      0.9999698996543884,
      0.9999536275863647,
      0.9999669194221497,
      0.9999174475669861,
      0.999962329864502,
      0.9998946189880371,
      0.9999376535415649,
      0.9999160766601562,
      0.9999463558197021,
      0.9999339580535889,
      0.9998419880867004,
      0.9999062418937683,
      0.9998537302017212,
      0.9995627999305725,
      0.9956560134887695,
      0.9984079599380493,
      0.9998109936714172,
      0.9998556971549988,
      0.9999584555625916,
      0.9999511241912842,
      0.9998915195465088,
      0.999779224395752,
      0.9963508248329163,
      0.9788474440574646,
      0.9508509039878845,
      0.9242183566093445,
      0.9490183591842651,
      0.9620875716209412,
      0.9892887473106384,
      0.9985322952270508,
      0.9997804760932922,
      0.999878466129303,
      0.9999313950538635,
      0.9999608993530273,
      0.9999756217002869,
      0.9999270439147949,
      0.9998910427093506,
      0.999133288860321,
      0.9893880486488342,
      0.9922380447387695,
      0.9827207922935486,
      0.9969205856323242,
      0.9997523427009583,
      0.9998965859413147,
      0.9998968243598938,
      0.9998290538787842,
      0.9997783899307251,
      0.9992505311965942,
      0.9967252016067505,
      0.9832689166069031,
      0.9722926020622253,
      0.9704599976539612,
      0.9357120394706726,
      0.9480250477790833,
      0.9875669479370117,
      0.9972509145736694,
      0.9847370386123657,
      0.9954615235328674,
      0.967305600643158,
      0.9998838901519775,
      0.9999001026153564,
      0.9998660087585449,
      0.9999505877494812,
      0.9999175667762756,
      0.9998289346694946,
      0.9998841285705566,
      0.9998791813850403,
      0.9999316334724426,
      0.9998692274093628,
      0.99974524974823,
      0.9990630745887756,
      0.9937067031860352,
      0.9577324390411377,
      0.9019756317138672,
      0.882922351360321,
      0.8968640565872192,
      0.8559734225273132,
      0.8421140909194946,
      0.8929403424263,
      0.9376813173294067,
      0.981722354888916,
      0.9780409336090088,
      0.9900453090667725,
      0.9857873916625977,
      0.992913007736206,
      0.9954391717910767,
      0.9978660345077515,
      0.9979645609855652,
      0.9878544211387634,
      0.9589135646820068,
      0.9552091956138611,
      0.9262696504592896,
      0.9256895780563354,
      0.9260081052780151,
      0.9299913644790649,
      0.9641814827919006,
      0.9164746999740601,
      0.9401183724403381,
      0.9646144509315491,
      0.9238711595535278,
      0.8740420341491699,
      0.9099514484405518,
      0.9287621974945068,
      0.8711575269699097,
      0.8489253520965576,
      0.9041728973388672,
      0.9097012281417847,
      0.8590512871742249,
      0.8652130365371704,
      0.9205256104469299,
      0.9099547863006592,
      0.8800405859947205,
      0.9177696704864502,
      0.9512425661087036,
      0.9308153390884399,
      0.91666179895401,
      0.9631626605987549,
      0.9753009080886841,
      0.9625096321105957,
      0.9780630469322205,
      0.9963198304176331,
      0.9990279674530029,
      0.9998956322669983,
      0.9999584555625916,
      0.9999749660491943,
      0.9999570250511169,
      0.999904453754425,
      0.999169111251831,
      0.9998385906219482,
      0.9998024106025696,
      0.9997655153274536,
      0.9998944401741028,
      0.9999427795410156,
      0.9999164938926697,
      0.9998928308486938,
      0.9999518394470215,
      0.999963641166687,
      0.999912679195404,
      0.9999278783798218,
      0.9999518990516663,
      0.9999619126319885,
      0.9999219179153442,
      0.9999169111251831,
      0.9997234344482422,
      0.9998865723609924,
      0.9999151229858398,
      0.999748170375824,
      0.9992223978042603,
      0.9997971057891846,
      0.9998515248298645,
      0.9993118047714233,
      0.999285101890564,
      0.9997893571853638,
      0.9996653199195862,
      0.9983282685279846,
      0.9992906451225281,
      0.9997783899307251,
      0.9992130994796753,
      0.9985725283622742,
      0.9997915029525757,
      0.9997544884681702,
      0.9989384412765503,
      0.9994783997535706,
      0.9998937845230103,
      0.999869167804718,
      0.9997466802597046,
      0.9999366998672485,
      0.9999538064002991,
      0.9999553561210632,
      0.9999654293060303,
      0.9999538660049438,
      0.9999348521232605,
      0.9999567270278931,
      0.9999483823776245,
      0.9999073147773743,
      0.9998795390129089,
      0.9999690055847168,
      0.9999635815620422,
      0.9999476075172424,
      0.9999226927757263,
      0.9998953938484192,
      0.9998806118965149,
      0.9999359846115112,
      0.9999375343322754,
      0.9999290704727173,
      0.9999353289604187,
      0.9999376535415649,
      0.9999499917030334,
      0.9999765157699585,
      0.9999735951423645,
      0.999908983707428,
      0.999886691570282,
      0.9993357062339783,
      0.9958493709564209,
      0.9984504580497742,
      0.9997515082359314,
      0.998747706413269,
      0.9964494109153748,
      0.9995238780975342,
      0.9997228980064392,
      0.997803270816803,
      0.9977272152900696,
      0.9996662139892578,
      0.999726414680481,
      0.999907910823822,
      0.9999426603317261,
      0.9999711513519287,
      0.9999486804008484,
      0.999953031539917,
      0.9999736547470093,
      0.9999608993530273,
      0.9999045729637146,
      0.9999666213989258,
      0.9999752640724182,
      0.9999436736106873,
      0.9999376535415649,
      0.9999653100967407,
      0.9999240636825562
    ],
    [
      0.660522997379303,
      0.6814835667610168,
      0.7383381128311157,
      0.7480313181877136,
      0.7132979035377502,
      0.7365924119949341,
      0.7653260827064514,
      0.7689966559410095,
      0.7508379220962524,
      0.770012378692627,
      0.8076189756393433,
      0.7851309776306152,
      0.770523726940155,
      0.7929238677024841,
      0.8200212717056274,
      0.7790501117706299,
      0.774386465549469,
      0.7969222068786621,
      0.8077818155288696,
      0.7816680669784546,
      0.7794347405433655,
      0.805480420589447,
      0.8040961623191833,
      0.7883754372596741,
      0.809127151966095,
      0.8146011829376221,
      0.7500152587890625,
      0.7718037366867065,
      0.8157673478126526,
      0.8049695491790771,
      0.7685979604721069,
      0.7809778451919556,
      0.8000631928443909,
      0.7918280363082886,
      0.7451965808868408,
      0.7616239786148071,
      0.8016027808189392,
      0.7750906944274902,
      0.7465367317199707,
      0.7799068689346313,
      0.8108736872673035,
      0.7804837226867676,
      0.7606058120727539,
      0.7999041676521301,
      0.8127779960632324,
      0.7668543457984924,
      0.7738409042358398,
      0.8105652332305908,
      0.7849090695381165,
      0.7371810078620911,
      0.756058394908905,
      0.7832568883895874,
      0.9998748302459717,
      0.9999241232872009,
      0.9998951554298401,
      0.9997788071632385,
      0.9998714327812195,
      0.9996167421340942,
      0.9988993406295776,
      0.9934157133102417,
      0.9489715099334717,
      0.9506250619888306,
      0.9018915891647339,
      0.8902428150177002,
      0.9149255752563477,
      0.9525048732757568,
      0.9601821899414062,
      0.9941640496253967,
      0.9984110593795776,
      0.9996625185012817,
      0.9998062252998352,
      0.9998908638954163,
      0.9998469352722168,
      0.9998921751976013,
      0.9998688697814941,
      0.9995747208595276,
      0.9990098476409912,
      0.9958131313323975,
      0.9816716909408569,
      0.9464443922042847,
      0.9199011325836182,
      0.9381241798400879,
      0.9329284429550171,
      0.9513130187988281,
      0.9626644849777222,
      0.9888517260551453,
      0.9885993003845215,
      0.9993844032287598,
      0.9994018077850342,
      0.9997960925102234,
      0.999799370765686,
      0.9998931884765625,
      0.99992835521698,
      0.9999544620513916,
      0.9999533891677856,
      0.9999654293060303,
      0.9999117851257324,
      0.9997872710227966,
      0.9998610615730286,
      0.9999651312828064,
      0.9999800324440002,
      0.999965488910675,
      0.9995580315589905,
      0.9999478459358215,
      0.9999597072601318,
      0.9999706149101257,
      0.9999446272850037,
      0.9998176097869873,
      0.9999296069145203,
      0.9999091029167175,
      0.9999514222145081,
      0.9997237920761108,
      0.999590277671814,
      0.9999025464057922,
      0.9999616742134094,
      0.9999284148216248,
      0.999934732913971,
      0.9999601244926453,
      0.9999701380729675,
      0.9999535083770752,
      0.9999668598175049,
      0.9999169707298279,
      0.9999620318412781,
      0.999894380569458,
      0.9999380111694336,
      0.999916136264801,
      0.9999464750289917,
      0.9999353289604187,
      0.9998452067375183,
      0.9999114871025085,
      0.9998689293861389,
      0.9996287226676941,
      0.9962334632873535,
      0.9986141324043274,
      0.9998281598091125,
      0.999862551689148,
      0.999958872795105,
      0.9999522566795349,
      0.9998972415924072,
      0.9998022317886353,
      0.9968401193618774,
      0.980777382850647,
      0.9530248045921326,
      0.9267063140869141,
      0.9506257176399231,
      0.9631125926971436,
      0.9898383021354675,
      0.9986856579780579,
      0.9998020529747009,
      0.999889075756073,
      0.9999349117279053,
      0.9999627470970154,
      0.999976396560669,
      0.9999324679374695,
      0.9998992681503296,
      0.9992890357971191,
      0.990260124206543,
      0.9929406642913818,
      0.9834984540939331,
      0.9972174763679504,
      0.9997877478599548,
      0.9999055862426758,
      0.9999012351036072,
      0.9998388886451721,
      0.9997937083244324,
      0.9993210434913635,
      0.9969764351844788,
      0.9840977191925049,
      0.973770260810852,
      0.972102165222168,
      0.9378336071968079,
      0.9506734609603882,
      0.9886537790298462,
      0.9975212216377258,
      0.9869563579559326,
      0.9960328936576843,
      0.9692969918251038,
      0.9998871684074402,
      0.999901533126831,
      0.9998714923858643,
      0.9999527335166931,
      0.9999257326126099,
      0.9998549818992615,
      0.9998986721038818,
      0.9998843669891357,
      0.9999359846115112,
      0.9998884201049805,
      0.9997730851173401,
      0.999272882938385,
      0.9948953986167908,
      0.9610005021095276,
      0.907282292842865,
      0.8912203907966614,
      0.9047996997833252,
      0.8648301362991333,
      0.8519262671470642,
      0.8994165658950806,
      0.9415268898010254,
      0.9836828708648682,
      0.9808224439620972,
      0.9922967553138733,
      0.988990068435669,
      0.995631217956543,
      0.9982603192329407,
      0.9989451169967651,
      0.9988216161727905,
      0.9926140904426575,
      0.9689304828643799,
      0.9639362096786499,
      0.9359211921691895,
      0.9348347783088684,
      0.9338387250900269,
      0.9356601238250732,
      0.967867910861969,
      0.9224374294281006,
      0.9446579217910767,
      0.9669091701507568,
      0.9282575249671936,
      0.8811736106872559,
      0.9144277572631836,
      0.9317005276679993,
      0.8759066462516785,
      0.8542976975440979,
      0.9066289663314819,
      0.9124903678894043,
      0.8637286424636841,
      0.8673765659332275,
      0.9219485521316528,
      0.9122543334960938,
      0.8830175399780273,
      0.9184314012527466,
      0.9520751237869263,
      0.9320971369743347,
      0.91900634765625,
      0.9635699987411499,
      0.9755264520645142,
      0.9636472463607788,
      0.979434072971344,
      0.9968642592430115,
      0.9991735219955444,
      0.9999042749404907,
      0.999960720539093,
      0.9999753832817078,
      0.9999570846557617,
      0.999904453754425,
      0.9991686940193176,
      0.99983811378479,
      0.9998011589050293,
      0.9997645616531372,
      0.9998944401741028,
      0.9999427199363708,
      0.9999164938926697,
      0.9998937249183655,
      0.9999529123306274,
      0.9999645352363586,
      0.99991375207901,
      0.9999293684959412,
      0.9999547004699707,
      0.9999638199806213,
      0.9999242424964905,
      0.9999235272407532,
      0.9997502565383911,
      0.9998964667320251,
      0.9999211430549622,
      0.9997769594192505,
      0.9993007183074951,
      0.999818742275238,
      0.9998611807823181,
      0.9994297027587891,
      0.9993675947189331,
      0.9998121857643127,
      0.9997032880783081,
      0.9985578656196594,
      0.9993706345558167,
      0.9998018741607666,
      0.999306321144104,
      0.9987818002700806,
      0.9998235702514648,
      0.9997851252555847,
      0.9990636110305786,
      0.9995465874671936,
      0.9999020099639893,
      0.9998814463615417,
      0.9998009204864502,
      0.9999439120292664,
      0.9999552965164185,
      0.999959409236908,
      0.9999712109565735,
      0.9999532103538513,
      0.9999341368675232,
      0.9999593496322632,
      0.9999494552612305,
      0.9999058842658997,
      0.9998783469200134,
      0.9999687075614929,
      0.9999642968177795,
      0.9999481439590454,
      0.9999239444732666,
      0.9998994469642639,
      0.9998846054077148,
      0.9999411702156067,
      0.9999457597732544,
      0.9999394416809082,
      0.999941885471344,
      0.9999433159828186,
      0.9999538064002991,
      0.9999766945838928,
      0.999974250793457,
      0.9999256730079651,
      0.9999245405197144,
      0.9996504187583923,
      0.9985132217407227,
      0.9994219541549683,
      0.9998754858970642,
      0.9994207620620728,
      0.9982791543006897,
      0.9997696280479431,
      0.9998415112495422,
      0.9988377690315247,
      0.9989882111549377,
      0.9997960925102234,
      0.9998051524162292,
      0.999928891658783,
      0.999946653842926,
      0.9999718070030212,
      0.9999479055404663,
      0.9999537467956543,
      0.9999749660491943,
      0.9999599456787109,
      0.9999042749404907,
      0.9999665021896362,
      0.9999752640724182,
      0.9999440312385559,
      0.9999380111694336,
      0.9999654293060303,
      0.9999244213104248
    ],
    [
      0.6735760569572449,
      0.6921364665031433,
      0.7485018968582153,
      0.757818341255188,
      0.7278155088424683,
      0.7480269074440002,
      0.7748860716819763,
      0.7791554927825928,
      0.7607883214950562,
      0.7788915038108826,
      0.8145074844360352,
      0.792733907699585,
      0.7783368229866028,
      0.8007537126541138,
      0.8266319036483765,
      0.7880478501319885,
      0.7831829786300659,
      0.8063071966171265,
      0.8150501847267151,
      0.7919942140579224,
      0.792540431022644,
      0.818879246711731,
      0.8132584095001221,
      0.8023008108139038,
      0.8283281922340393,
      0.8338310718536377,
      0.7719017267227173,
      0.7915081977844238,
      0.8311799168586731,
      0.8227746486663818,
      0.7921463847160339,
      0.8013781309127808,
      0.8137036561965942,
      0.8050419092178345,
      0.7600727081298828,
      0.7733852863311768,
      0.8116690516471863,
      0.7859869003295898,
      0.758985161781311,
      0.7900058627128601,
      0.8183619379997253,
      0.7924014925956726,
      0.7717568874359131,
      0.8077253699302673,
      0.8208298683166504,
      0.7783596515655518,
      0.7819765210151672,
      0.8174071311950684,
      0.7936072945594788,
      0.7472999691963196,
      0.7639670372009277,
      0.7906022071838379,
      0.9998855590820312,
      0.99993896484375,
      0.9999181032180786,
      0.9998376965522766,
      0.9998981952667236,
      0.9996923804283142,
      0.9990777373313904,
      0.9944228529930115,
      0.951824963092804,
      0.9532591104507446,
      0.9058374762535095,
      0.8947573900222778,
      0.9194828271865845,
      0.9539834260940552,
      0.9615539908409119,
      0.9941202402114868,
      0.9980197548866272,
      0.9996710419654846,
      0.9998171925544739,
      0.9998939037322998,
      0.9998496770858765,
      0.9998961091041565,
      0.9998744130134583,
      0.9996044635772705,
      0.9991046190261841,
      0.9960708022117615,
      0.9826319217681885,
      0.9491071701049805,
      0.923824667930603,
      0.9415535926818848,
      0.9364590644836426,
      0.9535788297653198,
      0.9644532799720764,
      0.9897960424423218,
      0.9897193908691406,
      0.9995096921920776,
      0.9995446801185608,
      0.9998264312744141,
      0.9998162984848022,
      0.9998977184295654,
      0.9999304413795471,
      0.9999553561210632,
      0.9999555945396423,
      0.9999675750732422,
      0.9999198913574219,
      0.9998149275779724,
      0.9998704195022583,
      0.9999662637710571,
      0.9999803304672241,
      0.999965488910675,
      0.9995598793029785,
      0.9999480843544006,
      0.9999606609344482,
      0.9999710321426392,
      0.9999443292617798,
      0.9998176097869873,
      0.9999297857284546,
      0.9999091029167175,
      0.999951958656311,
      0.9997249245643616,
      0.9995922446250916,
      0.9999032616615295,
      0.9999622106552124,
      0.9999300837516785,
      0.9999381899833679,
      0.9999613165855408,
      0.9999707341194153,
      0.9999533891677856,
      0.9999670386314392,
      0.9999167323112488,
      0.9999622106552124,
      0.9998947978019714,
      0.999938428401947,
      0.9999163746833801,
      0.9999465942382812,
      0.9999365210533142,
      0.999848484992981,
      0.9999163150787354,
      0.9998822808265686,
      0.999688446521759,
      0.9968658089637756,
      0.9988434910774231,
      0.999845564365387,
      0.9998697638511658,
      0.9999595284461975,
      0.9999535083770752,
      0.9999032616615295,
      0.9998265504837036,
      0.9974597096443176,
      0.9828230142593384,
      0.9554232358932495,
      0.9301420450210571,
      0.9524295330047607,
      0.9644222259521484,
      0.9905101656913757,
      0.9988491535186768,
      0.9998229742050171,
      0.999899685382843,
      0.999938428401947,
      0.9999646544456482,
      0.9999771118164062,
      0.9999372959136963,
      0.9999085068702698,
      0.9994631409645081,
      0.9913150668144226,
      0.9938111901283264,
      0.984430730342865,
      0.9975208044052124,
      0.9998129606246948,
      0.9999136328697205,
      0.9999054670333862,
      0.9998477697372437,
      0.9998071193695068,
      0.9993795156478882,
      0.997221052646637,
      0.984858512878418,
      0.9752291440963745,
      0.9736696481704712,
      0.9399427771568298,
      0.951615571975708,
      0.9896711111068726,
      0.997849702835083,
      0.9871460199356079,
      0.9965673089027405,
      0.9717543125152588,
      0.9998908638954163,
      0.9999030828475952,
      0.9998765587806702,
      0.9999545812606812,
      0.9999325275421143,
      0.9998769760131836,
      0.9999110102653503,
      0.9998955726623535,
      0.9999392032623291,
      0.9999028444290161,
      0.9998022317886353,
      0.9994301199913025,
      0.9959062933921814,
      0.9645587801933289,
      0.9134238958358765,
      0.898827850818634,
      0.9114962220191956,
      0.8737683296203613,
      0.8605024814605713,
      0.9049503803253174,
      0.9448450803756714,
      0.9853110313415527,
      0.9832849502563477,
      0.994143009185791,
      0.9913330078125,
      0.9969555735588074,
      0.9991159439086914,
      0.9993479251861572,
      0.9992279410362244,
      0.9958299994468689,
      0.9790690541267395,
      0.9705638289451599,
      0.9431084394454956,
      0.9409027099609375,
      0.9399600028991699,
      0.9400715827941895,
      0.970516562461853,
      0.9273858070373535,
      0.9485177397727966,
      0.9689773917198181,
      0.9319280385971069,
      0.8873492479324341,
      0.9182403087615967,
      0.9337701201438904,
      0.8798412084579468,
      0.8594581484794617,
      0.9086694121360779,
      0.9152520895004272,
      0.8700264692306519,
      0.8710683584213257,
      0.9234884977340698,
      0.9138948917388916,
      0.8869747519493103,
      0.9207714796066284,
      0.9533003568649292,
      0.9336444139480591,
      0.9220308065414429,
      0.9643490314483643,
      0.975965678691864,
      0.96495521068573,
      0.9806627035140991,
      0.9972112774848938,
      0.999326765537262,
      0.9999144077301025,
      0.9999632239341736,
      0.9999760985374451,
      0.9999573230743408,
      0.999904990196228,
      0.999170184135437,
      0.9998387694358826,
      0.9998009204864502,
      0.9997646808624268,
      0.9998953342437744,
      0.999943196773529,
      0.9999167323112488,
      0.9998947978019714,
      0.9999539852142334,
      0.9999656081199646,
      0.9999151825904846,
      0.9999313354492188,
      0.9999575614929199,
      0.999966025352478,
      0.9999269247055054,
      0.9999291300773621,
      0.9997707009315491,
      0.9999045729637146,
      0.9999265670776367,
      0.9998019337654114,
      0.9993579983711243,
      0.9998331665992737,
      0.9998725652694702,
      0.9995018243789673,
      0.9994339346885681,
      0.9998294711112976,
      0.9997398853302002,
      0.9987431764602661,
      0.9994441270828247,
      0.9998239874839783,
      0.9994401335716248,
      0.998972475528717,
      0.9998526573181152,
      0.9998127222061157,
      0.9992179274559021,
      0.9996055364608765,
      0.9999112486839294,
      0.9998930096626282,
      0.9998335838317871,
      0.999948263168335,
      0.9999561905860901,
      0.9999611377716064,
      0.9999739527702332,
      0.9999534487724304,
      0.9999335408210754,
      0.9999603629112244,
      0.9999493360519409,
      0.9999043941497803,
      0.9998801946640015,
      0.9999680519104004,
      0.9999645352363586,
      0.9999486207962036,
      0.9999261498451233,
      0.9999032020568848,
      0.9998872876167297,
      0.9999441504478455,
      0.9999512434005737,
      0.9999463558197021,
      0.9999456405639648,
      0.9999464750289917,
      0.9999551177024841,
      0.9999764561653137,
      0.9999743103981018,
      0.9999315738677979,
      0.999941349029541,
      0.9997830390930176,
      0.9994046688079834,
      0.9997015595436096,
      0.9999163150787354,
      0.9996518492698669,
      0.9991251826286316,
      0.9998452067375183,
      0.9998789429664612,
      0.9992516040802002,
      0.9993443489074707,
      0.999839723110199,
      0.999833881855011,
      0.9999369382858276,
      0.9999478459358215,
      0.9999732971191406,
      0.9999472498893738,
      0.9999538660049438,
      0.9999749064445496,
      0.9999595880508423,
      0.999904453754425,
      0.9999663829803467,
      0.9999752640724182,
      0.9999442100524902,
      0.9999382495880127,
      0.999965488910675,
      0.9999245405197144
    ],
    [
      0.7020832896232605,
      0.7172105312347412,
      0.7623915672302246,
      0.7780297994613647,
      0.7594135999679565,
      0.7663210034370422,
      0.7886797189712524,
      0.7979831695556641,
      0.7799867391586304,
      0.7918788194656372,
      0.8251815438270569,
      0.8073824048042297,
      0.7914940118789673,
      0.812766432762146,
      0.8363979458808899,
      0.8013405799865723,
      0.7962526082992554,
      0.8200895190238953,
      0.825019896030426,
      0.805612325668335,
      0.8087922930717468,
      0.8338474035263062,
      0.823405921459198,
      0.8185203671455383,
      0.848129391670227,
      0.8545756340026855,
      0.8009902238845825,
      0.817131757736206,
      0.8509999513626099,
      0.844764769077301,
      0.820858895778656,
      0.82566899061203,
      0.8324152231216431,
      0.822383463382721,
      0.7842677235603333,
      0.792400598526001,
      0.8253594040870667,
      0.8002398014068604,
      0.7759106755256653,
      0.8031830787658691,
      0.8287062048912048,
      0.8060179948806763,
      0.7854725122451782,
      0.8170863389968872,
      0.8302760720252991,
      0.7914204597473145,
      0.7932988405227661,
      0.8257482647895813,
      0.8040440678596497,
      0.7562320232391357,
      0.7760226726531982,
      0.8041437864303589,
      0.99989253282547,
      0.9999502897262573,
      0.9999363422393799,
      0.9998874664306641,
      0.9999263286590576,
      0.9997777342796326,
      0.9992495775222778,
      0.9954593777656555,
      0.9568613767623901,
      0.9565402865409851,
      0.9108662009239197,
      0.9007056951522827,
      0.924595832824707,
      0.9561119675636292,
      0.9639875888824463,
      0.9945152997970581,
      0.9981845021247864,
      0.9997023344039917,
      0.9998342394828796,
      0.9998984932899475,
      0.9998525381088257,
      0.9999013543128967,
      0.9998831152915955,
      0.9996466040611267,
      0.9992378950119019,
      0.996474027633667,
      0.9840430617332458,
      0.9509036540985107,
      0.9288218021392822,
      0.9451776146888733,
      0.9423915147781372,
      0.9580411911010742,
      0.9675959944725037,
      0.9898650646209717,
      0.9911336302757263,
      0.9996172785758972,
      0.9996846318244934,
      0.9998628497123718,
      0.999840259552002,
      0.9999045729637146,
      0.9999333024024963,
      0.9999565482139587,
      0.9999584555625916,
      0.9999698996543884,
      0.9999300837516785,
      0.9998438954353333,
      0.999880313873291,
      0.999967634677887,
      0.9999808073043823,
      0.9999654293060303,
      0.999562680721283,
      0.9999486207962036,
      0.9999617338180542,
      0.9999714493751526,
      0.9999437928199768,
      0.9998172521591187,
      0.999929666519165,
      0.9999086260795593,
      0.9999521970748901,
      0.9997257590293884,
      0.9995937347412109,
      0.9999040961265564,
      0.9999627470970154,
      0.9999314546585083,
      0.9999417662620544,
      0.9999622106552124,
      0.9999710321426392,
      0.9999531507492065,
      0.9999668598175049,
      0.9999160170555115,
      0.9999619126319885,
      0.9998947381973267,
      0.9999389052391052,
      0.9999158978462219,
      0.9999465346336365,
      0.9999380111694336,
      0.9998511075973511,
      0.9999221563339233,
      0.9998976588249207,
      0.9997577667236328,
      0.9976862668991089,
      0.9991931915283203,
      0.9998717904090881,
      0.9998802542686462,
      0.9999603629112244,
      0.9999555349349976,
      0.9999131560325623,
      0.9998630881309509,
      0.9982972741127014,
      0.9854545593261719,
      0.9574490785598755,
      0.9360371828079224,
      0.9557445049285889,
      0.9668071269989014,
      0.9915676116943359,
      0.9990630149841309,
      0.9998473525047302,
      0.9999120831489563,
      0.9999425411224365,
      0.9999668002128601,
      0.9999781847000122,
      0.9999449253082275,
      0.9999207258224487,
      0.9996340274810791,
      0.9930154085159302,
      0.9951238632202148,
      0.9861775636672974,
      0.9979191422462463,
      0.9998364448547363,
      0.9999224543571472,
      0.999910831451416,
      0.9998594522476196,
      0.9998241662979126,
      0.999456524848938,
      0.9975846409797668,
      0.9861753582954407,
      0.9779270887374878,
      0.9762496948242188,
      0.9442265033721924,
      0.9550108313560486,
      0.9904703497886658,
      0.9981550574302673,
      0.989187479019165,
      0.9971213340759277,
      0.9746707677841187,
      0.999893844127655,
      0.9999046325683594,
      0.9998815059661865,
      0.9999563694000244,
      0.9999393820762634,
      0.9998974204063416,
      0.9999226331710815,
      0.9998956322669983,
      0.9999423623085022,
      0.9999191164970398,
      0.9998288154602051,
      0.9995623826980591,
      0.996818482875824,
      0.9689936637878418,
      0.9205154180526733,
      0.9088486433029175,
      0.9208427667617798,
      0.8869808912277222,
      0.8740118145942688,
      0.9126375913619995,
      0.949251651763916,
      0.9873070120811462,
      0.9872175455093384,
      0.9961354732513428,
      0.9942842125892639,
      0.9982420802116394,
      0.9995274543762207,
      0.9996153712272644,
      0.9995530843734741,
      0.9985146522521973,
      0.9903891086578369,
      0.9804863333702087,
      0.9553672075271606,
      0.9512442350387573,
      0.950432538986206,
      0.945969820022583,
      0.9740769863128662,
      0.9340236186981201,
      0.9533134698867798,
      0.9713582992553711,
      0.9366409778594971,
      0.8955936431884766,
      0.9231446981430054,
      0.9378695487976074,
      0.8859934210777283,
      0.8659536242485046,
      0.9122569561004639,
      0.9193695783615112,
      0.8760765790939331,
      0.8770204782485962,
      0.9269199371337891,
      0.9190307855606079,
      0.8937205672264099,
      0.9249148368835449,
      0.9561767578125,
      0.9374677538871765,
      0.9276206493377686,
      0.9659850597381592,
      0.9772003293037415,
      0.967397153377533,
      0.9826554656028748,
      0.9978308081626892,
      0.9994729161262512,
      0.9999257326126099,
      0.9999662637710571,
      0.9999769330024719,
      0.9999575614929199,
      0.9999053478240967,
      0.9991718530654907,
      0.9998388886451721,
      0.999800443649292,
      0.9997649788856506,
      0.9998961687088013,
      0.9999435544013977,
      0.999917209148407,
      0.9998964071273804,
      0.9999551177024841,
      0.9999667406082153,
      0.9999169111251831,
      0.9999334216117859,
      0.9999609589576721,
      0.9999684691429138,
      0.9999303817749023,
      0.9999352097511292,
      0.999800443649292,
      0.999915361404419,
      0.9999333620071411,
      0.9998300671577454,
      0.99943608045578,
      0.9998556971549988,
      0.9998844861984253,
      0.999607264995575,
      0.9995436668395996,
      0.9998515844345093,
      0.9997789859771729,
      0.9989701509475708,
      0.9995536804199219,
      0.9998410940170288,
      0.9995596408843994,
      0.9991322159767151,
      0.9998767375946045,
      0.999834418296814,
      0.9993749260902405,
      0.9996616244316101,
      0.9999207854270935,
      0.99990314245224,
      0.9998642802238464,
      0.9999538660049438,
      0.999956488609314,
      0.9999627470970154,
      0.9999760985374451,
      0.9999527335166931,
      0.999932587146759,
      0.9999608993530273,
      0.9999486804008484,
      0.9999035000801086,
      0.9998801350593567,
      0.9999675154685974,
      0.9999645948410034,
      0.9999488592147827,
      0.9999270439147949,
      0.999903678894043,
      0.9998897314071655,
      0.9999483227729797,
      0.9999572038650513,
      0.9999530911445618,
      0.9999487996101379,
      0.9999483227729797,
      0.9999555945396423,
      0.9999762177467346,
      0.9999735951423645,
      0.9999350905418396,
      0.9999529719352722,
      0.9998701214790344,
      0.9997454285621643,
      0.9998345375061035,
      0.9999426603317261,
      0.9998072385787964,
      0.9996155500411987,
      0.9999013543128967,
      0.9999141693115234,
      0.9996029138565063,
      0.9996317028999329,
      0.9998804926872253,
      0.9998611211776733,
      0.9999434351921082,
      0.999948263168335,
      0.9999732971191406,
      0.9999463558197021,
      0.9999533295631409,
      0.99997478723526,
      0.9999592900276184,
      0.9999046325683594,
      0.9999661445617676,
      0.9999751448631287,
      0.9999445080757141,
      0.9999385476112366,
      0.9999653697013855,
      0.9999246001243591
    ],
    [
      0.7390327453613281,
      0.7517536878585815,
      0.7845213413238525,
      0.809390664100647,
      0.8052904605865479,
      0.7908939719200134,
      0.807111382484436,
      0.8230948448181152,
      0.8055046200752258,
      0.8091541528701782,
      0.8372657299041748,
      0.8264126181602478,
      0.808929443359375,
      0.8259546756744385,
      0.8465855121612549,
      0.8180572986602783,
      0.8089821338653564,
      0.8306427597999573,
      0.8341515064239502,
      0.8183260560035706,
      0.8214265704154968,
      0.8442510366439819,
      0.8320266008377075,
      0.8296840190887451,
      0.8574936985969543,
      0.867339015007019,
      0.8187850713729858,
      0.8345652222633362,
      0.865691602230072,
      0.860967755317688,
      0.8423213958740234,
      0.8431850671768188,
      0.8479574918746948,
      0.8361647129058838,
      0.8094416856765747,
      0.8098324537277222,
      0.8377646207809448,
      0.8123440742492676,
      0.7918229103088379,
      0.8167308568954468,
      0.8394554257392883,
      0.820195198059082,
      0.7999087572097778,
      0.8272744417190552,
      0.8397656679153442,
      0.8049528002738953,
      0.8058255314826965,
      0.8363211154937744,
      0.8154959678649902,
      0.7678093910217285,
      0.7873714566230774,
      0.8157116174697876,
      0.9998968839645386,
      0.9999566674232483,
      0.9999470710754395,
      0.9999125599861145,
      0.9999444484710693,
      0.9998315572738647,
      0.9994000196456909,
      0.9963739514350891,
      0.9609580039978027,
      0.9599251747131348,
      0.9162629842758179,
      0.9067128896713257,
      0.9290107488632202,
      0.9577929377555847,
      0.9670541882514954,
      0.9950687885284424,
      0.9984638094902039,
      0.9997426867485046,
      0.9998545050621033,
      0.9999045133590698,
      0.9998555183410645,
      0.9999067783355713,
      0.9998925924301147,
      0.9996948838233948,
      0.999378502368927,
      0.9969123005867004,
      0.9857997894287109,
      0.9554044008255005,
      0.9354333877563477,
      0.9542940855026245,
      0.9511020183563232,
      0.9650517702102661,
      0.9727599620819092,
      0.9911693334579468,
      0.9933068752288818,
      0.9997220039367676,
      0.9997817277908325,
      0.9998934268951416,
      0.9998629093170166,
      0.9999107122421265,
      0.9999358654022217,
      0.999957263469696,
      0.9999608993530273,
      0.9999719262123108,
      0.9999396204948425,
      0.9998716711997986,
      0.9998897314071655,
      0.9999686479568481,
      0.9999808073043823,
      0.999964714050293,
      0.9995638132095337,
      0.9999485015869141,
      0.999962329864502,
      0.9999715089797974,
      0.9999427199363708,
      0.9998168349266052,
      0.9999299049377441,
      0.9999082684516907,
      0.999952495098114,
      0.9997267127037048,
      0.9995960593223572,
      0.9999050498008728,
      0.9999633431434631,
      0.9999323487281799,
      0.9999447464942932,
      0.9999625086784363,
      0.9999710917472839,
      0.999952495098114,
      0.9999661445617676,
      0.9999148845672607,
      0.9999615550041199,
      0.9998943209648132,
      0.9999390244483948,
      0.9999152421951294,
      0.9999458193778992,
      0.9999390244483948,
      0.9998528361320496,
      0.9999276399612427,
      0.9999116063117981,
      0.9998211860656738,
      0.9984829425811768,
      0.9995641112327576,
      0.9999003410339355,
      0.9998917579650879,
      0.9999608993530273,
      0.9999570846557617,
      0.999922513961792,
      0.9998981356620789,
      0.999089777469635,
      0.9881981015205383,
      0.9637433886528015,
      0.9448832273483276,
      0.9624019861221313,
      0.9711160659790039,
      0.9931590557098389,
      0.9992848038673401,
      0.9998761415481567,
      0.9999252557754517,
      0.999946653842926,
      0.999968945980072,
      0.9999789595603943,
      0.9999520778656006,
      0.9999323487281799,
      0.9997485280036926,
      0.9945842027664185,
      0.9964526891708374,
      0.9887017607688904,
      0.9983277916908264,
      0.9998645186424255,
      0.9999338388442993,
      0.999915599822998,
      0.9998723864555359,
      0.9998470544815063,
      0.9995546340942383,
      0.9980443716049194,
      0.9885427951812744,
      0.9819183945655823,
      0.9802098870277405,
      0.9514771699905396,
      0.960139274597168,
      0.9919764399528503,
      0.9984716773033142,
      0.9906026721000671,
      0.9976070523262024,
      0.9772356152534485,
      0.9998966455459595,
      0.9999070763587952,
      0.9998876452445984,
      0.9999582171440125,
      0.9999449849128723,
      0.9999135732650757,
      0.9999316334724426,
      0.9999045729637146,
      0.9999444484710693,
      0.9999257326126099,
      0.9998478889465332,
      0.9996506571769714,
      0.9974660277366638,
      0.9727451801300049,
      0.9269591569900513,
      0.9174950122833252,
      0.9293719530105591,
      0.8992408514022827,
      0.8879854679107666,
      0.9212444424629211,
      0.9561671018600464,
      0.9892928004264832,
      0.9893611073493958,
      0.9973490238189697,
      0.996215283870697,
      0.9991819262504578,
      0.9997064471244812,
      0.9997222423553467,
      0.9996733665466309,
      0.9991462230682373,
      0.9940919876098633,
      0.9868694543838501,
      0.9641454219818115,
      0.9594287276268005,
      0.959097146987915,
      0.9525920152664185,
      0.977468729019165,
      0.9411370754241943,
      0.9582971334457397,
      0.974153995513916,
      0.9419593811035156,
      0.9050949811935425,
      0.9288920164108276,
      0.942518949508667,
      0.8939251899719238,
      0.8739606142044067,
      0.9174833297729492,
      0.9254752397537231,
      0.8843713402748108,
      0.8862495422363281,
      0.934229850769043,
      0.9280864000320435,
      0.9056907892227173,
      0.9316164255142212,
      0.9628457427024841,
      0.9464799165725708,
      0.9369574785232544,
      0.9700884819030762,
      0.980362594127655,
      0.9722537398338318,
      0.9856685400009155,
      0.9983850121498108,
      0.9995881915092468,
      0.9999358057975769,
      0.9999694228172302,
      0.9999775886535645,
      0.9999579191207886,
      0.9999059438705444,
      0.9991742968559265,
      0.999840259552002,
      0.9998012781143188,
      0.9997666478157043,
      0.9998980760574341,
      0.9999445676803589,
      0.9999182820320129,
      0.9998987913131714,
      0.9999569654464722,
      0.999968409538269,
      0.9999195337295532,
      0.9999368786811829,
      0.9999655485153198,
      0.9999718070030212,
      0.9999352693557739,
      0.9999434351921082,
      0.999836266040802,
      0.9999285936355591,
      0.9999417066574097,
      0.9998623728752136,
      0.9995279908180237,
      0.9998809695243835,
      0.9999039173126221,
      0.9997227191925049,
      0.9996642470359802,
      0.9998785853385925,
      0.9998278617858887,
      0.9992533326148987,
      0.9996709823608398,
      0.9998685717582703,
      0.9996848702430725,
      0.9993117451667786,
      0.9998979568481445,
      0.9998581409454346,
      0.9995143413543701,
      0.9997252225875854,
      0.9999285936355591,
      0.9999123215675354,
      0.9998860955238342,
      0.9999567866325378,
      0.9999566674232483,
      0.999963641166687,
      0.9999774694442749,
      0.999955415725708,
      0.9999318718910217,
      0.9999611973762512,
      0.9999479651451111,
      0.9999029636383057,
      0.9998800754547119,
      0.999967098236084,
      0.9999643564224243,
      0.9999483823776245,
      0.9999266862869263,
      0.9999037981033325,
      0.999889612197876,
      0.9999505877494812,
      0.9999606609344482,
      0.9999570846557617,
      0.9999501705169678,
      0.9999487400054932,
      0.999955415725708,
      0.9999756813049316,
      0.999972939491272,
      0.9999364614486694,
      0.999957799911499,
      0.9998977184295654,
      0.9998343586921692,
      0.9998758435249329,
      0.9999531507492065,
      0.9998683333396912,
      0.9997875094413757,
      0.999926745891571,
      0.9999310970306396,
      0.9997495412826538,
      0.9997665882110596,
      0.9999046921730042,
      0.999878466129303,
      0.9999471306800842,
      0.9999482035636902,
      0.9999732971191406,
      0.999945878982544,
      0.9999527931213379,
      0.99997478723526,
      0.9999591112136841,
      0.9999050498008728,
      0.9999661445617676,
      0.9999750852584839,
      0.9999447464942932,
      0.9999385476112366,
      0.9999651908874512,
      0.9999246001243591
    ],
    [
      0.7707792520523071,
      0.7842913866043091,
      0.8040999174118042,
      0.8347330093383789,
      0.8384995460510254,
      0.8130616545677185,
      0.825410008430481,
      0.8467081189155579,
      0.8307083249092102,
      0.8272963762283325,
      0.8509011268615723,
      0.845378577709198,
      0.8252952098846436,
      0.8384678959846497,
      0.85650634765625,
      0.8320845365524292,
      0.8224654793739319,
      0.839984118938446,
      0.8431640267372131,
      0.8305201530456543,
      0.8315172791481018,
      0.8541839122772217,
      0.8425048589706421,
      0.8401612043380737,
      0.8634288311004639,
      0.8744069337844849,
      0.8281054496765137,
      0.8444032073020935,
      0.8743346929550171,
      0.8694775700569153,
      0.8533018827438354,
      0.8540407419204712,
      0.8584362864494324,
      0.8455486297607422,
      0.8263118863105774,
      0.8230454325675964,
      0.8469708561897278,
      0.8223759531974792,
      0.804947018623352,
      0.8275874257087708,
      0.8480993509292603,
      0.8320732116699219,
      0.8126134872436523,
      0.8354479074478149,
      0.8480840921401978,
      0.8170509338378906,
      0.8178200721740723,
      0.8452898859977722,
      0.8256325721740723,
      0.7812049388885498,
      0.7975262403488159,
      0.8247556686401367,
      0.9998995661735535,
      0.9999603629112244,
      0.9999532699584961,
      0.9999270439147949,
      0.99995356798172,
      0.9998633861541748,
      0.9995158314704895,
      0.9969958066940308,
      0.9642038941383362,
      0.9633198976516724,
      0.9212134480476379,
      0.9120036959648132,
      0.9335662126541138,
      0.9600633978843689,
      0.9716014862060547,
      0.9956594109535217,
      0.9987495541572571,
      0.9997841715812683,
      0.9998741745948792,
      0.9999105930328369,
      0.9998592138290405,
      0.9999129176139832,
      0.9999030828475952,
      0.9997401237487793,
      0.9995020031929016,
      0.9974011778831482,
      0.9875290393829346,
      0.959437370300293,
      0.9416488409042358,
      0.9619866013526917,
      0.9613035917282104,
      0.9720311164855957,
      0.97800612449646,
      0.9929170608520508,
      0.9941833019256592,
      0.9997797012329102,
      0.9998204708099365,
      0.9999091625213623,
      0.9998760223388672,
      0.9999151229858398,
      0.9999375343322754,
      0.9999576210975647,
      0.9999626874923706,
      0.9999735355377197,
      0.9999465346336365,
      0.9998966455459595,
      0.9998975992202759,
      0.9999695420265198,
      0.9999809265136719,
      0.9999641180038452,
      0.9995644688606262,
      0.999948263168335,
      0.9999627470970154,
      0.9999714493751526,
      0.9999418258666992,
      0.9998170137405396,
      0.9999257922172546,
      0.9999083876609802,
      0.9999527335166931,
      0.9997279047966003,
      0.9995996952056885,
      0.9999061822891235,
      0.9999639391899109,
      0.9999337792396545,
      0.9999478459358215,
      0.9999632239341736,
      0.9999712109565735,
      0.9999520182609558,
      0.9999659061431885,
      0.9999142289161682,
      0.9999613165855408,
      0.9998942613601685,
      0.9999392032623291,
      0.9999150037765503,
      0.999945342540741,
      0.9999393820762634,
      0.9998538494110107,
      0.9999314546585083,
      0.9999208450317383,
      0.9998557567596436,
      0.9989482164382935,
      0.9997281432151794,
      0.9999171495437622,
      0.9998986124992371,
      0.9999613761901855,
      0.9999579787254333,
      0.9999278783798218,
      0.9999152421951294,
      0.9993367791175842,
      0.9901831150054932,
      0.9691922068595886,
      0.954994797706604,
      0.969356894493103,
      0.9761581420898438,
      0.9942339658737183,
      0.9991585612297058,
      0.9998869895935059,
      0.999931275844574,
      0.9999487996101379,
      0.999970555305481,
      0.9999796152114868,
      0.9999573230743408,
      0.9999410510063171,
      0.999821126461029,
      0.9957908391952515,
      0.9974738955497742,
      0.990975022315979,
      0.9986326098442078,
      0.9998812675476074,
      0.999940037727356,
      0.9999200701713562,
      0.9998847246170044,
      0.9998633861541748,
      0.9996311068534851,
      0.9984538555145264,
      0.9910855293273926,
      0.9859279990196228,
      0.9840415716171265,
      0.9587379693984985,
      0.9649216532707214,
      0.9932027459144592,
      0.9987362027168274,
      0.9918162226676941,
      0.9980760216712952,
      0.9793171286582947,
      0.9998998641967773,
      0.9999094009399414,
      0.9998919367790222,
      0.9999596476554871,
      0.9999495148658752,
      0.9999260902404785,
      0.9999391436576843,
      0.9999077320098877,
      0.9999462962150574,
      0.9999327659606934,
      0.9998624920845032,
      0.999710738658905,
      0.9978897571563721,
      0.9754259586334229,
      0.9317452907562256,
      0.9235951900482178,
      0.9356769323348999,
      0.9073556661605835,
      0.896804690361023,
      0.9274272918701172,
      0.9599037170410156,
      0.9907398819923401,
      0.9910316467285156,
      0.9982687830924988,
      0.9973143339157104,
      0.999576210975647,
      0.999785840511322,
      0.999771773815155,
      0.9997251033782959,
      0.9993614554405212,
      0.9956883788108826,
      0.9899305701255798,
      0.9697647094726562,
      0.9645373821258545,
      0.9645054340362549,
      0.9574927687644958,
      0.9801989197731018,
      0.9457220435142517,
      0.9621623158454895,
      0.9765865802764893,
      0.9465959072113037,
      0.9134036302566528,
      0.93392413854599,
      0.9483059644699097,
      0.9022628664970398,
      0.8833836317062378,
      0.9230080842971802,
      0.9319320917129517,
      0.8947591781616211,
      0.8960800170898438,
      0.9420953989028931,
      0.9382791519165039,
      0.9177594780921936,
      0.938974142074585,
      0.9698101282119751,
      0.9564836025238037,
      0.9455994963645935,
      0.9751241207122803,
      0.9841092228889465,
      0.9774010181427002,
      0.9888255596160889,
      0.998913586139679,
      0.9996958374977112,
      0.9999454617500305,
      0.9999725818634033,
      0.9999783039093018,
      0.9999585151672363,
      0.999906599521637,
      0.9991753101348877,
      0.9998409748077393,
      0.9998019933700562,
      0.9997678399085999,
      0.9998995065689087,
      0.999945342540741,
      0.9999194145202637,
      0.9999008178710938,
      0.9999586939811707,
      0.999970018863678,
      0.9999223947525024,
      0.9999400973320007,
      0.9999697804450989,
      0.9999750256538391,
      0.999940812587738,
      0.9999510645866394,
      0.9998761415481567,
      0.9999418258666992,
      0.9999502301216125,
      0.9998940229415894,
      0.9996820092201233,
      0.9999053478240967,
      0.999920129776001,
      0.9998008608818054,
      0.9997586011886597,
      0.9999008774757385,
      0.9998628497123718,
      0.9994747638702393,
      0.9997528195381165,
      0.9998854398727417,
      0.9997538328170776,
      0.9994393587112427,
      0.9999130368232727,
      0.9998738169670105,
      0.9996073842048645,
      0.9997801780700684,
      0.9999336004257202,
      0.9999188184738159,
      0.9999021887779236,
      0.9999588131904602,
      0.9999566674232483,
      0.9999640583992004,
      0.9999780058860779,
      0.9999549984931946,
      0.9999310374259949,
      0.9999611973762512,
      0.9999470710754395,
      0.9999024271965027,
      0.9998800754547119,
      0.9999669790267944,
      0.9999641180038452,
      0.9999484419822693,
      0.9999263882637024,
      0.999904215335846,
      0.9998919367790222,
      0.9999522566795349,
      0.9999629259109497,
      0.9999594688415527,
      0.9999510049819946,
      0.9999495148658752,
      0.9999553561210632,
      0.9999756813049316,
      0.9999725818634033,
      0.9999371767044067,
      0.9999604225158691,
      0.999910295009613,
      0.9998634457588196,
      0.9998945593833923,
      0.9999589920043945,
      0.9998951554298401,
      0.9998579025268555,
      0.9999396204948425,
      0.9999412894248962,
      0.9998218417167664,
      0.9998286962509155,
      0.9999180436134338,
      0.9998884797096252,
      0.9999494552612305,
      0.9999484419822693,
      0.9999731779098511,
      0.9999457597732544,
      0.999952495098114,
      0.9999746680259705,
      0.9999590516090393,
      0.9999052882194519,
      0.999966025352478,
      0.9999750852584839,
      0.999944806098938,
      0.9999385476112366,
      0.9999651312828064,
      0.9999246597290039
    ],
    [
      0.7892172336578369,
      0.8035642504692078,
      0.8181279897689819,
      0.8492146730422974,
      0.8558179140090942,
      0.8285046815872192,
      0.8378205299377441,
      0.8610542416572571,
      0.8475795984268188,
      0.8404703140258789,
      0.8607112765312195,
      0.858014702796936,
      0.8375433683395386,
      0.8490643501281738,
      0.8641146421432495,
      0.842779815196991,
      0.8333718776702881,
      0.848609209060669,
      0.8506662249565125,
      0.8404715061187744,
      0.8403615951538086,
      0.862775444984436,
      0.8497961759567261,
      0.8485544323921204,
      0.8697948455810547,
      0.8829402923583984,
      0.8380062580108643,
      0.8542429804801941,
      0.8826225399971008,
      0.8787819147109985,
      0.8647061586380005,
      0.8647433519363403,
      0.8681677579879761,
      0.85511314868927,
      0.8423984050750732,
      0.8344945907592773,
      0.8556932210922241,
      0.8330093622207642,
      0.8173239231109619,
      0.8382003307342529,
      0.8566240072250366,
      0.842501699924469,
      0.8230798840522766,
      0.843677282333374,
      0.8558026552200317,
      0.8272699117660522,
      0.8266772031784058,
      0.852935254573822,
      0.8342689275741577,
      0.7911654710769653,
      0.8067083358764648,
      0.8321614861488342,
      0.9999013543128967,
      0.999962568283081,
      0.9999576807022095,
      0.9999383091926575,
      0.999961793422699,
      0.9998884797096252,
      0.9995957016944885,
      0.9974979162216187,
      0.9670042395591736,
      0.9659286737442017,
      0.9256651997566223,
      0.9166281223297119,
      0.9373632669448853,
      0.9620423913002014,
      0.973698616027832,
      0.9961451888084412,
      0.9989729523658752,
      0.9998098015785217,
      0.9998863935470581,
      0.9999145269393921,
      0.9998617768287659,
      0.9999167323112488,
      0.9999098181724548,
      0.9997689127922058,
      0.9995774030685425,
      0.9977176189422607,
      0.9888097643852234,
      0.9626734256744385,
      0.9462706446647644,
      0.9668394327163696,
      0.9670825600624084,
      0.9761365056037903,
      0.981279730796814,
      0.9939608573913574,
      0.995171308517456,
      0.9998120069503784,
      0.9998394846916199,
      0.9999169707298279,
      0.9998820424079895,
      0.9999143481254578,
      0.999938428401947,
      0.9999579191207886,
      0.9999638199806213,
      0.9999741911888123,
      0.9999497532844543,
      0.9999028444290161,
      0.9999006986618042,
      0.9999698996543884,
      0.9999809861183167,
      0.9999639391899109,
      0.9995644688606262,
      0.9999483227729797,
      0.9999629855155945,
      0.9999715685844421,
      0.9999412894248962,
      0.9998157024383545,
      0.9999254941940308,
      0.9999074935913086,
      0.9999526739120483,
      0.9997272491455078,
      0.9995985627174377,
      0.9999062418937683,
      0.9999640583992004,
      0.9999333620071411,
      0.9999492764472961,
      0.9999634623527527,
      0.9999711513519287,
      0.9999516010284424,
      0.9999648332595825,
      0.9999141097068787,
      0.9999611973762512,
      0.999894380569458,
      0.9999393224716187,
      0.9999149441719055,
      0.9999457001686096,
      0.9999405741691589,
      0.9998559951782227,
      0.9999338984489441,
      0.9999253153800964,
      0.9998720288276672,
      0.9992082118988037,
      0.9997864961624146,
      0.9999246001243591,
      0.9999016523361206,
      0.9999613761901855,
      0.9999585151672363,
      0.9999304413795471,
      0.9999231696128845,
      0.9994439482688904,
      0.9914077520370483,
      0.9730517864227295,
      0.9608672857284546,
      0.9735078811645508,
      0.9793511629104614,
      0.995239794254303,
      0.9992969036102295,
      0.9998986124992371,
      0.9999358057975769,
      0.9999503493309021,
      0.9999713897705078,
      0.9999800324440002,
      0.9999599456787109,
      0.999943733215332,
      0.9998569488525391,
      0.9965173006057739,
      0.9979951977729797,
      0.9924218654632568,
      0.9988549947738647,
      0.9998936057090759,
      0.9999443292617798,
      0.9999234080314636,
      0.999891996383667,
      0.9998729825019836,
      0.999674916267395,
      0.9986959099769592,
      0.9920156598091125,
      0.9876302480697632,
      0.9865832328796387,
      0.9627083539962769,
      0.9681376814842224,
      0.9940169453620911,
      0.9988763928413391,
      0.992713451385498,
      0.9983911514282227,
      0.9811268448829651,
      0.9999018311500549,
      0.9999109506607056,
      0.9998955130577087,
      0.9999608397483826,
      0.999952495098114,
      0.9999270439147949,
      0.9999426007270813,
      0.9999048113822937,
      0.9999473690986633,
      0.9999374747276306,
      0.9998713135719299,
      0.999748945236206,
      0.9982352256774902,
      0.9777539968490601,
      0.9360887408256531,
      0.9288355708122253,
      0.9416654109954834,
      0.9146400690078735,
      0.9045976400375366,
      0.9327633380889893,
      0.9641395807266235,
      0.9920730590820312,
      0.9925655126571655,
      0.998869776725769,
      0.9980370998382568,
      0.9997372627258301,
      0.9998255968093872,
      0.9997987151145935,
      0.9997538924217224,
      0.9994619488716125,
      0.9963627457618713,
      0.9913889765739441,
      0.9732779264450073,
      0.9687218070030212,
      0.9688941240310669,
      0.9616555571556091,
      0.9825748205184937,
      0.9501750469207764,
      0.965976357460022,
      0.9789077043533325,
      0.9515970945358276,
      0.9204257726669312,
      0.9389805793762207,
      0.9528223276138306,
      0.9093747138977051,
      0.8914018869400024,
      0.9278427362442017,
      0.9375702142715454,
      0.9035381078720093,
      0.903828501701355,
      0.9474117159843445,
      0.9453427791595459,
      0.9255918264389038,
      0.9441182613372803,
      0.9742400050163269,
      0.9608497619628906,
      0.9507254958152771,
      0.9782649874687195,
      0.9866260886192322,
      0.9810614585876465,
      0.9909113049507141,
      0.9991992712020874,
      0.9997549057006836,
      0.999950110912323,
      0.9999740123748779,
      0.9999785423278809,
      0.9999586343765259,
      0.9999066591262817,
      0.9991781115531921,
      0.9998420476913452,
      0.9998027086257935,
      0.999768853187561,
      0.9999006390571594,
      0.9999458193778992,
      0.9999200105667114,
      0.9999017715454102,
      0.9999595880508423,
      0.9999707341194153,
      0.9999234676361084,
      0.9999414682388306,
      0.999971866607666,
      0.9999765753746033,
      0.999943196773529,
      0.9999549388885498,
      0.9998990893363953,
      0.9999486804008484,
      0.9999544620513916,
      0.9999086856842041,
      0.999765932559967,
      0.9999189376831055,
      0.9999293088912964,
      0.9998406767845154,
      0.9998071193695068,
      0.9999135732650757,
      0.9998834133148193,
      0.9995962381362915,
      0.9997969269752502,
      0.9998976588249207,
      0.9997991323471069,
      0.999531090259552,
      0.9999229311943054,
      0.9998854398727417,
      0.9996728301048279,
      0.9998137950897217,
      0.9999377131462097,
      0.9999234676361084,
      0.9999131560325623,
      0.9999598264694214,
      0.999956488609314,
      0.9999645352363586,
      0.9999786019325256,
      0.9999545812606812,
      0.9999309182167053,
      0.9999616146087646,
      0.9999468922615051,
      0.9999023079872131,
      0.9998803734779358,
      0.9999668598175049,
      0.9999640583992004,
      0.9999485611915588,
      0.9999266862869263,
      0.9999050498008728,
      0.9998929500579834,
      0.9999535083770752,
      0.9999648928642273,
      0.9999619126319885,
      0.9999520778656006,
      0.9999499917030334,
      0.9999555945396423,
      0.9999755024909973,
      0.9999723434448242,
      0.9999375939369202,
      0.9999619722366333,
      0.999917209148407,
      0.9998818039894104,
      0.9999048709869385,
      0.9999620914459229,
      0.9999111294746399,
      0.9998879432678223,
      0.9999469518661499,
      0.9999487400054932,
      0.9998593926429749,
      0.9998621344566345,
      0.9999269843101501,
      0.9998952746391296,
      0.9999509453773499,
      0.9999485611915588,
      0.9999732375144958,
      0.9999455809593201,
      0.9999522566795349,
      0.9999746680259705,
      0.9999591112136841,
      0.9999052882194519,
      0.9999658465385437,
      0.9999749660491943,
      0.9999448657035828,
      0.9999382495880127,
      0.9999649524688721,
      0.9999245405197144
    ],
    [
      0.8040034770965576,
      0.8197104930877686,
      0.8306043744087219,
      0.8606462478637695,
      0.8672888875007629,
      0.8397862315177917,
      0.8472586870193481,
      0.8714905977249146,
      0.8602931499481201,
      0.8500984907150269,
      0.867681086063385,
      0.867194652557373,
      0.847264289855957,
      0.8562164306640625,
      0.8696738481521606,
      0.850622296333313,
      0.841391921043396,
      0.8542731404304504,
      0.8556796908378601,
      0.8470431566238403,
      0.845645546913147,
      0.8676851987838745,
      0.8545039892196655,
      0.8543679714202881,
      0.8740642666816711,
      0.8877291083335876,
      0.843744695186615,
      0.8592028617858887,
      0.8876951336860657,
      0.8846443295478821,
      0.8710904717445374,
      0.8707660436630249,
      0.8743581771850586,
      0.8609589338302612,
      0.8516861200332642,
      0.8422529697418213,
      0.8623459339141846,
      0.8411943912506104,
      0.8265355229377747,
      0.8463805317878723,
      0.863616943359375,
      0.8512396812438965,
      0.8319962620735168,
      0.8505828976631165,
      0.8625239729881287,
      0.8357841968536377,
      0.8351165056228638,
      0.8592088222503662,
      0.8417288064956665,
      0.7996631860733032,
      0.8144699335098267,
      0.8379014730453491,
      0.9999029040336609,
      0.9999642968177795,
      0.9999603033065796,
      0.99994295835495,
      0.9999650120735168,
      0.9999003410339355,
      0.9996438026428223,
      0.997819721698761,
      0.9688893556594849,
      0.9678429961204529,
      0.9291377067565918,
      0.9203699231147766,
      0.940596342086792,
      0.9635409116744995,
      0.9753860831260681,
      0.9964895248413086,
      0.999140202999115,
      0.9998283982276917,
      0.9998949766159058,
      0.9999173283576965,
      0.9998636841773987,
      0.9999195337295532,
      0.9999144673347473,
      0.999788761138916,
      0.9996292591094971,
      0.9979355335235596,
      0.9897905588150024,
      0.9651915431022644,
      0.9499845504760742,
      0.9701833724975586,
      0.970909059047699,
      0.9786573648452759,
      0.9836382865905762,
      0.9946603775024414,
      0.9958741664886475,
      0.9998328685760498,
      0.99985271692276,
      0.9999227523803711,
      0.9998870491981506,
      0.999916136264801,
      0.9999392032623291,
      0.9999582171440125,
      0.9999644160270691,
      0.9999747276306152,
      0.9999518394470215,
      0.9999069571495056,
      0.9999029040336609,
      0.9999701380729675,
      0.9999811053276062,
      0.9999638199806213,
      0.9995673298835754,
      0.9999482035636902,
      0.9999630451202393,
      0.9999715685844421,
      0.9999407529830933,
      0.9998161196708679,
      0.999925971031189,
      0.9999077916145325,
      0.9999531507492065,
      0.9997290372848511,
      0.9996014833450317,
      0.9999070763587952,
      0.9999645352363586,
      0.9999344348907471,
      0.9999510049819946,
      0.9999638199806213,
      0.9999712109565735,
      0.9999514818191528,
      0.999964714050293,
      0.99991375207901,
      0.9999611377716064,
      0.9998942613601685,
      0.9999394416809082,
      0.9999151825904846,
      0.9999455809593201,
      0.9999406933784485,
      0.9998563528060913,
      0.9999353289604187,
      0.9999287128448486,
      0.9998824000358582,
      0.9993574619293213,
      0.9998217821121216,
      0.999929666519165,
      0.9999040961265564,
      0.9999616742134094,
      0.9999590516090393,
      0.9999322891235352,
      0.9999284744262695,
      0.9995120167732239,
      0.992365837097168,
      0.9760029911994934,
      0.9648352265357971,
      0.9763352870941162,
      0.9816141128540039,
      0.9959117770195007,
      0.9993892908096313,
      0.9999071359634399,
      0.9999395608901978,
      0.9999517798423767,
      0.9999723434448242,
      0.9999802708625793,
      0.9999620914459229,
      0.999947190284729,
      0.9998853802680969,
      0.9970792531967163,
      0.9983558058738708,
      0.9935236573219299,
      0.9990193843841553,
      0.9999029636383057,
      0.9999477863311768,
      0.9999260902404785,
      0.9998980760574341,
      0.999880313873291,
      0.9997063875198364,
      0.9987890124320984,
      0.9930379986763,
      0.9894249439239502,
      0.9883898496627808,
      0.9661331176757812,
      0.9706666469573975,
      0.994755208492279,
      0.998991072177887,
      0.9933679103851318,
      0.9985833764076233,
      0.9822278022766113,
      0.999903678894043,
      0.9999120235443115,
      0.9998981356620789,
      0.9999617338180542,
      0.9999554753303528,
      0.999936044216156,
      0.9999476671218872,
      0.9999069571495056,
      0.999948263168335,
      0.9999410510063171,
      0.9998785853385925,
      0.9997770190238953,
      0.9985259771347046,
      0.9792559742927551,
      0.9389036893844604,
      0.9318908452987671,
      0.9448988437652588,
      0.9190759658813477,
      0.9091472625732422,
      0.9362630844116211,
      0.9664533138275146,
      0.9929049611091614,
      0.9932332634925842,
      0.9989692568778992,
      0.9982993006706238,
      0.9997959136962891,
      0.9998465180397034,
      0.999814510345459,
      0.9997711777687073,
      0.9995151162147522,
      0.9965661764144897,
      0.9921678900718689,
      0.9750351905822754,
      0.9710275530815125,
      0.9714721441268921,
      0.964363694190979,
      0.9840638041496277,
      0.953298032283783,
      0.968386173248291,
      0.9806207418441772,
      0.9552536010742188,
      0.9256532192230225,
      0.9432453513145447,
      0.9560787677764893,
      0.9149920344352722,
      0.8980481624603271,
      0.9320141077041626,
      0.9422959089279175,
      0.9111983180046082,
      0.9105112552642822,
      0.9515169858932495,
      0.9505488872528076,
      0.9318686723709106,
      0.9483106136322021,
      0.9775100350379944,
      0.9655866622924805,
      0.9552263617515564,
      0.9806267023086548,
      0.9885150194168091,
      0.9837446212768555,
      0.9924500584602356,
      0.9993976354598999,
      0.9998027086257935,
      0.9999540448188782,
      0.9999755024909973,
      0.9999791979789734,
      0.9999586939811707,
      0.999906599521637,
      0.9991795420646667,
      0.9998427033424377,
      0.9998032450675964,
      0.9997692108154297,
      0.9999012351036072,
      0.9999462366104126,
      0.9999204874038696,
      0.999902606010437,
      0.9999603033065796,
      0.999971330165863,
      0.9999246001243591,
      0.9999427795410156,
      0.9999735355377197,
      0.9999778866767883,
      0.9999449849128723,
      0.9999575018882751,
      0.9999108910560608,
      0.9999531507492065,
      0.9999569654464722,
      0.9999113082885742,
      0.9998147487640381,
      0.9999280571937561,
      0.999935507774353,
      0.9998652935028076,
      0.9998390674591064,
      0.9999222159385681,
      0.9998975992202759,
      0.9996733069419861,
      0.9998281002044678,
      0.9999075531959534,
      0.9998297691345215,
      0.9996198415756226,
      0.9999310970306396,
      0.9998943209648132,
      0.9997166991233826,
      0.9998384714126587,
      0.9999412894248962,
      0.9999276399612427,
      0.9999211430549622,
      0.9999622702598572,
      0.9999569058418274,
      0.9999651908874512,
      0.9999790787696838,
      0.9999544620513916,
      0.9999305605888367,
      0.9999616742134094,
      0.9999465942382812,
      0.9999021887779236,
      0.999880313873291,
      0.9999669194221497,
      0.9999641180038452,
      0.9999486804008484,
      0.9999268651008606,
      0.9999054670333862,
      0.9998928904533386,
      0.999954104423523,
      0.999967098236084,
      0.9999627470970154,
      0.9999527335166931,
      0.9999513030052185,
      0.9999561905860901,
      0.9999756217002869,
      0.9999721050262451,
      0.9999381303787231,
      0.9999631643295288,
      0.9999215602874756,
      0.9998876452445984,
      0.9999107122421265,
      0.9999639391899109,
      0.9999182224273682,
      0.9998964667320251,
      0.9999505877494812,
      0.9999508857727051,
      0.9998804330825806,
      0.9998785853385925,
      0.9999318718910217,
      0.9998995065689087,
      0.9999521970748901,
      0.9999490976333618,
      0.9999732971191406,
      0.9999458193778992,
      0.9999525547027588,
      0.9999748468399048,
      0.9999592900276184,
      0.9999057054519653,
      0.9999659061431885,
      0.9999749064445496,
      0.9999449849128723,
      0.9999383091926575,
      0.9999650120735168,
      0.99992436170578
    ],
    [
      0.8178393840789795,
      0.8343452215194702,
      0.8433473110198975,
      0.871849536895752,
      0.8786695003509521,
      0.8517614603042603,
      0.8570899963378906,
      0.8816601634025574,
      0.8732861876487732,
      0.8601202964782715,
      0.874987006187439,
      0.8760157823562622,
      0.8566303849220276,
      0.8640888929367065,
      0.8767660856246948,
      0.8589483499526978,
      0.8496552109718323,
      0.8604776859283447,
      0.8621588945388794,
      0.8546430468559265,
      0.8512563109397888,
      0.873322069644928,
      0.8618952035903931,
      0.8615114092826843,
      0.8793051242828369,
      0.8917638659477234,
      0.8485191464424133,
      0.8648825883865356,
      0.8926295042037964,
      0.8891032934188843,
      0.8758413791656494,
      0.8769059777259827,
      0.8804373741149902,
      0.866784930229187,
      0.8602685928344727,
      0.8498257398605347,
      0.8691030144691467,
      0.8488703966140747,
      0.8354706168174744,
      0.8544633388519287,
      0.8706196546554565,
      0.8594930171966553,
      0.8414536118507385,
      0.8573167324066162,
      0.8687351942062378,
      0.8430206179618835,
      0.8431652188301086,
      0.864872395992279,
      0.8487755656242371,
      0.8073458075523376,
      0.8216389417648315,
      0.8435628414154053,
      0.9999034404754639,
      0.9999651312828064,
      0.9999620914459229,
      0.9999470114707947,
      0.9999681711196899,
      0.9999107718467712,
      0.9996896386146545,
      0.9980875849723816,
      0.9706953763961792,
      0.9698079824447632,
      0.9329553842544556,
      0.9247335195541382,
      0.9447082281112671,
      0.9654520750045776,
      0.9772953987121582,
      0.9968037009239197,
      0.9992812275886536,
      0.9998440146446228,
      0.9999027848243713,
      0.9999198913574219,
      0.9998655319213867,
      0.9999222755432129,
      0.9999188780784607,
      0.9998077750205994,
      0.9996753334999084,
      0.9981803894042969,
      0.990760087966919,
      0.9677412509918213,
      0.9536027908325195,
      0.9734090566635132,
      0.9741474390029907,
      0.981031060218811,
      0.9855750799179077,
      0.9952059984207153,
      0.9964979290962219,
      0.9998502135276794,
      0.999863862991333,
      0.9999270439147949,
      0.9998911619186401,
      0.9999176859855652,
      0.9999398589134216,
      0.9999582171440125,
      0.9999648332595825,
      0.9999748468399048,
      0.9999533891677856,
      0.9999099969863892,
      0.9999048113822937,
      0.9999704360961914,
      0.999981164932251,
      0.9999638199806213,
      0.9995689988136292,
      0.9999485611915588,
      0.9999633431434631,
      0.9999717473983765,
      0.9999403953552246,
      0.9998154044151306,
      0.9999255537986755,
      0.9999070167541504,
      0.9999528527259827,
      0.9997282028198242,
      0.9996004700660706,
      0.9999071359634399,
      0.999964714050293,
      0.9999346733093262,
      0.9999518990516663,
      0.9999638199806213,
      0.9999712109565735,
      0.9999513626098633,
      0.9999645352363586,
      0.9999136924743652,
      0.9999611377716064,
      0.9998942613601685,
      0.9999396204948425,
      0.999915361404419,
      0.9999458193778992,
      0.9999415278434753,
      0.9998579025268555,
      0.9999367594718933,
      0.9999309778213501,
      0.9998904466629028,
      0.9994704127311707,
      0.9998477697372437,
      0.9999330639839172,
      0.9999054670333862,
      0.9999616146087646,
      0.9999592304229736,
      0.9999336004257202,
      0.9999326467514038,
      0.9995675086975098,
      0.9933155179023743,
      0.9788339734077454,
      0.9682755470275879,
      0.9789100289344788,
      0.9837389588356018,
      0.9965046644210815,
      0.9994731545448303,
      0.9999140501022339,
      0.9999423027038574,
      0.9999527931213379,
      0.999972939491272,
      0.9999803900718689,
      0.9999637603759766,
      0.9999493360519409,
      0.999896764755249,
      0.9975662231445312,
      0.9986755847930908,
      0.9948201775550842,
      0.9991779923439026,
      0.9999108910560608,
      0.9999505281448364,
      0.9999281167984009,
      0.9999015927314758,
      0.9998843669891357,
      0.9997166991233826,
      0.9987440705299377,
      0.9931294918060303,
      0.9908908605575562,
      0.9900328516960144,
      0.9693549871444702,
      0.9730386734008789,
      0.9954564571380615,
      0.9990760087966919,
      0.9939470887184143,
      0.9987366795539856,
      0.9833608865737915,
      0.9999054670333862,
      0.9999127984046936,
      0.9998999834060669,
      0.999962329864502,
      0.9999571442604065,
      0.9999407529830933,
      0.9999505877494812,
      0.9999082684516907,
      0.9999487996101379,
      0.9999441504478455,
      0.9998854994773865,
      0.9997997879981995,
      0.9986932277679443,
      0.9805655479431152,
      0.9418707489967346,
      0.9349449276924133,
      0.9481727480888367,
      0.9235190153121948,
      0.9136806726455688,
      0.9397460222244263,
      0.9686992764472961,
      0.9936665296554565,
      0.9940564036369324,
      0.9991644024848938,
      0.9985947012901306,
      0.9998407363891602,
      0.9998628497123718,
      0.9998274445533752,
      0.9997857213020325,
      0.9995641112327576,
      0.9969366788864136,
      0.9930500984191895,
      0.9766892194747925,
      0.9734241962432861,
      0.9739786982536316,
      0.9668875336647034,
      0.9853966236114502,
      0.9560825824737549,
      0.9706050157546997,
      0.982099175453186,
      0.9585391283035278,
      0.9303996562957764,
      0.9472594261169434,
      0.9592732191085815,
      0.9203147888183594,
      0.9043859243392944,
      0.9365059733390808,
      0.9468920230865479,
      0.9185143709182739,
      0.9168749451637268,
      0.955491304397583,
      0.955521821975708,
      0.9374793767929077,
      0.9526036977767944,
      0.9806534051895142,
      0.9700644016265869,
      0.9597280621528625,
      0.9829264879226685,
      0.9902549982070923,
      0.9860578179359436,
      0.9938604235649109,
      0.9995433688163757,
      0.9998408555984497,
      0.9999569654464722,
      0.999976396560669,
      0.9999793767929077,
      0.9999589920043945,
      0.9999071359634399,
      0.9991819262504578,
      0.9998437166213989,
      0.9998040795326233,
      0.9997703433036804,
      0.9999023675918579,
      0.9999465942382812,
      0.9999212622642517,
      0.9999037981033325,
      0.9999610185623169,
      0.9999720454216003,
      0.9999257922172546,
      0.9999439716339111,
      0.9999750852584839,
      0.9999789595603943,
      0.9999468326568604,
      0.9999606013298035,
      0.999925434589386,
      0.9999570250511169,
      0.9999602437019348,
      0.9999245405197144,
      0.9998529553413391,
      0.9999359846115112,
      0.9999415278434753,
      0.9998883605003357,
      0.9998654127120972,
      0.9999298453330994,
      0.9999098777770996,
      0.9997353553771973,
      0.9998539686203003,
      0.9999158382415771,
      0.99985271692276,
      0.9996896386146545,
      0.9999376535415649,
      0.9999017119407654,
      0.9997509717941284,
      0.9998562335968018,
      0.9999439120292664,
      0.9999305009841919,
      0.999927282333374,
      0.9999634027481079,
      0.9999572038650513,
      0.9999655485153198,
      0.9999793767929077,
      0.9999552369117737,
      0.9999310970306396,
      0.9999619126319885,
      0.999946653842926,
      0.9999024271965027,
      0.9998806715011597,
      0.9999667406082153,
      0.9999639987945557,
      0.9999485611915588,
      0.9999268651008606,
      0.9999055862426758,
      0.9998928308486938,
      0.9999544620513916,
      0.999968409538269,
      0.9999635815620422,
      0.9999529123306274,
      0.9999511241912842,
      0.9999558329582214,
      0.9999754428863525,
      0.999971866607666,
      0.9999380111694336,
      0.9999635219573975,
      0.9999243021011353,
      0.9998941421508789,
      0.9999145269393921,
      0.9999649524688721,
      0.9999229311943054,
      0.9999045729637146,
      0.9999528527259827,
      0.999953031539917,
      0.999889075756073,
      0.9998892545700073,
      0.9999353885650635,
      0.9999025464057922,
      0.9999529123306274,
      0.9999494552612305,
      0.9999735951423645,
      0.9999458193778992,
      0.9999525547027588,
      0.99997478723526,
      0.9999592304229736,
      0.9999056458473206,
      0.9999658465385437,
      0.9999749064445496,
      0.9999448657035828,
      0.9999381303787231,
      0.9999648332595825,
      0.9999244809150696
    ],
    [
      0.8287705183029175,
      0.8462910652160645,
      0.8541595339775085,
      0.8813687562942505,
      0.888044536113739,
      0.8629591464996338,
      0.8666142821311951,
      0.8913370370864868,
      0.884471595287323,
      0.8698126077651978,
      0.8837218284606934,
      0.8855079412460327,
      0.8658009171485901,
      0.8725186586380005,
      0.8849937915802002,
      0.8677741885185242,
      0.8593109250068665,
      0.8674490451812744,
      0.8700459003448486,
      0.8630760312080383,
      0.8584895133972168,
      0.8799608945846558,
      0.869038999080658,
      0.8694236278533936,
      0.8857700824737549,
      0.8966376185417175,
      0.8533847332000732,
      0.8724602460861206,
      0.8989982604980469,
      0.8936963081359863,
      0.8819206953048706,
      0.884395956993103,
      0.8870408535003662,
      0.8735289573669434,
      0.8693286180496216,
      0.8581714034080505,
      0.8760722279548645,
      0.8568761348724365,
      0.8447810411453247,
      0.8622993230819702,
      0.8773475885391235,
      0.8675050735473633,
      0.8506956100463867,
      0.8632798194885254,
      0.874480128288269,
      0.8507167100906372,
      0.8485151529312134,
      0.8700425624847412,
      0.854526698589325,
      0.8144293427467346,
      0.8271443843841553,
      0.8473706245422363,
      0.9999041557312012,
      0.999966025352478,
      0.9999637603759766,
      0.999950647354126,
      0.9999703168869019,
      0.9999198317527771,
      0.9997263550758362,
      0.9983150959014893,
      0.9726610779762268,
      0.9718421697616577,
      0.9368208646774292,
      0.9291257858276367,
      0.948845386505127,
      0.9676207304000854,
      0.97867351770401,
      0.9971156120300293,
      0.9994004368782043,
      0.9998578429222107,
      0.9999092817306519,
      0.9999223351478577,
      0.99986732006073,
      0.9999245405197144,
      0.999922513961792,
      0.9998230338096619,
      0.9997124075889587,
      0.9983945488929749,
      0.9916554689407349,
      0.970352053642273,
      0.9581945538520813,
      0.9765252470970154,
      0.977086067199707,
      0.9833268523216248,
      0.9873682856559753,
      0.9956948161125183,
      0.9969694018363953,
      0.999862790107727,
      0.9998717904090881,
      0.9999281764030457,
      0.9998947381973267,
      0.9999189972877502,
      0.9999402165412903,
      0.9999582171440125,
      0.9999651312828064,
      0.9999750852584839,
      0.9999542832374573,
      0.9999116063117981,
      0.9999058246612549,
      0.9999703764915466,
      0.999981164932251,
      0.9999635815620422,
      0.9995720982551575,
      0.9999486207962036,
      0.9999632835388184,
      0.9999715089797974,
      0.999940037727356,
      0.9998157620429993,
      0.9999261498451233,
      0.9999075531959534,
      0.9999532699584961,
      0.9997302889823914,
      0.999605119228363,
      0.9999081492424011,
      0.9999650716781616,
      0.9999352097511292,
      0.9999526739120483,
      0.9999639391899109,
      0.9999712705612183,
      0.999951183795929,
      0.9999644160270691,
      0.9999135136604309,
      0.9999611377716064,
      0.999894380569458,
      0.9999397993087769,
      0.9999157190322876,
      0.999945878982544,
      0.9999418258666992,
      0.999858558177948,
      0.9999376535415649,
      0.9999329447746277,
      0.9998959302902222,
      0.9995270371437073,
      0.9998632073402405,
      0.9999353885650635,
      0.9999065399169922,
      0.9999615550041199,
      0.9999595284461975,
      0.9999344944953918,
      0.9999354481697083,
      0.9996089339256287,
      0.9939990639686584,
      0.981086015701294,
      0.9709898233413696,
      0.9810028076171875,
      0.9857245087623596,
      0.9971151947975159,
      0.999544084072113,
      0.9999200701713562,
      0.9999425411224365,
      0.99995356798172,
      0.9999733567237854,
      0.9999805092811584,
      0.9999646544456482,
      0.9999507665634155,
      0.9999045729637146,
      0.9978629350662231,
      0.998893678188324,
      0.9956694841384888,
      0.9992910623550415,
      0.9999176859855652,
      0.9999530911445618,
      0.9999297857284546,
      0.9999056458473206,
      0.9998890161514282,
      0.9997396469116211,
      0.9989147782325745,
      0.9940473437309265,
      0.9921782612800598,
      0.9913763999938965,
      0.9721055626869202,
      0.9753037691116333,
      0.9960543513298035,
      0.9991677403450012,
      0.9945152401924133,
      0.9988936185836792,
      0.98456209897995,
      0.9999068975448608,
      0.9999139308929443,
      0.999902069568634,
      0.9999628067016602,
      0.9999579787254333,
      0.9999435544013977,
      0.9999515414237976,
      0.999909520149231,
      0.9999492764472961,
      0.9999468326568604,
      0.9998906850814819,
      0.9998189210891724,
      0.9988681077957153,
      0.9820420742034912,
      0.9451519250869751,
      0.9382760524749756,
      0.9516115188598633,
      0.9285517334938049,
      0.9189383387565613,
      0.9434297680854797,
      0.9711036086082458,
      0.9944303035736084,
      0.9948630928993225,
      0.9992874264717102,
      0.9987869262695312,
      0.9998652935028076,
      0.999875545501709,
      0.9998382329940796,
      0.999797523021698,
      0.9996051788330078,
      0.9972208738327026,
      0.9937797784805298,
      0.9784514307975769,
      0.9756743907928467,
      0.9762213230133057,
      0.9694522023200989,
      0.9867370128631592,
      0.9589110016822815,
      0.9727197289466858,
      0.9834693670272827,
      0.9615112543106079,
      0.9347271919250488,
      0.9510754942893982,
      0.9621816873550415,
      0.9252932071685791,
      0.910218358039856,
      0.9398348331451416,
      0.9508349299430847,
      0.9245107173919678,
      0.9220820665359497,
      0.9589155316352844,
      0.9595751762390137,
      0.9418728351593018,
      0.9560936689376831,
      0.9830958843231201,
      0.9734674096107483,
      0.9630298018455505,
      0.9846118092536926,
      0.9915261268615723,
      0.9877853393554688,
      0.994870126247406,
      0.9996204376220703,
      0.9998605847358704,
      0.9999588131904602,
      0.9999771118164062,
      0.999979555606842,
      0.9999591708183289,
      0.9999074935913086,
      0.999183714389801,
      0.9998446702957153,
      0.9998050332069397,
      0.9997714757919312,
      0.9999030828475952,
      0.9999470710754395,
      0.9999217987060547,
      0.9999046921730042,
      0.9999615550041199,
      0.9999726414680481,
      0.9999266266822815,
      0.9999451041221619,
      0.9999762773513794,
      0.9999799132347107,
      0.9999485015869141,
      0.9999632835388184,
      0.999933660030365,
      0.999960720539093,
      0.9999632239341736,
      0.999934732913971,
      0.9998812675476074,
      0.9999424815177917,
      0.9999463558197021,
      0.999904215335846,
      0.9998838901519775,
      0.9999351501464844,
      0.9999173879623413,
      0.9997539520263672,
      0.9998704791069031,
      0.9999218583106995,
      0.9998711347579956,
      0.9997403025627136,
      0.9999430775642395,
      0.9999083280563354,
      0.9997811317443848,
      0.9998725652694702,
      0.999946653842926,
      0.9999340176582336,
      0.9999335408210754,
      0.9999647736549377,
      0.9999579191207886,
      0.999966025352478,
      0.9999798536300659,
      0.999955415725708,
      0.9999312162399292,
      0.9999622702598572,
      0.9999467730522156,
      0.999902606010437,
      0.9998809695243835,
      0.9999668598175049,
      0.9999640583992004,
      0.9999489188194275,
      0.9999290704727173,
      0.9999061822891235,
      0.999893069267273,
      0.9999549984931946,
      0.9999695420265198,
      0.9999644756317139,
      0.99995356798172,
      0.9999514222145081,
      0.9999558925628662,
      0.999975323677063,
      0.9999717473983765,
      0.9999379515647888,
      0.9999639987945557,
      0.9999265670776367,
      0.9998998045921326,
      0.9999176859855652,
      0.9999659657478333,
      0.9999274611473083,
      0.9999119639396667,
      0.999956488609314,
      0.9999555945396423,
      0.9999006390571594,
      0.9998984932899475,
      0.9999388456344604,
      0.9999052286148071,
      0.9999537467956543,
      0.9999497532844543,
      0.9999735951423645,
      0.9999460577964783,
      0.9999525547027588,
      0.9999749064445496,
      0.9999592900276184,
      0.9999059438705444,
      0.9999657869338989,
      0.9999749660491943,
      0.9999448657035828,
      0.9999380707740784,
      0.9999646544456482,
      0.9999241828918457
    ],
    [
      0.8368524312973022,
      0.8564401865005493,
      0.8630279302597046,
      0.8894620537757874,
      0.8965560793876648,
      0.8716368675231934,
      0.8751072287559509,
      0.9006319642066956,
      0.8953254818916321,
      0.8794385194778442,
      0.8922520279884338,
      0.8939205408096313,
      0.8739759922027588,
      0.8801742196083069,
      0.893201470375061,
      0.8769406080245972,
      0.8690959215164185,
      0.8751465082168579,
      0.8781039714813232,
      0.8718792796134949,
      0.866212010383606,
      0.8876283168792725,
      0.8767349123954773,
      0.8774569630622864,
      0.8932567834854126,
      0.9022387266159058,
      0.8607829809188843,
      0.8817325830459595,
      0.90568608045578,
      0.8989580869674683,
      0.8898417353630066,
      0.892779529094696,
      0.8940877914428711,
      0.8808720707893372,
      0.8790174722671509,
      0.8674538135528564,
      0.8833262920379639,
      0.8648831844329834,
      0.854435384273529,
      0.8706836700439453,
      0.8842363357543945,
      0.8756159543991089,
      0.8596066236495972,
      0.8691645860671997,
      0.8800421953201294,
      0.8571958541870117,
      0.8550443053245544,
      0.8749635815620422,
      0.8608359098434448,
      0.8211538195610046,
      0.8323560953140259,
      0.851354718208313,
      0.9999046921730042,
      0.999967098236084,
      0.9999653100967407,
      0.999954342842102,
      0.9999732971191406,
      0.9999282360076904,
      0.999759316444397,
      0.9985157251358032,
      0.9748878479003906,
      0.9738507866859436,
      0.9408450126647949,
      0.9336047172546387,
      0.9524085521697998,
      0.9691689014434814,
      0.9805161356925964,
      0.9973170161247253,
      0.9994862675666809,
      0.999868631362915,
      0.99991375207901,
      0.9999240040779114,
      0.999868631362915,
      0.9999260902404785,
      0.999925434589386,
      0.9998342990875244,
      0.9997363090515137,
      0.9984971880912781,
      0.9923996329307556,
      0.972629964351654,
      0.9624935984611511,
      0.9790859222412109,
      0.9794977903366089,
      0.9853370785713196,
      0.9887717366218567,
      0.9959523677825928,
      0.9970797300338745,
      0.9997844696044922,
      0.9998655915260315,
      0.9999280571937561,
      0.9998963475227356,
      0.9999199509620667,
      0.9999407529830933,
      0.9999585151672363,
      0.9999653697013855,
      0.9999752044677734,
      0.9999549388885498,
      0.9999132752418518,
      0.9999068975448608,
      0.9999706149101257,
      0.9999812841415405,
      0.9999635815620422,
      0.9995731115341187,
      0.9999488592147827,
      0.9999634027481079,
      0.9999715685844421,
      0.9999397993087769,
      0.9998148679733276,
      0.9999254941940308,
      0.9999064803123474,
      0.9999530911445618,
      0.9997292757034302,
      0.9996029734611511,
      0.9999079704284668,
      0.9999650120735168,
      0.9999352097511292,
      0.9999530911445618,
      0.9999641180038452,
      0.9999712109565735,
      0.9999511241912842,
      0.9999644160270691,
      0.9999133348464966,
      0.9999610185623169,
      0.999894380569458,
      0.999940037727356,
      0.9999160766601562,
      0.999946117401123,
      0.9999424815177917,
      0.9998597502708435,
      0.9999386668205261,
      0.9999340772628784,
      0.999899685382843,
      0.9995639324188232,
      0.9998733401298523,
      0.9999374747276306,
      0.999907374382019,
      0.9999616742134094,
      0.9999595284461975,
      0.9999350309371948,
      0.9999376535415649,
      0.9996353983879089,
      0.9944481253623962,
      0.9827941060066223,
      0.9733155965805054,
      0.9827715754508972,
      0.9873270988464355,
      0.9975075125694275,
      0.9995809197425842,
      0.9999217987060547,
      0.9999424815177917,
      0.9999539256095886,
      0.999973714351654,
      0.9999806880950928,
      0.9999651312828064,
      0.9999515414237976,
      0.9999094009399414,
      0.9980213046073914,
      0.9990310668945312,
      0.9959694147109985,
      0.9993425607681274,
      0.9999213814735413,
      0.9999549388885498,
      0.9999311566352844,
      0.9999095797538757,
      0.9998942017555237,
      0.9997572302818298,
      0.9990506172180176,
      0.9947362542152405,
      0.9932460784912109,
      0.9924825429916382,
      0.9744672179222107,
      0.9773398637771606,
      0.9965511560440063,
      0.9992620348930359,
      0.9950008392333984,
      0.99903404712677,
      0.9856672883033752,
      0.9999077320098877,
      0.9999145865440369,
      0.9999030828475952,
      0.9999634623527527,
      0.9999589323997498,
      0.9999475479125977,
      0.9999536871910095,
      0.9999114274978638,
      0.9999500513076782,
      0.9999495148658752,
      0.9998931884765625,
      0.9998362064361572,
      0.9990317821502686,
      0.983609676361084,
      0.9490585327148438,
      0.9419525265693665,
      0.9553636312484741,
      0.9345642328262329,
      0.9248129725456238,
      0.9476770162582397,
      0.9735536575317383,
      0.9951397180557251,
      0.9956135749816895,
      0.9994007349014282,
      0.9989747405052185,
      0.9998892545700073,
      0.9998878240585327,
      0.9998485445976257,
      0.9998093843460083,
      0.9996454119682312,
      0.9976065754890442,
      0.9946722984313965,
      0.9805393218994141,
      0.9780848026275635,
      0.979711651802063,
      0.9723367691040039,
      0.9881411790847778,
      0.9628463387489319,
      0.9749095439910889,
      0.9847925901412964,
      0.9645967483520508,
      0.9391319751739502,
      0.9543062448501587,
      0.9647996425628662,
      0.9299075603485107,
      0.9154176712036133,
      0.9431591629981995,
      0.9541209936141968,
      0.9295697212219238,
      0.9265716075897217,
      0.9617735743522644,
      0.962899923324585,
      0.9454290866851807,
      0.9589518904685974,
      0.98499596118927,
      0.9761650562286377,
      0.9654525518417358,
      0.9859049320220947,
      0.9923765063285828,
      0.9891163110733032,
      0.9953194856643677,
      0.9995151162147522,
      0.9998631477355957,
      0.9999594688415527,
      0.9999773502349854,
      0.9999797344207764,
      0.999959409236908,
      0.9999077320098877,
      0.999181866645813,
      0.9998449683189392,
      0.9998050332069397,
      0.9997714161872864,
      0.9999035000801086,
      0.9999475479125977,
      0.999921977519989,
      0.9999051690101624,
      0.9999619722366333,
      0.9999728798866272,
      0.999927282333374,
      0.9999458193778992,
      0.9999772310256958,
      0.9999805092811584,
      0.9999498128890991,
      0.9999650716781616,
      0.9999405741691589,
      0.9999633431434631,
      0.9999650120735168,
      0.9999414682388306,
      0.9999006390571594,
      0.9999474287033081,
      0.9999500513076782,
      0.9999160766601562,
      0.9998979568481445,
      0.9999398589134216,
      0.9999241232872009,
      0.9997304677963257,
      0.9998847842216492,
      0.9999268651008606,
      0.9998860955238342,
      0.9997788667678833,
      0.9999474287033081,
      0.9999161958694458,
      0.9998042583465576,
      0.9998857378959656,
      0.9999475479125977,
      0.9999368190765381,
      0.9999390244483948,
      0.9999662041664124,
      0.9999582767486572,
      0.9999665021896362,
      0.9999803900718689,
      0.9999556541442871,
      0.9999315142631531,
      0.999962568283081,
      0.999947190284729,
      0.9999029040336609,
      0.9998813271522522,
      0.9999678730964661,
      0.9999639391899109,
      0.9999487400054932,
      0.9999270439147949,
      0.9999058842658997,
      0.9998934864997864,
      0.9999555349349976,
      0.9999704957008362,
      0.9999653697013855,
      0.9999536275863647,
      0.9999500513076782,
      0.9999557733535767,
      0.999975323677063,
      0.9999715089797974,
      0.9999380111694336,
      0.9999645352363586,
      0.9999291300773621,
      0.999905526638031,
      0.9999212026596069,
      0.9999670386314392,
      0.999932050704956,
      0.9999192953109741,
      0.999958872795105,
      0.9999581575393677,
      0.9999118447303772,
      0.9999074339866638,
      0.9999421834945679,
      0.9999082088470459,
      0.9999547600746155,
      0.9999501705169678,
      0.9999738335609436,
      0.999946117401123,
      0.9999525547027588,
      0.9999750256538391,
      0.9999595284461975,
      0.9999061226844788,
      0.9999657273292542,
      0.9999750852584839,
      0.9999449253082275,
      0.9999379515647888,
      0.9999646544456482,
      0.9999242424964905
    ],
    [
      0.8434855937957764,
      0.8651992678642273,
      0.8718528747558594,
      0.8962219953536987,
      0.9037039875984192,
      0.8800581693649292,
      0.8830151557922363,
      0.9092036485671997,
      0.9043339490890503,
      0.8884904980659485,
      0.9001991152763367,
      0.902382493019104,
      0.8827810287475586,
      0.8879724144935608,
      0.900554895401001,
      0.8859620094299316,
      0.8782555460929871,
      0.8824878931045532,
      0.8853853344917297,
      0.8808507919311523,
      0.874803364276886,
      0.8947939872741699,
      0.8845405578613281,
      0.8852603435516357,
      0.9016316533088684,
      0.9083980321884155,
      0.8681026101112366,
      0.8907039165496826,
      0.9119876027107239,
      0.9048952460289001,
      0.8968296647071838,
      0.9008117914199829,
      0.9008764028549194,
      0.8882011771202087,
      0.8878627419471741,
      0.8761205673217773,
      0.8904855847358704,
      0.8734563589096069,
      0.8642016649246216,
      0.8785736560821533,
      0.8912490606307983,
      0.8845185041427612,
      0.8685877323150635,
      0.8756365776062012,
      0.8861064910888672,
      0.8644930720329285,
      0.862000584602356,
      0.879869818687439,
      0.8668090105056763,
      0.8286514282226562,
      0.8385972380638123,
      0.8555562496185303,
      0.9999055862426758,
      0.9999676942825317,
      0.9999664425849915,
      0.9999567270278931,
      0.9999751448631287,
      0.9999346733093262,
      0.999785840511322,
      0.9986987113952637,
      0.9771186113357544,
      0.975896954536438,
      0.9452066421508789,
      0.937978982925415,
      0.9558491706848145,
      0.970794141292572,
      0.9816957116127014,
      0.9975192546844482,
      0.9995427131652832,
      0.9998757243156433,
      0.9999170303344727,
      0.9999253749847412,
      0.9998701810836792,
      0.9999275207519531,
      0.9999278783798218,
      0.999843180179596,
      0.9997561573982239,
      0.9985266923904419,
      0.993098258972168,
      0.974753201007843,
      0.9663472771644592,
      0.981217086315155,
      0.9812940955162048,
      0.9868766069412231,
      0.9898430705070496,
      0.9962984919548035,
      0.9974658489227295,
      0.9998156428337097,
      0.999873697757721,
      0.9999301433563232,
      0.9998971223831177,
      0.9999201893806458,
      0.9999409914016724,
      0.9999585747718811,
      0.9999655485153198,
      0.9999755024909973,
      0.9999555349349976,
      0.9999097585678101,
      0.9999077320098877,
      0.9999708533287048,
      0.9999812245368958,
      0.999963641166687,
      0.9995759129524231,
      0.9999488592147827,
      0.9999634027481079,
      0.9999715685844421,
      0.9999398589134216,
      0.999815046787262,
      0.9999302625656128,
      0.9999070167541504,
      0.9999534487724304,
      0.9997316598892212,
      0.9996074438095093,
      0.9999086260795593,
      0.9999654293060303,
      0.9999363422393799,
      0.99995356798172,
      0.9999641180038452,
      0.9999711513519287,
      0.9999510049819946,
      0.9999643564224243,
      0.999913215637207,
      0.9999610781669617,
      0.9998945593833923,
      0.9999403357505798,
      0.9999164342880249,
      0.9999462962150574,
      0.9999425411224365,
      0.9998602867126465,
      0.999939501285553,
      0.9999357461929321,
      0.9999037384986877,
      0.9996030926704407,
      0.9998812675476074,
      0.9999389052391052,
      0.9999080300331116,
      0.9999619126319885,
      0.9999595880508423,
      0.9999355673789978,
      0.9999393820762634,
      0.9996598958969116,
      0.9948446154594421,
      0.9842545986175537,
      0.9752422571182251,
      0.9842185974121094,
      0.9886097311973572,
      0.9978476762771606,
      0.999625563621521,
      0.9999261498451233,
      0.9999445676803589,
      0.9999547600746155,
      0.9999744892120361,
      0.9999809265136719,
      0.9999657869338989,
      0.9999524354934692,
      0.9999141693115234,
      0.9982073307037354,
      0.9991611242294312,
      0.9963648319244385,
      0.9993985295295715,
      0.999924898147583,
      0.9999564290046692,
      0.9999323487281799,
      0.9999125003814697,
      0.9998980760574341,
      0.9997726082801819,
      0.9991552829742432,
      0.9952778220176697,
      0.9939953088760376,
      0.9933285117149353,
      0.9765143394470215,
      0.9792400002479553,
      0.9970094561576843,
      0.9993221759796143,
      0.9954397678375244,
      0.9991537928581238,
      0.9867845177650452,
      0.9999086260795593,
      0.9999154806137085,
      0.9999043345451355,
      0.9999637603759766,
      0.9999601244926453,
      0.9999498724937439,
      0.9999555945396423,
      0.9999122023582458,
      0.9999502301216125,
      0.9999513626098633,
      0.9998981952667236,
      0.999850869178772,
      0.9991559386253357,
      0.9851046800613403,
      0.952918529510498,
      0.9456931352615356,
      0.9588714838027954,
      0.9398105144500732,
      0.9303368330001831,
      0.951860249042511,
      0.9759817123413086,
      0.9957634806632996,
      0.9962747097015381,
      0.9994993805885315,
      0.999112069606781,
      0.9999057650566101,
      0.999897837638855,
      0.9998576045036316,
      0.9998204112052917,
      0.9996816515922546,
      0.9979762434959412,
      0.9955065250396729,
      0.9825836420059204,
      0.9802918434143066,
      0.9814562201499939,
      0.9749764204025269,
      0.9894198775291443,
      0.9666577577590942,
      0.9770913124084473,
      0.9860241413116455,
      0.9675796627998352,
      0.9436331987380981,
      0.9575953483581543,
      0.9680558443069458,
      0.9344214200973511,
      0.9206545352935791,
      0.9466762542724609,
      0.9573174715042114,
      0.9343515634536743,
      0.9309386014938354,
      0.9643698930740356,
      0.965837836265564,
      0.9496548771858215,
      0.9616942405700684,
      0.9863790273666382,
      0.9782705903053284,
      0.9677236080169678,
      0.987038791179657,
      0.9930475354194641,
      0.9901719689369202,
      0.9958399534225464,
      0.9995847344398499,
      0.9998728632926941,
      0.9999606013298035,
      0.9999777674674988,
      0.9999796748161316,
      0.9999595880508423,
      0.9999076128005981,
      0.999177873134613,
      0.9998446702957153,
      0.9998043775558472,
      0.9997705221176147,
      0.9998986721038818,
      0.9999476075172424,
      0.9999223947525024,
      0.9999058246612549,
      0.999962329864502,
      0.9999732971191406,
      0.9999281167984009,
      0.9999467134475708,
      0.9999779462814331,
      0.9999812245368958,
      0.9999511241912842,
      0.9999668002128601,
      0.9999461770057678,
      0.9999656081199646,
      0.999965250492096,
      0.9999454617500305,
      0.9999122619628906,
      0.9999499320983887,
      0.9999503493309021,
      0.9998905658721924,
      0.999904453754425,
      0.999943196773529,
      0.9999302625656128,
      0.9997727274894714,
      0.9998990893363953,
      0.9999322891235352,
      0.9999006390571594,
      0.9998125433921814,
      0.9999516010284424,
      0.9999217391014099,
      0.9998258948326111,
      0.9998969435691833,
      0.9999496340751648,
      0.9999393224716187,
      0.9999434351921082,
      0.9999671578407288,
      0.9999586939811707,
      0.999967098236084,
      0.9999807476997375,
      0.9999561905860901,
      0.999932587146759,
      0.9999632835388184,
      0.9999476075172424,
      0.9999037981033325,
      0.9998816251754761,
      0.9999677538871765,
      0.9999638199806213,
      0.9999486207962036,
      0.9999271631240845,
      0.9999062418937683,
      0.9998941421508789,
      0.9999561905860901,
      0.9999712705612183,
      0.9999660849571228,
      0.9999539852142334,
      0.999950110912323,
      0.9999555945396423,
      0.9999752044677734,
      0.9999712705612183,
      0.9999381303787231,
      0.9999647736549377,
      0.9999310970306396,
      0.9999096989631653,
      0.9999237060546875,
      0.9999677538871765,
      0.9999348521232605,
      0.9999241232872009,
      0.9999603033065796,
      0.9999598860740662,
      0.9999192357063293,
      0.9999141097068787,
      0.9999448657035828,
      0.9999104142189026,
      0.9999554753303528,
      0.999950647354126,
      0.9999740123748779,
      0.9999463558197021,
      0.9999528527259827,
      0.9999751448631287,
      0.9999597072601318,
      0.9999062418937683,
      0.9999657869338989,
      0.9999750256538391,
      0.9999449849128723,
      0.9999377727508545,
      0.9999647736549377,
      0.9999246001243591
    ],
    [
      0.8514620661735535,
      0.8736252784729004,
      0.8799960613250732,
      0.903072714805603,
      0.9106101989746094,
      0.8885084986686707,
      0.8904308676719666,
      0.9172292947769165,
      0.9132469296455383,
      0.8970955610275269,
      0.9075048565864563,
      0.9101757407188416,
      0.8916617035865784,
      0.8950615525245667,
      0.9072265625,
      0.894697904586792,
      0.88642418384552,
      0.8894919753074646,
      0.8917370438575745,
      0.8883963823318481,
      0.8828484416007996,
      0.900946855545044,
      0.8911802768707275,
      0.8917068243026733,
      0.9079574346542358,
      0.9163655042648315,
      0.8770069479942322,
      0.8975343704223633,
      0.9179444313049316,
      0.9122437834739685,
      0.9036146402359009,
      0.9078353643417358,
      0.9076039791107178,
      0.8959362506866455,
      0.8957189917564392,
      0.8841419219970703,
      0.8971235752105713,
      0.8827717304229736,
      0.8739168643951416,
      0.8867179751396179,
      0.8982921838760376,
      0.8931394219398499,
      0.8774929642677307,
      0.8821752071380615,
      0.8925498127937317,
      0.872525155544281,
      0.8689813613891602,
      0.8848689794540405,
      0.8732243180274963,
      0.8357399106025696,
      0.8444222211837769,
      0.8613159656524658,
      0.9999062418937683,
      0.999968409538269,
      0.9999672770500183,
      0.9999587535858154,
      0.999976634979248,
      0.9999403953552246,
      0.9998090267181396,
      0.9988742470741272,
      0.9792050719261169,
      0.9775513410568237,
      0.9489181637763977,
      0.9415332078933716,
      0.9590932130813599,
      0.9723020792007446,
      0.982923686504364,
      0.9976440072059631,
      0.9995887875556946,
      0.9998847246170044,
      0.9999209046363831,
      0.9999269247055054,
      0.9998717308044434,
      0.9999290704727173,
      0.9999300241470337,
      0.9998489022254944,
      0.9997621178627014,
      0.9982834458351135,
      0.9935212731361389,
      0.9768511056900024,
      0.9697398543357849,
      0.98321533203125,
      0.9831793308258057,
      0.9883623123168945,
      0.9910556077957153,
      0.9967501759529114,
      0.997835099697113,
      0.9998241066932678,
      0.9998778104782104,
      0.9999323487281799,
      0.9998990893363953,
      0.9999209642410278,
      0.999941349029541,
      0.9999586343765259,
      0.9999659657478333,
      0.9999757409095764,
      0.9999564290046692,
      0.9999114871025085,
      0.9999090433120728,
      0.9999710321426392,
      0.9999814629554749,
      0.9999637603759766,
      0.9995760917663574,
      0.9999490976333618,
      0.999963641166687,
      0.9999716877937317,
      0.9999396204948425,
      0.9998142719268799,
      0.9999299645423889,
      0.9999058246612549,
      0.9999530911445618,
      0.9997301697731018,
      0.9996037483215332,
      0.999908447265625,
      0.9999653697013855,
      0.9999364614486694,
      0.9999540448188782,
      0.9999641180038452,
      0.9999711513519287,
      0.9999510049819946,
      0.9999643564224243,
      0.9999135732650757,
      0.9999611377716064,
      0.9998946189880371,
      0.9999406337738037,
      0.9999167323112488,
      0.9999465942382812,
      0.999943196773529,
      0.9998617768287659,
      0.9999405741691589,
      0.9999369978904724,
      0.9999075531959534,
      0.9996447563171387,
      0.9998899698257446,
      0.9999405145645142,
      0.9999091029167175,
      0.9999619722366333,
      0.9999599456787109,
      0.9999362826347351,
      0.999941349029541,
      0.9996833205223083,
      0.9952732920646667,
      0.9856489896774292,
      0.977122962474823,
      0.9855392575263977,
      0.9898536205291748,
      0.9981752038002014,
      0.9996842741966248,
      0.999930202960968,
      0.999946117401123,
      0.9999553561210632,
      0.9999749660491943,
      0.9999810457229614,
      0.9999666213989258,
      0.9999534487724304,
      0.9999194145202637,
      0.9984167218208313,
      0.9992988109588623,
      0.996940553188324,
      0.9994690418243408,
      0.9999291896820068,
      0.9999578595161438,
      0.9999333620071411,
      0.9999155402183533,
      0.9999015927314758,
      0.999788224697113,
      0.9992835521697998,
      0.995826244354248,
      0.9947760701179504,
      0.9941696524620056,
      0.978691816329956,
      0.9813814163208008,
      0.9973857998847961,
      0.9993658065795898,
      0.9957586526870728,
      0.9992408752441406,
      0.9875355958938599,
      0.9999099373817444,
      0.9999164938926697,
      0.9999060034751892,
      0.9999625086784363,
      0.9999614357948303,
      0.9999523758888245,
      0.9999574422836304,
      0.9999130368232727,
      0.9999505877494812,
      0.9999529123306274,
      0.9999008774757385,
      0.999862790107727,
      0.9992901682853699,
      0.9864173531532288,
      0.9561949968338013,
      0.9494433403015137,
      0.9619662761688232,
      0.9440169930458069,
      0.935097336769104,
      0.9557275772094727,
      0.9783390760421753,
      0.9964221715927124,
      0.9968788027763367,
      0.9995993971824646,
      0.9992462396621704,
      0.9999188184738159,
      0.9999058246612549,
      0.9998646378517151,
      0.9998278617858887,
      0.9997045397758484,
      0.9982476234436035,
      0.9961254000663757,
      0.9844083786010742,
      0.9823559522628784,
      0.9831236600875854,
      0.9773340821266174,
      0.9906550645828247,
      0.9699883460998535,
      0.9791001677513123,
      0.9871970415115356,
      0.9701591730117798,
      0.9478425979614258,
      0.9605417251586914,
      0.9705235958099365,
      0.9387727975845337,
      0.9255613088607788,
      0.949928879737854,
      0.9606482982635498,
      0.9390231370925903,
      0.9354566931724548,
      0.9671802520751953,
      0.9686155915260315,
      0.9536534547805786,
      0.964475154876709,
      0.987866222858429,
      0.9804216623306274,
      0.9700798988342285,
      0.9881563782691956,
      0.9937623143196106,
      0.9913182258605957,
      0.9964094758033752,
      0.9996530413627625,
      0.999883770942688,
      0.9999617338180542,
      0.9999783039093018,
      0.9999799132347107,
      0.9999598264694214,
      0.9999076724052429,
      0.9991774559020996,
      0.9998452663421631,
      0.9998051524162292,
      0.9997714757919312,
      0.9998995065689087,
      0.9999479651451111,
      0.9999229311943054,
      0.9999066591262817,
      0.9999627470970154,
      0.9999735951423645,
      0.9999286532402039,
      0.9999473094940186,
      0.9999786615371704,
      0.9999817609786987,
      0.9999520778656006,
      0.9999679923057556,
      0.9999505877494812,
      0.9999673962593079,
      0.9999679923057556,
      0.9999498128890991,
      0.9999237060546875,
      0.9999535083770752,
      0.9999534487724304,
      0.9999061226844788,
      0.9999155402183533,
      0.9999470114707947,
      0.9999368786811829,
      0.9998139142990112,
      0.9999106526374817,
      0.9999369382858276,
      0.9999118447303772,
      0.9998403191566467,
      0.9999551773071289,
      0.9999266266822815,
      0.9998440742492676,
      0.9999067783355713,
      0.9999517798423767,
      0.9999420642852783,
      0.9999476671218872,
      0.9999682307243347,
      0.9999591112136841,
      0.9999673366546631,
      0.9999811053276062,
      0.9999581575393677,
      0.9999328255653381,
      0.9999634623527527,
      0.9999479651451111,
      0.9999042749404907,
      0.9998825192451477,
      0.9999688863754272,
      0.99996417760849,
      0.9999487996101379,
      0.9999274015426636,
      0.9999067783355713,
      0.9998948574066162,
      0.9999567866325378,
      0.9999720454216003,
      0.999966561794281,
      0.9999542832374573,
      0.9999502897262573,
      0.9999558329582214,
      0.9999752044677734,
      0.9999711513519287,
      0.9999380111694336,
      0.9999650716781616,
      0.9999324083328247,
      0.9999126195907593,
      0.9999252557754517,
      0.9999682307243347,
      0.999937117099762,
      0.9999271035194397,
      0.9999614953994751,
      0.9999610781669617,
      0.9999247789382935,
      0.9999191164970398,
      0.9999468326568604,
      0.9999128580093384,
      0.999955952167511,
      0.9999509453773499,
      0.9999741911888123,
      0.9999464750289917,
      0.9999528527259827,
      0.9999752640724182,
      0.9999599456787109,
      0.9999064207077026,
      0.9999657869338989,
      0.9999750256538391,
      0.9999450445175171,
      0.9999376535415649,
      0.9999646544456482,
      0.9999245405197144
    ],
    [
      0.8586266040802002,
      0.88084876537323,
      0.8870750665664673,
      0.9092493057250977,
      0.9167548418045044,
      0.8962659239768982,
      0.8976691961288452,
      0.9242920875549316,
      0.9206979274749756,
      0.904877781867981,
      0.9140873551368713,
      0.9173499345779419,
      0.9005559682846069,
      0.9018459320068359,
      0.9135848879814148,
      0.9032104015350342,
      0.894254207611084,
      0.8970452547073364,
      0.8987696766853333,
      0.8965127468109131,
      0.891007661819458,
      0.9075011014938354,
      0.898164689540863,
      0.8982398509979248,
      0.9141571521759033,
      0.9232348203659058,
      0.8856188058853149,
      0.904316246509552,
      0.923696756362915,
      0.9192397594451904,
      0.9098420143127441,
      0.914121150970459,
      0.9141067862510681,
      0.9028059840202332,
      0.9029116630554199,
      0.891626238822937,
      0.9031456708908081,
      0.8906141519546509,
      0.883267343044281,
      0.8935632705688477,
      0.9044197797775269,
      0.900789201259613,
      0.8860718011856079,
      0.8877874612808228,
      0.8977915644645691,
      0.8796454668045044,
      0.8749719262123108,
      0.8891653418540955,
      0.8787156343460083,
      0.8418679237365723,
      0.8491273522377014,
      0.8658429384231567,
      0.9999068379402161,
      0.9999685287475586,
      0.9999678134918213,
      0.9999598264694214,
      0.9999775886535645,
      0.9999449253082275,
      0.999828040599823,
      0.9990232586860657,
      0.981214165687561,
      0.979505717754364,
      0.9527726173400879,
      0.9454946517944336,
      0.9622790813446045,
      0.9741171598434448,
      0.9843302965164185,
      0.9978139996528625,
      0.9996289014816284,
      0.9998877644538879,
      0.999923586845398,
      0.9999279975891113,
      0.9998725056648254,
      0.9999275207519531,
      0.9999315738677979,
      0.9998552203178406,
      0.9997777938842773,
      0.9984189867973328,
      0.9941539168357849,
      0.9790716171264648,
      0.9727342128753662,
      0.9851709604263306,
      0.9847421050071716,
      0.9895926117897034,
      0.9920597672462463,
      0.9971586465835571,
      0.9981627464294434,
      0.9998393654823303,
      0.9998828172683716,
      0.9999342560768127,
      0.9999008774757385,
      0.9999216794967651,
      0.9999415278434753,
      0.9999586343765259,
      0.9999660849571228,
      0.9999757409095764,
      0.9999572038650513,
      0.9999128580093384,
      0.9999099373817444,
      0.9999712109565735,
      0.9999814033508301,
      0.999963641166687,
      0.9995781183242798,
      0.9999490976333618,
      0.9999635219573975,
      0.9999716281890869,
      0.9999393820762634,
      0.9998153448104858,
      0.9999304413795471,
      0.9999067783355713,
      0.9999536871910095,
      0.9997324347496033,
      0.999609112739563,
      0.9999092817306519,
      0.9999656677246094,
      0.9999369978904724,
      0.9999545216560364,
      0.9999642372131348,
      0.9999712705612183,
      0.9999509453773499,
      0.9999643564224243,
      0.9999135136604309,
      0.9999611973762512,
      0.999894917011261,
      0.9999409914016724,
      0.9999170899391174,
      0.9999465942382812,
      0.999943196773529,
      0.9998619556427002,
      0.9999411106109619,
      0.9999382495880127,
      0.9999111294746399,
      0.9996786713600159,
      0.9998965859413147,
      0.9999417066574097,
      0.9999096989631653,
      0.9999620318412781,
      0.99996018409729,
      0.9999366998672485,
      0.9999426007270813,
      0.9997031092643738,
      0.9956306219100952,
      0.9868770241737366,
      0.9787986278533936,
      0.9867845773696899,
      0.9908738732337952,
      0.9984208345413208,
      0.999729335308075,
      0.9999338388442993,
      0.999947726726532,
      0.9999560117721558,
      0.9999752640724182,
      0.999981164932251,
      0.9999670386314392,
      0.9999539852142334,
      0.9999233484268188,
      0.9985640645027161,
      0.9993959069252014,
      0.9973703026771545,
      0.9995240569114685,
      0.9999322891235352,
      0.9999591112136841,
      0.9999343156814575,
      0.9999179840087891,
      0.9999043941497803,
      0.9997991919517517,
      0.9993729591369629,
      0.996196985244751,
      0.9953610301017761,
      0.9948288798332214,
      0.9805215001106262,
      0.9832994937896729,
      0.9977298974990845,
      0.9994258284568787,
      0.9961681365966797,
      0.9993321299552917,
      0.9885876178741455,
      0.9999109506607056,
      0.9999168515205383,
      0.9999123811721802,
      0.9999628663063049,
      0.999962568283081,
      0.9999551773071289,
      0.999959409236908,
      0.9999143481254578,
      0.9999510049819946,
      0.9999545812606812,
      0.9999052286148071,
      0.9998739361763,
      0.999390184879303,
      0.9876657724380493,
      0.9594531655311584,
      0.9533376693725586,
      0.965366005897522,
      0.9492415189743042,
      0.9403585195541382,
      0.9594703912734985,
      0.9806186556816101,
      0.9970293045043945,
      0.9973793029785156,
      0.9996711611747742,
      0.9993685483932495,
      0.9999284744262695,
      0.9999070167541504,
      0.9998694658279419,
      0.999832272529602,
      0.9997181296348572,
      0.9983804821968079,
      0.9965357780456543,
      0.9859671592712402,
      0.9842638969421387,
      0.9847356677055359,
      0.9795629978179932,
      0.9917484521865845,
      0.9730817675590515,
      0.9808801412582397,
      0.9882140755653381,
      0.9725441932678223,
      0.9516042470932007,
      0.963117778301239,
      0.9726104140281677,
      0.9425923824310303,
      0.929864227771759,
      0.9527326226234436,
      0.9632830023765564,
      0.9429798722267151,
      0.9392786622047424,
      0.9695037603378296,
      0.9709107875823975,
      0.956912636756897,
      0.9666934013366699,
      0.9889928698539734,
      0.9820734262466431,
      0.9718801975250244,
      0.9890164136886597,
      0.9943050742149353,
      0.9923341870307922,
      0.9968293309211731,
      0.9996927380561829,
      0.9998897910118103,
      0.999962329864502,
      0.99997878074646,
      0.9999799728393555,
      0.9999599456787109,
      0.999907910823822,
      0.9991780519485474,
      0.9998458623886108,
      0.9998055100440979,
      0.9997718334197998,
      0.9999001026153564,
      0.9999482035636902,
      0.9999235272407532,
      0.9999074935913086,
      0.999963104724884,
      0.9999739527702332,
      0.999929666519165,
      0.9999463558197021,
      0.9999792575836182,
      0.9999821782112122,
      0.9999527335166931,
      0.9999691247940063,
      0.9999538064002991,
      0.9999685287475586,
      0.9999693632125854,
      0.9999535083770752,
      0.9999316334724426,
      0.9999558925628662,
      0.9999555349349976,
      0.9999169111251831,
      0.9999231100082397,
      0.9999494552612305,
      0.9999416470527649,
      0.9998427629470825,
      0.9999188184738159,
      0.9999399781227112,
      0.9999197721481323,
      0.9998611211776733,
      0.9999580979347229,
      0.9999279379844666,
      0.9998593330383301,
      0.9999153017997742,
      0.99995356798172,
      0.9999444484710693,
      0.9999511241912842,
      0.9999691247940063,
      0.9999593496322632,
      0.9999678730964661,
      0.9999813437461853,
      0.9999583959579468,
      0.9999333024024963,
      0.9999637007713318,
      0.999949038028717,
      0.9999043345451355,
      0.9998828172683716,
      0.9999688863754272,
      0.9999642968177795,
      0.9999490976333618,
      0.9999282956123352,
      0.9999086856842041,
      0.9998960494995117,
      0.9999573230743408,
      0.9999725222587585,
      0.999967098236084,
      0.9999544024467468,
      0.9999504685401917,
      0.9999557733535767,
      0.999975323677063,
      0.9999712109565735,
      0.999937891960144,
      0.9999650716781616,
      0.9999330639839172,
      0.9999144673347473,
      0.9999264478683472,
      0.9999685287475586,
      0.9999385476112366,
      0.999929666519165,
      0.9999610781669617,
      0.9999621510505676,
      0.9999293684959412,
      0.9999232292175293,
      0.9999482035636902,
      0.9999159574508667,
      0.9999563694000244,
      0.9999512434005737,
      0.9999743103981018,
      0.9999468326568604,
      0.9999532103538513,
      0.9999753832817078,
      0.9999600648880005,
      0.9999066591262817,
      0.9999659061431885,
      0.9999750852584839,
      0.9999451041221619,
      0.9999377131462097,
      0.9999647736549377,
      0.9999248385429382
    ],
    [
      0.8674652576446533,
      0.8878899812698364,
      0.894228458404541,
      0.9161911010742188,
      0.9231538772583008,
      0.9049634337425232,
      0.9055371880531311,
      0.931579053401947,
      0.9275052547454834,
      0.9122780561447144,
      0.9200969934463501,
      0.9237337112426758,
      0.9077717661857605,
      0.9080328941345215,
      0.9188376665115356,
      0.9110239744186401,
      0.9013783931732178,
      0.9037033915519714,
      0.9056453704833984,
      0.903333306312561,
      0.8978222012519836,
      0.9129832983016968,
      0.9045243263244629,
      0.9042825102806091,
      0.9196662306785583,
      0.928182065486908,
      0.8935971856117249,
      0.9108932018280029,
      0.928947925567627,
      0.9240443706512451,
      0.9157229661941528,
      0.9197378158569336,
      0.9199939966201782,
      0.9085549712181091,
      0.9100465774536133,
      0.8987302780151367,
      0.9088477492332458,
      0.8982301950454712,
      0.8919340372085571,
      0.9003270864486694,
      0.9105314016342163,
      0.9082953929901123,
      0.8944821357727051,
      0.8942683935165405,
      0.9033971428871155,
      0.887693464756012,
      0.8819798231124878,
      0.8944720029830933,
      0.8852158784866333,
      0.8482202291488647,
      0.8552557229995728,
      0.8707063794136047,
      0.9999074339866638,
      0.999968945980072,
      0.9999682307243347,
      0.9999611377716064,
      0.9999788403511047,
      0.9999491572380066,
      0.9998450875282288,
      0.9991540908813477,
      0.983141303062439,
      0.9811509251594543,
      0.9564191102981567,
      0.9494448900222778,
      0.9651547074317932,
      0.9758698344230652,
      0.9855944514274597,
      0.9979749917984009,
      0.9996636509895325,
      0.9998915791511536,
      0.9999265670776367,
      0.9999293088912964,
      0.9998737573623657,
      0.9999285340309143,
      0.999933123588562,
      0.9998608827590942,
      0.9997904896736145,
      0.9985530972480774,
      0.9946957230567932,
      0.9810637831687927,
      0.9753970503807068,
      0.9870573282241821,
      0.9863008856773376,
      0.9907949566841125,
      0.9930932521820068,
      0.9975829720497131,
      0.9984853267669678,
      0.9998615384101868,
      0.9998897314071655,
      0.9999364018440247,
      0.9999027252197266,
      0.999923586845398,
      0.9999418258666992,
      0.9999586939811707,
      0.9999663233757019,
      0.9999760985374451,
      0.9999582767486572,
      0.9999147653579712,
      0.9999116659164429,
      0.9999715089797974,
      0.9999815225601196,
      0.9999638795852661,
      0.9995776414871216,
      0.9999492168426514,
      0.9999637603759766,
      0.9999716877937317,
      0.999939501285553,
      0.999815821647644,
      0.9999302625656128,
      0.9999059438705444,
      0.9999533891677856,
      0.999731183052063,
      0.9996053576469421,
      0.9999091625213623,
      0.9999657869338989,
      0.9999372363090515,
      0.9999550580978394,
      0.9999642968177795,
      0.9999712705612183,
      0.9999510049819946,
      0.9999644756317139,
      0.9999135136604309,
      0.9999611973762512,
      0.9998952746391296,
      0.9999411702156067,
      0.9999175667762756,
      0.9999471306800842,
      0.9999440312385559,
      0.9998636245727539,
      0.9999420046806335,
      0.999939501285553,
      0.9999153017997742,
      0.9997228384017944,
      0.9999048113822937,
      0.9999431371688843,
      0.9999101161956787,
      0.9999620914459229,
      0.9999603033065796,
      0.9999372363090515,
      0.999944269657135,
      0.9997255802154541,
      0.9960958361625671,
      0.9882832765579224,
      0.9806264638900757,
      0.9881687760353088,
      0.9919864535331726,
      0.998673141002655,
      0.9997736811637878,
      0.9999380111694336,
      0.9999496340751648,
      0.9999566078186035,
      0.9999756217002869,
      0.9999812841415405,
      0.9999677538871765,
      0.9999549984931946,
      0.9999284148216248,
      0.9987401366233826,
      0.999503493309021,
      0.9978466629981995,
      0.9995821714401245,
      0.9999356865882874,
      0.9999603629112244,
      0.9999352097511292,
      0.9999206066131592,
      0.9999077320098877,
      0.9998103976249695,
      0.9994566440582275,
      0.9966747164726257,
      0.9960556626319885,
      0.9954676628112793,
      0.9823540449142456,
      0.9850912094116211,
      0.9980296492576599,
      0.9994783997535706,
      0.9963899254798889,
      0.9992260336875916,
      0.9890955686569214,
      0.999911904335022,
      0.9999178647994995,
      0.99991375207901,
      0.9999632835388184,
      0.9999634623527527,
      0.9999547600746155,
      0.9999600648880005,
      0.9999147057533264,
      0.999951183795929,
      0.9999558925628662,
      0.9999070167541504,
      0.9998805522918701,
      0.9994699358940125,
      0.9891436696052551,
      0.9625921249389648,
      0.9569436311721802,
      0.9684598445892334,
      0.954168438911438,
      0.9455516338348389,
      0.9631874561309814,
      0.9827396869659424,
      0.9975636005401611,
      0.9978154301643372,
      0.9997271299362183,
      0.9994708895683289,
      0.9999351501464844,
      0.9999122619628906,
      0.9998741149902344,
      0.9998370409011841,
      0.999733567237854,
      0.9985225796699524,
      0.9968701004981995,
      0.9872502088546753,
      0.9858957529067993,
      0.9862074851989746,
      0.9816453456878662,
      0.9926914572715759,
      0.9759199023246765,
      0.9825562238693237,
      0.9891878962516785,
      0.974837601184845,
      0.9552172422409058,
      0.9657821655273438,
      0.9748296737670898,
      0.9463084936141968,
      0.9341028928756714,
      0.9557753205299377,
      0.9660302400588989,
      0.9470556974411011,
      0.942780613899231,
      0.9720745086669922,
      0.9734047651290894,
      0.9602653980255127,
      0.9691202044487,
      0.990238606929779,
      0.9839305281639099,
      0.9740545749664307,
      0.9900397062301636,
      0.9949960708618164,
      0.9935188293457031,
      0.9973045587539673,
      0.9997366666793823,
      0.9999006390571594,
      0.9999635815620422,
      0.9999793171882629,
      0.9999801516532898,
      0.9999601244926453,
      0.9999081492424011,
      0.9991770386695862,
      0.9998458623886108,
      0.9998058676719666,
      0.9997725486755371,
      0.9999008178710938,
      0.9999486207962036,
      0.9999241828918457,
      0.9999085068702698,
      0.9999637007713318,
      0.999974250793457,
      0.9999304413795471,
      0.9999471306800842,
      0.9999799728393555,
      0.9999827146530151,
      0.9999538064002991,
      0.9999701380729675,
      0.9999570250511169,
      0.9999699592590332,
      0.9999704957008362,
      0.9999569654464722,
      0.9999391436576843,
      0.9999580979347229,
      0.9999578595161438,
      0.9999266862869263,
      0.9999299645423889,
      0.9999517202377319,
      0.9999461770057678,
      0.9998658299446106,
      0.9999271035194397,
      0.9999445080757141,
      0.9999286532402039,
      0.9998789429664612,
      0.9999608993530273,
      0.9999328851699829,
      0.9998739957809448,
      0.9999228715896606,
      0.999955415725708,
      0.9999468326568604,
      0.9999547600746155,
      0.9999701380729675,
      0.9999598860740662,
      0.9999685287475586,
      0.9999815225601196,
      0.9999587535858154,
      0.9999334812164307,
      0.9999637007713318,
      0.9999478459358215,
      0.9999040365219116,
      0.9998828172683716,
      0.9999688267707825,
      0.9999642372131348,
      0.9999494552612305,
      0.9999288320541382,
      0.9999091625213623,
      0.9998966455459595,
      0.9999578595161438,
      0.9999729990959167,
      0.9999674558639526,
      0.9999548196792603,
      0.9999508261680603,
      0.9999558925628662,
      0.9999752640724182,
      0.9999710917472839,
      0.999937891960144,
      0.9999651908874512,
      0.9999338984489441,
      0.9999164938926697,
      0.9999274015426636,
      0.9999688267707825,
      0.9999396800994873,
      0.9999316334724426,
      0.999961793422699,
      0.9999629855155945,
      0.999933123588562,
      0.9999269843101501,
      0.9999501705169678,
      0.9999144077301025,
      0.9999569058418274,
      0.9999516010284424,
      0.9999744296073914,
      0.9999468922615051,
      0.9999533295631409,
      0.9999754428863525,
      0.9999601244926453,
      0.9999068379402161,
      0.9999658465385437,
      0.9999750852584839,
      0.9999452233314514,
      0.9999377727508545,
      0.999964714050293,
      0.9999248385429382
    ],
    [
      0.8784328699111938,
      0.8968944549560547,
      0.9027323126792908,
      0.9236836433410645,
      0.9298484325408936,
      0.9134265780448914,
      0.9140220880508423,
      0.9387426376342773,
      0.9342780113220215,
      0.9198618531227112,
      0.9272692203521729,
      0.9302305579185486,
      0.9151192307472229,
      0.9150437712669373,
      0.9242088794708252,
      0.9186309576034546,
      0.9091380834579468,
      0.9106582999229431,
      0.9125374555587769,
      0.9109148979187012,
      0.905076801776886,
      0.9183492660522461,
      0.9112931489944458,
      0.9109094142913818,
      0.9251856803894043,
      0.9343746900558472,
      0.9040766954421997,
      0.9185744524002075,
      0.9349050521850586,
      0.9308854341506958,
      0.9235914349555969,
      0.9270419478416443,
      0.9268287420272827,
      0.9161356687545776,
      0.918701171875,
      0.9072282314300537,
      0.9157530069351196,
      0.9073452949523926,
      0.9023442268371582,
      0.90815269947052,
      0.9175050258636475,
      0.916703462600708,
      0.9042956829071045,
      0.9015058875083923,
      0.9101777672767639,
      0.8969060182571411,
      0.8908156752586365,
      0.9002832770347595,
      0.8924294710159302,
      0.8567246198654175,
      0.8629724979400635,
      0.8759759664535522,
      0.9999077916145325,
      0.9999692440032959,
      0.9999687075614929,
      0.9999624490737915,
      0.9999797344207764,
      0.9999533891677856,
      0.9998628497123718,
      0.9992834329605103,
      0.9852561950683594,
      0.9830731153488159,
      0.9602741599082947,
      0.9536170363426208,
      0.9678295850753784,
      0.9777963757514954,
      0.9869238138198853,
      0.9981750845909119,
      0.9997000694274902,
      0.9998967051506042,
      0.9999295473098755,
      0.9999306201934814,
      0.9998751878738403,
      0.9999297261238098,
      0.999934732913971,
      0.9998674392700195,
      0.9998051524162292,
      0.9987893104553223,
      0.9953016042709351,
      0.9829891324043274,
      0.9780299663543701,
      0.9887966513633728,
      0.9880566596984863,
      0.9919754266738892,
      0.9940913915634155,
      0.9979497790336609,
      0.9987349510192871,
      0.9998666048049927,
      0.9998930096626282,
      0.9999385476112366,
      0.9999050498008728,
      0.9999244213104248,
      0.9999421834945679,
      0.9999588131904602,
      0.9999667406082153,
      0.9999764561653137,
      0.9999591708183289,
      0.9999167919158936,
      0.9999132752418518,
      0.9999713897705078,
      0.9999815225601196,
      0.9999638795852661,
      0.9995818734169006,
      0.9999494552612305,
      0.9999639391899109,
      0.9999716877937317,
      0.9999393820762634,
      0.9998164176940918,
      0.9999309778213501,
      0.9999071955680847,
      0.9999541640281677,
      0.9997342824935913,
      0.9996110200881958,
      0.9999103546142578,
      0.9999663233757019,
      0.9999381303787231,
      0.9999557733535767,
      0.9999646544456482,
      0.9999712705612183,
      0.9999510049819946,
      0.9999645352363586,
      0.9999139308929443,
      0.9999613761901855,
      0.9998957514762878,
      0.9999417662620544,
      0.9999182224273682,
      0.9999473094940186,
      0.9999441504478455,
      0.9998645186424255,
      0.9999430179595947,
      0.9999411106109619,
      0.999919593334198,
      0.9997621178627014,
      0.9999121427536011,
      0.9999445676803589,
      0.999910831451416,
      0.9999624490737915,
      0.999960720539093,
      0.9999377727508545,
      0.9999458193778992,
      0.9997471570968628,
      0.9965418577194214,
      0.9896240830421448,
      0.9823892712593079,
      0.9895004034042358,
      0.993043839931488,
      0.9988903999328613,
      0.9998098015785217,
      0.9999408721923828,
      0.999951183795929,
      0.9999570846557617,
      0.9999756813049316,
      0.9999812841415405,
      0.9999682903289795,
      0.9999558925628662,
      0.9999331831932068,
      0.9988887906074524,
      0.9995875358581543,
      0.998239278793335,
      0.9996233582496643,
      0.9999383091926575,
      0.9999614357948303,
      0.9999358654022217,
      0.9999228119850159,
      0.9999104738235474,
      0.9998214244842529,
      0.9995388388633728,
      0.9972057342529297,
      0.9967531561851501,
      0.9960569739341736,
      0.9842568039894104,
      0.9868721961975098,
      0.9983252882957458,
      0.9995219707489014,
      0.9968844652175903,
      0.9993534684181213,
      0.9900378584861755,
      0.999912679195404,
      0.9999185800552368,
      0.9999147653579712,
      0.9999635815620422,
      0.9999642968177795,
      0.9999565482139587,
      0.9999614357948303,
      0.999915599822998,
      0.9999514222145081,
      0.999957263469696,
      0.9999104738235474,
      0.9998948574066162,
      0.9995589852333069,
      0.990361213684082,
      0.9662580490112305,
      0.9611890316009521,
      0.9719311594963074,
      0.959460973739624,
      0.9517470002174377,
      0.9672661423683167,
      0.9849514365196228,
      0.9980700612068176,
      0.9982471466064453,
      0.9997819662094116,
      0.9995849132537842,
      0.9999437928199768,
      0.9999179244041443,
      0.9998789429664612,
      0.9998422265052795,
      0.9997507929801941,
      0.9986568689346313,
      0.9973060488700867,
      0.9888168573379517,
      0.9878436923027039,
      0.9879559278488159,
      0.9840252995491028,
      0.9936858415603638,
      0.9789248704910278,
      0.984350323677063,
      0.9902267456054688,
      0.9775592088699341,
      0.9598220586776733,
      0.96898353099823,
      0.9774537682533264,
      0.950873613357544,
      0.9391673803329468,
      0.9593524932861328,
      0.9690843224525452,
      0.9514284729957581,
      0.9470430612564087,
      0.9746869802474976,
      0.9758771657943726,
      0.9635298252105713,
      0.9716219902038574,
      0.9914248585700989,
      0.9857987761497498,
      0.9762885570526123,
      0.9911490678787231,
      0.9958193898200989,
      0.9946502447128296,
      0.9977424740791321,
      0.9997702240943909,
      0.9999111294746399,
      0.9999645352363586,
      0.9999796748161316,
      0.9999802112579346,
      0.9999604225158691,
      0.9999082684516907,
      0.9991814494132996,
      0.9998472332954407,
      0.9998071789741516,
      0.9997743368148804,
      0.9999017715454102,
      0.9999492764472961,
      0.9999249577522278,
      0.999909520149231,
      0.9999640583992004,
      0.9999746680259705,
      0.9999312162399292,
      0.9999477863311768,
      0.9999805092811584,
      0.9999830722808838,
      0.9999545812606812,
      0.9999695420265198,
      0.9999599456787109,
      0.9999713897705078,
      0.9999715089797974,
      0.9999597668647766,
      0.9999461770057678,
      0.9999603033065796,
      0.9999597072601318,
      0.9999368190765381,
      0.9999361634254456,
      0.9999540448188782,
      0.999950110912323,
      0.9998841285705566,
      0.9999336004257202,
      0.9999477863311768,
      0.9999359846115112,
      0.9998953342437744,
      0.9999632835388184,
      0.9999366998672485,
      0.9998876452445984,
      0.999930202960968,
      0.9999570250511169,
      0.9999490976333618,
      0.999957799911499,
      0.9999710321426392,
      0.9999603629112244,
      0.9999690055847168,
      0.9999819397926331,
      0.9999595880508423,
      0.9999347925186157,
      0.9999649524688721,
      0.999951958656311,
      0.9999062418937683,
      0.9998833537101746,
      0.9999687075614929,
      0.9999642968177795,
      0.9999496936798096,
      0.9999293088912964,
      0.9999095797538757,
      0.9998975396156311,
      0.9999584555625916,
      0.999973475933075,
      0.9999679923057556,
      0.9999548196792603,
      0.9999507069587708,
      0.9999558925628662,
      0.9999752640724182,
      0.9999709129333496,
      0.9999379515647888,
      0.9999653100967407,
      0.999934732913971,
      0.9999184608459473,
      0.9999282956123352,
      0.9999688863754272,
      0.9999407529830933,
      0.9999330043792725,
      0.9999622106552124,
      0.9999638795852661,
      0.9999366402626038,
      0.9999305009841919,
      0.9999516010284424,
      0.9999191761016846,
      0.9999574422836304,
      0.999951958656311,
      0.9999745488166809,
      0.9999470114707947,
      0.9999533891677856,
      0.9999754428863525,
      0.9999602437019348,
      0.9999071359634399,
      0.9999659657478333,
      0.9999750852584839,
      0.9999452233314514,
      0.9999378323554993,
      0.999964714050293,
      0.9999251365661621
    ],
    [
      0.8874768018722534,
      0.9061055779457092,
      0.9115210175514221,
      0.931651771068573,
      0.9364809989929199,
      0.9222927093505859,
      0.9228801727294922,
      0.945928692817688,
      0.9412543773651123,
      0.9281424283981323,
      0.9339340925216675,
      0.93760746717453,
      0.9227014780044556,
      0.9235068559646606,
      0.9307911396026611,
      0.9270237684249878,
      0.9189183115959167,
      0.9193980693817139,
      0.9214135408401489,
      0.9210197925567627,
      0.9146171808242798,
      0.9254042506217957,
      0.9208235740661621,
      0.9196758270263672,
      0.9315739870071411,
      0.9400430917739868,
      0.9131324291229248,
      0.9274671077728271,
      0.941645085811615,
      0.9370954036712646,
      0.9308488368988037,
      0.934518575668335,
      0.9341144561767578,
      0.9238245487213135,
      0.9274580478668213,
      0.9167957305908203,
      0.9234344363212585,
      0.9169982671737671,
      0.9139169454574585,
      0.91725754737854,
      0.9255104660987854,
      0.9250926375389099,
      0.9149031639099121,
      0.9094430208206177,
      0.917216420173645,
      0.9071410894393921,
      0.9005240797996521,
      0.9064742922782898,
      0.9000864028930664,
      0.8658933639526367,
      0.8709158897399902,
      0.8825461268424988,
      0.9999083876609802,
      0.9999697208404541,
      0.9999695420265198,
      0.9999639987945557,
      0.9999808669090271,
      0.9999572038650513,
      0.9998785257339478,
      0.9993993639945984,
      0.9874628782272339,
      0.9852125644683838,
      0.9645543694496155,
      0.9585744738578796,
      0.9709128141403198,
      0.9799658060073853,
      0.9883040189743042,
      0.9983893632888794,
      0.9997276067733765,
      0.9999005794525146,
      0.9999319314956665,
      0.9999315738677979,
      0.9998764991760254,
      0.9999309778213501,
      0.9999366402626038,
      0.9998745322227478,
      0.9998214244842529,
      0.9989811182022095,
      0.9959137439727783,
      0.9849334955215454,
      0.9806978702545166,
      0.990249514579773,
      0.9887032508850098,
      0.9931069612503052,
      0.9950060248374939,
      0.998329758644104,
      0.9990378022193909,
      0.999916136264801,
      0.9999046921730042,
      0.9999414682388306,
      0.9999068379402161,
      0.9999251365661621,
      0.9999424815177917,
      0.9999590516090393,
      0.9999670386314392,
      0.9999767541885376,
      0.9999600648880005,
      0.9999186992645264,
      0.9999147653579712,
      0.9999719858169556,
      0.9999817609786987,
      0.9999642372131348,
      0.9995840191841125,
      0.9999499917030334,
      0.9999643564224243,
      0.9999719858169556,
      0.9999395608901978,
      0.9998158812522888,
      0.9999303221702576,
      0.9999060034751892,
      0.9999540448188782,
      0.9997346997261047,
      0.9996113181114197,
      0.9999105930328369,
      0.9999664425849915,
      0.9999383091926575,
      0.999956488609314,
      0.9999647736549377,
      0.9999713897705078,
      0.999951183795929,
      0.9999646544456482,
      0.9999143481254578,
      0.9999615550041199,
      0.9998964071273804,
      0.9999422430992126,
      0.9999187588691711,
      0.9999479055404663,
      0.9999451637268066,
      0.9998667240142822,
      0.9999441504478455,
      0.9999423027038574,
      0.9999231100082397,
      0.9997926950454712,
      0.9999179244041443,
      0.9999454617500305,
      0.9999111294746399,
      0.999962568283081,
      0.9999608993530273,
      0.9999381899833679,
      0.9999470114707947,
      0.9997657537460327,
      0.9969204664230347,
      0.9908685684204102,
      0.984073281288147,
      0.9908226728439331,
      0.9940662384033203,
      0.9990886449813843,
      0.9998477697372437,
      0.9999457597732544,
      0.9999536275863647,
      0.9999579191207886,
      0.9999758005142212,
      0.9999813437461853,
      0.9999685883522034,
      0.9999565482139587,
      0.9999372363090515,
      0.9989977478981018,
      0.9996477961540222,
      0.9985531568527222,
      0.9996609687805176,
      0.9999408721923828,
      0.9999623894691467,
      0.9999363422393799,
      0.9999242424964905,
      0.9999120235443115,
      0.9998325705528259,
      0.9996102452278137,
      0.9976940751075745,
      0.9973035454750061,
      0.9965497255325317,
      0.9861224889755249,
      0.9886601567268372,
      0.9986032247543335,
      0.9995851516723633,
      0.9974269866943359,
      0.9994549751281738,
      0.9911261796951294,
      0.99991375207901,
      0.9999192953109741,
      0.9999160766601562,
      0.9999639987945557,
      0.9999654293060303,
      0.9999581575393677,
      0.9999630451202393,
      0.9999171495437622,
      0.9999520182609558,
      0.9999595284461975,
      0.9999122619628906,
      0.9999054074287415,
      0.9996472597122192,
      0.991643488407135,
      0.9704083800315857,
      0.9657672643661499,
      0.975470244884491,
      0.9650110006332397,
      0.9581034779548645,
      0.9715263843536377,
      0.9871691465377808,
      0.9984700083732605,
      0.9985963106155396,
      0.9998221397399902,
      0.9996761083602905,
      0.9999509453773499,
      0.999923050403595,
      0.999883234500885,
      0.9998465776443481,
      0.9997641444206238,
      0.998782753944397,
      0.9976751208305359,
      0.9900838136672974,
      0.9894824028015137,
      0.9895179271697998,
      0.9862287640571594,
      0.994574248790741,
      0.981856644153595,
      0.9862142205238342,
      0.9914318323135376,
      0.9814726114273071,
      0.9652994871139526,
      0.9725392460823059,
      0.9801578521728516,
      0.9563112258911133,
      0.94447261095047,
      0.9634174108505249,
      0.9723666906356812,
      0.9565205574035645,
      0.9515795111656189,
      0.9772627949714661,
      0.9782431125640869,
      0.9668673276901245,
      0.9740910530090332,
      0.9924001693725586,
      0.9873969554901123,
      0.9783725142478943,
      0.9920390844345093,
      0.9962307810783386,
      0.9955658316612244,
      0.9980751276016235,
      0.9997989535331726,
      0.9999182820320129,
      0.9999655485153198,
      0.999980092048645,
      0.9999801516532898,
      0.9999606013298035,
      0.9999086260795593,
      0.9991821050643921,
      0.9998482465744019,
      0.9998084306716919,
      0.9997758269309998,
      0.9999027252197266,
      0.9999496340751648,
      0.9999257326126099,
      0.9999105334281921,
      0.9999644160270691,
      0.9999750256538391,
      0.9999319314956665,
      0.9999485015869141,
      0.9999810457229614,
      0.9999833703041077,
      0.9999554753303528,
      0.9999704360961914,
      0.9999621510505676,
      0.999972403049469,
      0.9999722242355347,
      0.9999619722366333,
      0.9999508857727051,
      0.9999619126319885,
      0.9999614357948303,
      0.9999442100524902,
      0.9999415874481201,
      0.999955952167511,
      0.9999534487724304,
      0.9998995661735535,
      0.99993896484375,
      0.9999498128890991,
      0.9999420642852783,
      0.9999088644981384,
      0.9999654293060303,
      0.9999399185180664,
      0.9998992085456848,
      0.9999366998672485,
      0.9999586343765259,
      0.9999509453773499,
      0.9999608397483826,
      0.9999720454216003,
      0.9999610185623169,
      0.9999696612358093,
      0.9999822974205017,
      0.9999598860740662,
      0.9999349117279053,
      0.9999650120735168,
      0.9999510645866394,
      0.999906063079834,
      0.9998835325241089,
      0.9999687075614929,
      0.9999642968177795,
      0.9999500513076782,
      0.9999300241470337,
      0.9999105334281921,
      0.999898374080658,
      0.9999590516090393,
      0.9999740719795227,
      0.9999685883522034,
      0.9999553561210632,
      0.999951183795929,
      0.9999562501907349,
      0.9999753832817078,
      0.9999708533287048,
      0.9999380707740784,
      0.9999655485153198,
      0.999935507774353,
      0.9999202489852905,
      0.9999294281005859,
      0.9999693036079407,
      0.9999420642852783,
      0.9999344348907471,
      0.9999628067016602,
      0.9999646544456482,
      0.9999399185180664,
      0.9999338984489441,
      0.9999533295631409,
      0.9999206066131592,
      0.999957799911499,
      0.9999521374702454,
      0.9999745488166809,
      0.9999470114707947,
      0.99995356798172,
      0.9999756217002869,
      0.9999604821205139,
      0.9999075531959534,
      0.9999659657478333,
      0.9999751448631287,
      0.9999455213546753,
      0.9999379515647888,
      0.9999648928642273,
      0.999925434589386
    ],
    [
      0.8980004787445068,
      0.9171023368835449,
      0.9216799736022949,
      0.9396227598190308,
      0.9429686069488525,
      0.9314315319061279,
      0.9320195317268372,
      0.9529780149459839,
      0.9480652213096619,
      0.9361252784729004,
      0.9413250088691711,
      0.9451271891593933,
      0.9321938157081604,
      0.9328616857528687,
      0.9378511905670166,
      0.9352423548698425,
      0.9282124042510986,
      0.9280917048454285,
      0.9300254583358765,
      0.9303929805755615,
      0.9235623478889465,
      0.9320391416549683,
      0.9283387660980225,
      0.9269517660140991,
      0.9365848898887634,
      0.945355236530304,
      0.9232357740402222,
      0.935181200504303,
      0.9476959705352783,
      0.9438341856002808,
      0.9385039806365967,
      0.9420785307884216,
      0.9415143728256226,
      0.9328413009643555,
      0.9363142848014832,
      0.9264712929725647,
      0.9318071007728577,
      0.9272218346595764,
      0.9255163669586182,
      0.9266936182975769,
      0.9345747828483582,
      0.9341520071029663,
      0.9254920482635498,
      0.9195883274078369,
      0.924615204334259,
      0.9170771241188049,
      0.9123406410217285,
      0.9139470458030701,
      0.9075319766998291,
      0.877382755279541,
      0.8815162181854248,
      0.890844464302063,
      0.9999093413352966,
      0.9999704957008362,
      0.9999703168869019,
      0.9999653697013855,
      0.9999820590019226,
      0.9999610781669617,
      0.9998932480812073,
      0.9995397925376892,
      0.9896445870399475,
      0.9872716665267944,
      0.9685238599777222,
      0.9630668759346008,
      0.9741052985191345,
      0.9820688962936401,
      0.9899088144302368,
      0.9985942840576172,
      0.999756932258606,
      0.9999037384986877,
      0.9999337792396545,
      0.9999322891235352,
      0.9998773336410522,
      0.999932050704956,
      0.9999380111694336,
      0.9998804926872253,
      0.9998375177383423,
      0.9991790652275085,
      0.996562659740448,
      0.9870558381080627,
      0.9832751750946045,
      0.9911924004554749,
      0.9907826781272888,
      0.9945796728134155,
      0.9961531758308411,
      0.9986655116081238,
      0.9992297887802124,
      0.9999215602874756,
      0.9999077916145325,
      0.9999426007270813,
      0.9999076724052429,
      0.99992436170578,
      0.999942421913147,
      0.9999592900276184,
      0.9999674558639526,
      0.9999769926071167,
      0.9999610781669617,
      0.9999203085899353,
      0.9999157190322876,
      0.9999721646308899,
      0.9999818801879883,
      0.9999642968177795,
      0.9995876550674438,
      0.999950110912323,
      0.9999643564224243,
      0.9999719262123108,
      0.9999396204948425,
      0.9998167753219604,
      0.9999310374259949,
      0.9999067783355713,
      0.9999544620513916,
      0.9997374415397644,
      0.9996162056922913,
      0.9999116659164429,
      0.9999668598175049,
      0.9999392032623291,
      0.9999570846557617,
      0.9999650716781616,
      0.9999715685844421,
      0.9999513626098633,
      0.9999646544456482,
      0.9999147057533264,
      0.9999619126319885,
      0.9998968839645386,
      0.9999426603317261,
      0.9999194145202637,
      0.9999483227729797,
      0.9999454021453857,
      0.9998679161071777,
      0.9999451637268066,
      0.999943733215332,
      0.9999268651008606,
      0.9998205304145813,
      0.999923586845398,
      0.9999465346336365,
      0.9999116659164429,
      0.9999626278877258,
      0.9999611377716064,
      0.9999384880065918,
      0.9999481439590454,
      0.9997827410697937,
      0.9972758889198303,
      0.9921068549156189,
      0.9858923554420471,
      0.9925296902656555,
      0.9953418970108032,
      0.9992767572402954,
      0.9998778700828552,
      0.9999487400054932,
      0.9999551773071289,
      0.9999583959579468,
      0.9999759793281555,
      0.9999812841415405,
      0.9999690055847168,
      0.9999573230743408,
      0.9999410510063171,
      0.999117910861969,
      0.9997036457061768,
      0.9988325834274292,
      0.9997066855430603,
      0.9999417662620544,
      0.9999630451202393,
      0.9999366998672485,
      0.9999261498451233,
      0.9999136328697205,
      0.9998432993888855,
      0.9996770024299622,
      0.9981536269187927,
      0.997892439365387,
      0.9972437024116516,
      0.9882868528366089,
      0.9904330968856812,
      0.9988637566566467,
      0.9996588826179504,
      0.997948169708252,
      0.9995608329772949,
      0.9920775294303894,
      0.9999139904975891,
      0.9999192357063293,
      0.9999160766601562,
      0.9999642372131348,
      0.9999663233757019,
      0.99996018409729,
      0.999964714050293,
      0.9999185800552368,
      0.9999525547027588,
      0.9999610185623169,
      0.9999160170555115,
      0.9999149441719055,
      0.9997162818908691,
      0.9929375052452087,
      0.9742884635925293,
      0.9700987339019775,
      0.9790971875190735,
      0.97011399269104,
      0.9646070003509521,
      0.9759833812713623,
      0.9893297553062439,
      0.9988090395927429,
      0.9989319443702698,
      0.9998594522476196,
      0.9997584223747253,
      0.9999582767486572,
      0.9999291300773621,
      0.9998893141746521,
      0.9998528957366943,
      0.9997813701629639,
      0.9989413619041443,
      0.9981542229652405,
      0.991476833820343,
      0.9910895228385925,
      0.9910858869552612,
      0.9884322881698608,
      0.995434582233429,
      0.984760582447052,
      0.9880077838897705,
      0.9926216006278992,
      0.9843240976333618,
      0.9708146452903748,
      0.9761604070663452,
      0.9829100370407104,
      0.9629267454147339,
      0.9502925872802734,
      0.9676687121391296,
      0.9760036468505859,
      0.9616912603378296,
      0.9560213685035706,
      0.9797141551971436,
      0.9799491167068481,
      0.9701071381568909,
      0.9765867590904236,
      0.9932392835617065,
      0.9887934327125549,
      0.9801716804504395,
      0.9928983449935913,
      0.9968426823616028,
      0.996418833732605,
      0.9983832836151123,
      0.9998190402984619,
      0.9999239444732666,
      0.9999663233757019,
      0.9999805688858032,
      0.9999802112579346,
      0.9999607801437378,
      0.9999090433120728,
      0.9991844892501831,
      0.9998495578765869,
      0.9998096227645874,
      0.9997771978378296,
      0.999903678894043,
      0.9999502301216125,
      0.9999265670776367,
      0.9999115467071533,
      0.9999648332595825,
      0.9999750256538391,
      0.9999326467514038,
      0.9999489784240723,
      0.9999814629554749,
      0.9999836683273315,
      0.9999558329582214,
      0.9999707341194153,
      0.99996417760849,
      0.9999731779098511,
      0.9999709129333496,
      0.9999635219573975,
      0.999949038028717,
      0.999963104724884,
      0.9999627470970154,
      0.9999499320983887,
      0.9999455213546753,
      0.9999573826789856,
      0.9999563694000244,
      0.9999127388000488,
      0.999944269657135,
      0.9999520778656006,
      0.9999479651451111,
      0.999921441078186,
      0.999967634677887,
      0.9999455809593201,
      0.9999101161956787,
      0.9999433755874634,
      0.9999606013298035,
      0.9999536871910095,
      0.9999642372131348,
      0.9999727010726929,
      0.9999622106552124,
      0.9999704360961914,
      0.9999827146530151,
      0.9999606609344482,
      0.9999358057975769,
      0.9999654293060303,
      0.9999513626098633,
      0.9999064207077026,
      0.9998837113380432,
      0.9999687671661377,
      0.9999643564224243,
      0.9999502301216125,
      0.9999303817749023,
      0.9999110102653503,
      0.9998990893363953,
      0.9999598264694214,
      0.9999748468399048,
      0.9999691247940063,
      0.9999558329582214,
      0.9999510645866394,
      0.9999563694000244,
      0.9999754428863525,
      0.9999709129333496,
      0.9999383687973022,
      0.9999659061431885,
      0.9999369382858276,
      0.9999229907989502,
      0.999930739402771,
      0.9999697208404541,
      0.9999432563781738,
      0.9999361634254456,
      0.9999635815620422,
      0.9999654293060303,
      0.9999434351921082,
      0.9999372959136963,
      0.999954879283905,
      0.9999220967292786,
      0.9999582171440125,
      0.9999523758888245,
      0.9999746680259705,
      0.9999473690986633,
      0.9999538660049438,
      0.9999756217002869,
      0.999960720539093,
      0.9999080300331116,
      0.9999660849571228,
      0.9999754428863525,
      0.9999459385871887,
      0.9999380707740784,
      0.9999648928642273,
      0.9999261498451233
    ],
    [
      0.9124653339385986,
      0.9310536980628967,
      0.934805154800415,
      0.9490893483161926,
      0.9507725238800049,
      0.9420552849769592,
      0.9425659775733948,
      0.9600507020950317,
      0.9554131627082825,
      0.9454684853553772,
      0.9491024017333984,
      0.9535584449768066,
      0.9425874352455139,
      0.9430464506149292,
      0.9460569620132446,
      0.9447697401046753,
      0.9388773441314697,
      0.938907265663147,
      0.9402146935462952,
      0.9412993788719177,
      0.9347497820854187,
      0.9399121403694153,
      0.9370118379592896,
      0.9358443021774292,
      0.9434940218925476,
      0.9515987634658813,
      0.9354883432388306,
      0.9441863298416138,
      0.9549089670181274,
      0.9520045518875122,
      0.9481942653656006,
      0.9509729146957397,
      0.9503388404846191,
      0.9434530735015869,
      0.9464225769042969,
      0.9377145767211914,
      0.9415795803070068,
      0.9388555884361267,
      0.9386451840400696,
      0.9384093880653381,
      0.944651186466217,
      0.943879246711731,
      0.9383152723312378,
      0.9317988157272339,
      0.9342535138130188,
      0.9295039772987366,
      0.9266033172607422,
      0.9236735105514526,
      0.9177786111831665,
      0.8934683203697205,
      0.8957078456878662,
      0.9024407863616943,
      0.9999104738235474,
      0.9999710321426392,
      0.9999713897705078,
      0.9999673962593079,
      0.999983012676239,
      0.9999646544456482,
      0.9999062418937683,
      0.9996428489685059,
      0.9918739795684814,
      0.9896115660667419,
      0.9734957814216614,
      0.9683586955070496,
      0.9777297377586365,
      0.9843214154243469,
      0.9913812279701233,
      0.9987654685974121,
      0.999753475189209,
      0.9999051690101624,
      0.9999364614486694,
      0.9999339580535889,
      0.999879777431488,
      0.9999334216117859,
      0.9999394416809082,
      0.9998863339424133,
      0.9998520612716675,
      0.9993632435798645,
      0.9973093271255493,
      0.9893559217453003,
      0.98612380027771,
      0.992774486541748,
      0.9928510785102844,
      0.9958714842796326,
      0.9971786737442017,
      0.9989762902259827,
      0.9994017481803894,
      0.9999278783798218,
      0.9999120235443115,
      0.9999443888664246,
      0.9999094605445862,
      0.9999250173568726,
      0.9999427199363708,
      0.999959409236908,
      0.9999676942825317,
      0.9999773502349854,
      0.9999620914459229,
      0.9999224543571472,
      0.9999168515205383,
      0.9999727010726929,
      0.9999821186065674,
      0.999964714050293,
      0.9995914697647095,
      0.9999507069587708,
      0.9999649524688721,
      0.9999720454216003,
      0.9999396204948425,
      0.9998171925544739,
      0.9999304413795471,
      0.999906063079834,
      0.9999544024467468,
      0.999737560749054,
      0.9996141791343689,
      0.9999115467071533,
      0.9999669790267944,
      0.9999395608901978,
      0.999957799911499,
      0.9999653100967407,
      0.9999716877937317,
      0.9999514818191528,
      0.9999647736549377,
      0.9999149441719055,
      0.9999620318412781,
      0.9998973608016968,
      0.9999431371688843,
      0.999920129776001,
      0.9999489188194275,
      0.9999463558197021,
      0.9998705387115479,
      0.9999462962150574,
      0.9999451041221619,
      0.9999311566352844,
      0.9998520612716675,
      0.9999296069145203,
      0.9999476075172424,
      0.9999117255210876,
      0.9999626278877258,
      0.9999611973762512,
      0.9999387264251709,
      0.9999492764472961,
      0.9998024702072144,
      0.9977141618728638,
      0.9935844540596008,
      0.9883344769477844,
      0.9942781329154968,
      0.9965022802352905,
      0.9994497895240784,
      0.999903678894043,
      0.9999521374702454,
      0.9999567270278931,
      0.9999590516090393,
      0.9999762773513794,
      0.9999812245368958,
      0.9999693632125854,
      0.9999580979347229,
      0.9999464154243469,
      0.9992955327033997,
      0.9997625946998596,
      0.9990928769111633,
      0.9997549057006836,
      0.9999443888664246,
      0.9999638795852661,
      0.9999371767044067,
      0.9999290108680725,
      0.9999185800552368,
      0.9998565316200256,
      0.999730110168457,
      0.9985755681991577,
      0.9984012842178345,
      0.9978708028793335,
      0.9907327890396118,
      0.9922735095024109,
      0.9991157650947571,
      0.9997183084487915,
      0.9985028505325317,
      0.9997239112854004,
      0.9931774735450745,
      0.9999154806137085,
      0.999920129776001,
      0.9999171495437622,
      0.999964714050293,
      0.9999671578407288,
      0.9999620914459229,
      0.9999666213989258,
      0.9999202489852905,
      0.9999517202377319,
      0.9999626278877258,
      0.9999203085899353,
      0.9999248385429382,
      0.9997748732566833,
      0.9942227602005005,
      0.978560209274292,
      0.9749861359596252,
      0.9827916622161865,
      0.9751678705215454,
      0.9711951613426208,
      0.9804790616035461,
      0.9917190074920654,
      0.9991344809532166,
      0.9992160201072693,
      0.999891996383667,
      0.9998277425765991,
      0.9999635815620422,
      0.9999358057975769,
      0.9998959302902222,
      0.9998586773872375,
      0.9997978210449219,
      0.999187707901001,
      0.9987043142318726,
      0.9930912852287292,
      0.9926542639732361,
      0.9927072525024414,
      0.99067223072052,
      0.9964483380317688,
      0.9876195192337036,
      0.9899755120277405,
      0.9938058257102966,
      0.987175464630127,
      0.9760383367538452,
      0.9798181653022766,
      0.9855562448501587,
      0.9696916341781616,
      0.9572118520736694,
      0.9727597832679749,
      0.9801639318466187,
      0.9677197933197021,
      0.961785078048706,
      0.9827150702476501,
      0.9828712344169617,
      0.9742984771728516,
      0.9796357154846191,
      0.9943084120750427,
      0.9903305768966675,
      0.9826341867446899,
      0.9938361048698425,
      0.9974656105041504,
      0.9972376823425293,
      0.9987696409225464,
      0.9998517632484436,
      0.9999321699142456,
      0.9999675154685974,
      0.9999810457229614,
      0.9999803304672241,
      0.9999609589576721,
      0.9999092221260071,
      0.999184787273407,
      0.9998505115509033,
      0.9998106360435486,
      0.9997786283493042,
      0.9999046325683594,
      0.9999507069587708,
      0.9999273419380188,
      0.9999127388000488,
      0.999965250492096,
      0.9999755024909973,
      0.9999338388442993,
      0.9999504089355469,
      0.9999819993972778,
      0.9999839067459106,
      0.9999567866325378,
      0.999972403049469,
      0.9999666213989258,
      0.9999743700027466,
      0.9999717473983765,
      0.9999661445617676,
      0.9999558925628662,
      0.9999650120735168,
      0.999962568283081,
      0.9999553561210632,
      0.9999500513076782,
      0.999958336353302,
      0.9999595880508423,
      0.9999248385429382,
      0.9999489188194275,
      0.9999542832374573,
      0.999954104423523,
      0.9999294281005859,
      0.9999690651893616,
      0.9999477863311768,
      0.999919056892395,
      0.9999477863311768,
      0.9999619126319885,
      0.9999553561210632,
      0.9999666810035706,
      0.999973475933075,
      0.999962568283081,
      0.9999709129333496,
      0.9999830722808838,
      0.9999607801437378,
      0.9999361634254456,
      0.9999658465385437,
      0.9999518990516663,
      0.9999071359634399,
      0.999884307384491,
      0.9999688267707825,
      0.9999647736549377,
      0.9999511241912842,
      0.9999316334724426,
      0.9999122619628906,
      0.9999003410339355,
      0.9999605417251587,
      0.999975323677063,
      0.9999701380729675,
      0.9999567866325378,
      0.9999517798423767,
      0.9999568462371826,
      0.9999755024909973,
      0.9999709129333496,
      0.9999386072158813,
      0.9999662637710571,
      0.999937891960144,
      0.9999250769615173,
      0.9999315738677979,
      0.9999698996543884,
      0.999944269657135,
      0.9999374151229858,
      0.9999647736549377,
      0.9999661445617676,
      0.9999464750289917,
      0.9999396800994873,
      0.9999561905860901,
      0.9999232292175293,
      0.9999586939811707,
      0.9999527931213379,
      0.9999749064445496,
      0.9999475479125977,
      0.9999540448188782,
      0.9999756813049316,
      0.9999617338180542,
      0.9999075531959534,
      0.9999660849571228,
      0.999975323677063,
      0.999945878982544,
      0.9999379515647888,
      0.9999650120735168,
      0.9999266266822815
    ],
    [
      0.9295101761817932,
      0.946371853351593,
      0.9490653276443481,
      0.9590792655944824,
      0.9596747756004333,
      0.9548717141151428,
      0.9547558426856995,
      0.9676408767700195,
      0.963905930519104,
      0.9566299915313721,
      0.9576596617698669,
      0.9626330137252808,
      0.9550394415855408,
      0.9544089436531067,
      0.9557697772979736,
      0.9556264877319336,
      0.9513927698135376,
      0.9509660005569458,
      0.9518872499465942,
      0.9533393383026123,
      0.9470542669296265,
      0.9497991800308228,
      0.9476916790008545,
      0.9449341893196106,
      0.9520349502563477,
      0.9593111872673035,
      0.9497166275978088,
      0.9537797570228577,
      0.9629757404327393,
      0.9611442685127258,
      0.9594053030014038,
      0.9608855843544006,
      0.9606958627700806,
      0.9548561573028564,
      0.9574655294418335,
      0.9507103562355042,
      0.9525414705276489,
      0.9514951705932617,
      0.9516682624816895,
      0.951746940612793,
      0.9558497667312622,
      0.9550422430038452,
      0.9518953561782837,
      0.9459972977638245,
      0.94631028175354,
      0.9434939622879028,
      0.9417182207107544,
      0.9356755614280701,
      0.9304970502853394,
      0.9113631844520569,
      0.9135429859161377,
      0.9152800440788269,
      0.9999118447303772,
      0.9999717473983765,
      0.9999722838401794,
      0.9999682903289795,
      0.9999836683273315,
      0.9999672174453735,
      0.9999150633811951,
      0.9997106194496155,
      0.9939669370651245,
      0.9920927286148071,
      0.9794691801071167,
      0.9747031927108765,
      0.9819868206977844,
      0.986994206905365,
      0.9931454658508301,
      0.9990864396095276,
      0.9998005032539368,
      0.9999110698699951,
      0.9999392628669739,
      0.9999353289604187,
      0.9998816251754761,
      0.9999350309371948,
      0.9999416470527649,
      0.9998941421508789,
      0.9998704195022583,
      0.9995417594909668,
      0.9980700016021729,
      0.9918913841247559,
      0.9894394874572754,
      0.9948000311851501,
      0.9949880242347717,
      0.9970958828926086,
      0.9980806112289429,
      0.9992813467979431,
      0.9995889663696289,
      0.9999334216117859,
      0.9999160766601562,
      0.9999462962150574,
      0.9999112486839294,
      0.9999252557754517,
      0.99994295835495,
      0.9999595284461975,
      0.9999679923057556,
      0.9999777674674988,
      0.9999632239341736,
      0.9999244213104248,
      0.9999178051948547,
      0.9999731183052063,
      0.9999821186065674,
      0.9999647736549377,
      0.9995957612991333,
      0.9999509453773499,
      0.9999648928642273,
      0.9999721050262451,
      0.9999393224716187,
      0.9998182058334351,
      0.9999310374259949,
      0.9999068379402161,
      0.9999549388885498,
      0.9997405409812927,
      0.9996188282966614,
      0.999912440776825,
      0.9999673366546631,
      0.9999404549598694,
      0.9999586343765259,
      0.9999653100967407,
      0.9999716877937317,
      0.9999515414237976,
      0.9999647736549377,
      0.9999151825904846,
      0.9999622106552124,
      0.9998978972434998,
      0.9999436736106873,
      0.9999209642410278,
      0.9999493360519409,
      0.9999467134475708,
      0.9998722076416016,
      0.9999476075172424,
      0.9999470710754395,
      0.9999364614486694,
      0.9998827576637268,
      0.9999341368675232,
      0.9999480843544006,
      0.999911904335022,
      0.9999626278877258,
      0.9999613761901855,
      0.9999389052391052,
      0.9999505281448364,
      0.9998254179954529,
      0.9982417821884155,
      0.995314359664917,
      0.9910867214202881,
      0.9958873987197876,
      0.9974910020828247,
      0.9995938539505005,
      0.9999217987060547,
      0.9999550580978394,
      0.9999579787254333,
      0.999959409236908,
      0.9999764561653137,
      0.9999812245368958,
      0.999970018863678,
      0.9999586939811707,
      0.9999509453773499,
      0.9994944930076599,
      0.9998224973678589,
      0.9993354678153992,
      0.9998012781143188,
      0.9999470710754395,
      0.9999645948410034,
      0.999939501285553,
      0.9999316930770874,
      0.9999224543571472,
      0.9998700618743896,
      0.9997878074645996,
      0.9989793300628662,
      0.9988543391227722,
      0.998473048210144,
      0.9931591749191284,
      0.9941253066062927,
      0.9993494749069214,
      0.9997709393501282,
      0.9990271329879761,
      0.9997917413711548,
      0.9942764043807983,
      0.9999169707298279,
      0.9999213218688965,
      0.9999185800552368,
      0.9999651908874512,
      0.9999677538871765,
      0.9999634623527527,
      0.9999679923057556,
      0.9999216794967651,
      0.9999520778656006,
      0.9999634027481079,
      0.9999231696128845,
      0.9999319911003113,
      0.9998188614845276,
      0.9955393075942993,
      0.9831289649009705,
      0.980236828327179,
      0.9864840507507324,
      0.9808980822563171,
      0.9777824878692627,
      0.9850931167602539,
      0.9940199255943298,
      0.9993810653686523,
      0.9994535446166992,
      0.9999151825904846,
      0.9998774528503418,
      0.9999690651893616,
      0.9999420046806335,
      0.9999022483825684,
      0.9998641610145569,
      0.999814510345459,
      0.9993900060653687,
      0.99912428855896,
      0.9948598146438599,
      0.9942790865898132,
      0.9942441582679749,
      0.9927731156349182,
      0.997404932975769,
      0.9905990362167358,
      0.9919952154159546,
      0.9949653744697571,
      0.989970326423645,
      0.981308102607727,
      0.983769416809082,
      0.9885129928588867,
      0.9767730832099915,
      0.9666509628295898,
      0.9786051511764526,
      0.9847820401191711,
      0.9747525453567505,
      0.969980776309967,
      0.9861878752708435,
      0.9862954616546631,
      0.9796296954154968,
      0.9832996129989624,
      0.9958754181861877,
      0.99201899766922,
      0.9857267141342163,
      0.9951483011245728,
      0.9980913996696472,
      0.9979639053344727,
      0.9991554021835327,
      0.9998878240585327,
      0.9999423027038574,
      0.9999687671661377,
      0.9999815821647644,
      0.9999805688858032,
      0.9999610781669617,
      0.9999096393585205,
      0.9991865158081055,
      0.9998518228530884,
      0.9998122453689575,
      0.9997805953025818,
      0.9999059438705444,
      0.9999515414237976,
      0.9999289512634277,
      0.9999146461486816,
      0.999966025352478,
      0.9999762773513794,
      0.999934196472168,
      0.9999516010284424,
      0.9999826550483704,
      0.9999843239784241,
      0.9999574422836304,
      0.9999728798866272,
      0.9999690651893616,
      0.9999755620956421,
      0.9999727010726929,
      0.9999685883522034,
      0.9999625086784363,
      0.9999672770500183,
      0.9999644160270691,
      0.9999608397483826,
      0.9999549388885498,
      0.9999595880508423,
      0.9999619722366333,
      0.9999362230300903,
      0.99995356798172,
      0.9999566078186035,
      0.9999583959579468,
      0.9999389052391052,
      0.9999709725379944,
      0.9999505281448364,
      0.9999275803565979,
      0.9999513626098633,
      0.9999629855155945,
      0.9999571442604065,
      0.9999691843986511,
      0.9999741911888123,
      0.999963104724884,
      0.9999714493751526,
      0.9999833703041077,
      0.9999614357948303,
      0.9999368786811829,
      0.9999662637710571,
      0.999952495098114,
      0.999907910823822,
      0.9998849630355835,
      0.999968945980072,
      0.9999651312828064,
      0.9999516010284424,
      0.9999326467514038,
      0.9999135136604309,
      0.9999018907546997,
      0.9999614357948303,
      0.999975860118866,
      0.9999708533287048,
      0.9999573826789856,
      0.9999523162841797,
      0.9999570846557617,
      0.9999756217002869,
      0.9999710321426392,
      0.9999390244483948,
      0.9999666213989258,
      0.99993896484375,
      0.9999274015426636,
      0.9999325275421143,
      0.999970018863678,
      0.9999452233314514,
      0.9999380707740784,
      0.9999647736549377,
      0.9999664425849915,
      0.9999488592147827,
      0.9999415278434753,
      0.9999570846557617,
      0.9999240040779114,
      0.999958872795105,
      0.9999530911445618,
      0.9999749064445496,
      0.9999476671218872,
      0.9999542236328125,
      0.9999758005142212,
      0.9999619126319885,
      0.9999078512191772,
      0.9999660849571228,
      0.9999753832817078,
      0.999946117401123,
      0.9999380707740784,
      0.9999650120735168,
      0.9999272227287292
    ],
    [
      0.9471074938774109,
      0.9606688022613525,
      0.9627172946929932,
      0.9697426557540894,
      0.9710925817489624,
      0.9674558639526367,
      0.9668241739273071,
      0.976738691329956,
      0.9735298156738281,
      0.9673029780387878,
      0.9670940041542053,
      0.9716570973396301,
      0.9664315581321716,
      0.9658191800117493,
      0.9654583930969238,
      0.9657590985298157,
      0.9630502462387085,
      0.9624028205871582,
      0.9625691175460815,
      0.9641649723052979,
      0.9585241675376892,
      0.9594670534133911,
      0.9575444459915161,
      0.9544605612754822,
      0.9600214958190918,
      0.966285228729248,
      0.9609984159469604,
      0.9628857374191284,
      0.9706432223320007,
      0.9702233076095581,
      0.9696202874183655,
      0.970399796962738,
      0.9701089859008789,
      0.9658087491989136,
      0.967908501625061,
      0.963880181312561,
      0.9643996357917786,
      0.9642130732536316,
      0.9643813967704773,
      0.965133547782898,
      0.9675877094268799,
      0.9662104249000549,
      0.9641486406326294,
      0.9605863094329834,
      0.9596045017242432,
      0.9569138288497925,
      0.9563021063804626,
      0.9492014050483704,
      0.9444094300270081,
      0.9322624206542969,
      0.9329400658607483,
      0.9301289319992065,
      0.9999129176139832,
      0.9999724626541138,
      0.9999730587005615,
      0.9999693036079407,
      0.9999843239784241,
      0.9999687075614929,
      0.9999223947525024,
      0.9997650980949402,
      0.9958655834197998,
      0.9945400953292847,
      0.985244870185852,
      0.9810593724250793,
      0.9863909482955933,
      0.990008533000946,
      0.9948169589042664,
      0.999346137046814,
      0.9998376369476318,
      0.9999155402183533,
      0.9999421834945679,
      0.9999368190765381,
      0.9998836517333984,
      0.999936044216156,
      0.9999434351921082,
      0.9999016523361206,
      0.9998860955238342,
      0.9996799826622009,
      0.9987066388130188,
      0.9942663908004761,
      0.9926804304122925,
      0.9967765808105469,
      0.9969627857208252,
      0.9981463551521301,
      0.9988053441047668,
      0.9995307922363281,
      0.9997376799583435,
      0.9999393820762634,
      0.9999203681945801,
      0.9999480247497559,
      0.9999123811721802,
      0.9999255537986755,
      0.999943196773529,
      0.9999593496322632,
      0.9999682903289795,
      0.9999777674674988,
      0.9999643564224243,
      0.9999262690544128,
      0.9999184608459473,
      0.9999735951423645,
      0.9999823570251465,
      0.9999649524688721,
      0.9995997548103333,
      0.9999514818191528,
      0.9999653697013855,
      0.9999722242355347,
      0.9999391436576843,
      0.9998192191123962,
      0.9999310970306396,
      0.9999065399169922,
      0.9999549388885498,
      0.9997407793998718,
      0.9996201395988464,
      0.9999129772186279,
      0.9999678134918213,
      0.9999412298202515,
      0.9999595880508423,
      0.9999653100967407,
      0.9999716281890869,
      0.999951183795929,
      0.9999647736549377,
      0.999915599822998,
      0.9999623894691467,
      0.9998982548713684,
      0.9999441504478455,
      0.9999215006828308,
      0.9999496936798096,
      0.9999479055404663,
      0.9998748898506165,
      0.9999487996101379,
      0.9999483823776245,
      0.9999410510063171,
      0.9999059438705444,
      0.9999396204948425,
      0.9999485611915588,
      0.9999114871025085,
      0.9999625086784363,
      0.9999615550041199,
      0.9999390244483948,
      0.9999518990516663,
      0.9998491406440735,
      0.9987892508506775,
      0.9969250559806824,
      0.9938778281211853,
      0.9973443150520325,
      0.9983254671096802,
      0.999713659286499,
      0.9999372959136963,
      0.9999582767486572,
      0.9999595284461975,
      0.9999598860740662,
      0.9999766945838928,
      0.999981164932251,
      0.9999703764915466,
      0.999959409236908,
      0.9999552369117737,
      0.9996432065963745,
      0.9998668432235718,
      0.9995666146278381,
      0.9998359680175781,
      0.9999498724937439,
      0.999965250492096,
      0.9999399185180664,
      0.9999339580535889,
      0.9999258518218994,
      0.9998828172683716,
      0.9998384714126587,
      0.9993000626564026,
      0.9992431402206421,
      0.9989579916000366,
      0.9954184889793396,
      0.9959434866905212,
      0.9995304346084595,
      0.9998145699501038,
      0.9994316697120667,
      0.9998476505279541,
      0.9960084557533264,
      0.9999150037765503,
      0.9999232292175293,
      0.9999206066131592,
      0.9999656081199646,
      0.9999678730964661,
      0.9999645352363586,
      0.9999690055847168,
      0.999922513961792,
      0.9999522566795349,
      0.9999639391899109,
      0.9999255537986755,
      0.9999389052391052,
      0.9998638033866882,
      0.9968487024307251,
      0.9874365925788879,
      0.9850206971168518,
      0.9898087382316589,
      0.9862552881240845,
      0.9836004972457886,
      0.9892760515213013,
      0.9959241151809692,
      0.9995604753494263,
      0.999629020690918,
      0.99992835521698,
      0.9999078512191772,
      0.9999717473983765,
      0.999947190284729,
      0.9999071359634399,
      0.9998685121536255,
      0.9998267889022827,
      0.999523401260376,
      0.9994186758995056,
      0.9963768720626831,
      0.9958677887916565,
      0.995733380317688,
      0.9946470260620117,
      0.9982218742370605,
      0.9933503270149231,
      0.9939348697662354,
      0.9962475299835205,
      0.9926433563232422,
      0.9858100414276123,
      0.9874991178512573,
      0.9912333488464355,
      0.9833316802978516,
      0.9760876893997192,
      0.9843078255653381,
      0.9891141653060913,
      0.9815717935562134,
      0.9783071279525757,
      0.9894719123840332,
      0.9897147417068481,
      0.9850572943687439,
      0.9872016906738281,
      0.9971930384635925,
      0.9938755631446838,
      0.9890400767326355,
      0.9964698553085327,
      0.99866783618927,
      0.9986852407455444,
      0.9994332194328308,
      0.9999147057533264,
      0.9999501705169678,
      0.9999696016311646,
      0.9999820590019226,
      0.9999807476997375,
      0.999961256980896,
      0.9999099969863892,
      0.9991917610168457,
      0.9998533725738525,
      0.9998146891593933,
      0.9997836351394653,
      0.9999076724052429,
      0.9999523162841797,
      0.9999305009841919,
      0.9999163746833801,
      0.9999667406082153,
      0.9999767541885376,
      0.9999350905418396,
      0.9999518990516663,
      0.9999829530715942,
      0.9999845623970032,
      0.9999581575393677,
      0.9999735355377197,
      0.9999715685844421,
      0.999976396560669,
      0.999973475933075,
      0.9999709725379944,
      0.9999681115150452,
      0.9999688863754272,
      0.9999658465385437,
      0.9999657273292542,
      0.9999579191207886,
      0.9999616146087646,
      0.9999653697013855,
      0.9999468326568604,
      0.9999576807022095,
      0.9999593496322632,
      0.9999616742134094,
      0.9999457001686096,
      0.9999718070030212,
      0.9999514222145081,
      0.9999344944953918,
      0.9999536275863647,
      0.9999624490737915,
      0.999958336353302,
      0.9999714493751526,
      0.9999749064445496,
      0.9999637007713318,
      0.9999720454216003,
      0.9999836683273315,
      0.9999620914459229,
      0.999937891960144,
      0.9999666810035706,
      0.9999529719352722,
      0.9999086856842041,
      0.9998856782913208,
      0.9999690651893616,
      0.9999654293060303,
      0.9999521970748901,
      0.9999338388442993,
      0.9999149441719055,
      0.9999035596847534,
      0.9999622106552124,
      0.999976396560669,
      0.9999716281890869,
      0.9999580383300781,
      0.9999528527259827,
      0.9999574422836304,
      0.9999757409095764,
      0.9999709725379944,
      0.9999391436576843,
      0.9999669790267944,
      0.9999399781227112,
      0.9999291896820068,
      0.9999333024024963,
      0.9999702572822571,
      0.999945878982544,
      0.9999386668205261,
      0.9999648928642273,
      0.9999668598175049,
      0.9999513626098633,
      0.9999435544013977,
      0.9999567270278931,
      0.9999253153800964,
      0.9999589323997498,
      0.9999531507492065,
      0.9999749660491943,
      0.9999479651451111,
      0.9999544620513916,
      0.999975860118866,
      0.9999621510505676,
      0.9999082088470459,
      0.9999662041664124,
      0.9999756217002869,
      0.9999464154243469,
      0.9999380707740784,
      0.9999650120735168,
      0.9999275803565979
    ],
    [
      0.9641120433807373,
      0.9732674956321716,
      0.9744998812675476,
      0.9798368215560913,
      0.9804656505584717,
      0.9777305126190186,
      0.9770965576171875,
      0.9844509959220886,
      0.9821818470954895,
      0.9772771000862122,
      0.9774549007415771,
      0.981027364730835,
      0.9768694043159485,
      0.976719856262207,
      0.9757081270217896,
      0.9758061170578003,
      0.9726042747497559,
      0.9724929928779602,
      0.972517728805542,
      0.9740331172943115,
      0.9681175947189331,
      0.9689203500747681,
      0.9672011137008667,
      0.9639065861701965,
      0.9680619239807129,
      0.9734998941421509,
      0.9698502421379089,
      0.9719528555870056,
      0.9781919717788696,
      0.979342520236969,
      0.979743242263794,
      0.9799567461013794,
      0.9800549149513245,
      0.9764701128005981,
      0.9776983261108398,
      0.9759540557861328,
      0.976773738861084,
      0.9748777151107788,
      0.9746050834655762,
      0.9757093787193298,
      0.9777359962463379,
      0.9749011993408203,
      0.973198413848877,
      0.9717559814453125,
      0.9707003831863403,
      0.9672499299049377,
      0.9679151177406311,
      0.9618046283721924,
      0.957768440246582,
      0.9499672055244446,
      0.9501893520355225,
      0.943993866443634,
      0.99991375207901,
      0.999972939491272,
      0.999973714351654,
      0.9999699592590332,
      0.9999844431877136,
      0.9999695420265198,
      0.9999293684959412,
      0.999815046787262,
      0.9977664351463318,
      0.9966846704483032,
      0.9903694987297058,
      0.9869601726531982,
      0.9901396036148071,
      0.9929274916648865,
      0.9965261220932007,
      0.9995533227920532,
      0.9998676776885986,
      0.9999194741249084,
      0.9999446272850037,
      0.999937891960144,
      0.9998857378959656,
      0.9999372363090515,
      0.9999451041221619,
      0.9999082684516907,
      0.9998997449874878,
      0.9997848272323608,
      0.9991819858551025,
      0.9962780475616455,
      0.9953593611717224,
      0.9981891512870789,
      0.998284637928009,
      0.9988471865653992,
      0.9992933869361877,
      0.9997027516365051,
      0.9998321533203125,
      0.9999452233314514,
      0.9999250769615173,
      0.9999504089355469,
      0.9999156594276428,
      0.9999269843101501,
      0.9999439716339111,
      0.9999593496322632,
      0.999968409538269,
      0.9999780058860779,
      0.9999651312828064,
      0.9999274015426636,
      0.999918520450592,
      0.9999738335609436,
      0.9999824166297913,
      0.999964714050293,
      0.9996026158332825,
      0.9999515414237976,
      0.999965488910675,
      0.9999719858169556,
      0.9999387264251709,
      0.9998220205307007,
      0.9999326467514038,
      0.9999080896377563,
      0.9999554753303528,
      0.9997426271438599,
      0.9996264576911926,
      0.999914288520813,
      0.9999682903289795,
      0.9999423623085022,
      0.9999611377716064,
      0.9999654293060303,
      0.9999716877937317,
      0.9999512434005737,
      0.999964714050293,
      0.9999157190322876,
      0.9999622106552124,
      0.9998982548713684,
      0.9999443888664246,
      0.9999218583106995,
      0.9999498128890991,
      0.9999480247497559,
      0.9998760223388672,
      0.9999497532844543,
      0.9999498724937439,
      0.9999449849128723,
      0.999923586845398,
      0.9999439716339111,
      0.9999492764472961,
      0.9999113082885742,
      0.9999624490737915,
      0.9999614953994751,
      0.9999393224716187,
      0.9999534487724304,
      0.9998700618743896,
      0.9991776943206787,
      0.9980224370956421,
      0.9960750937461853,
      0.9983471632003784,
      0.9989453554153442,
      0.9998065233230591,
      0.99994957447052,
      0.9999611973762512,
      0.9999608993530273,
      0.9999601244926453,
      0.9999765157699585,
      0.9999810457229614,
      0.9999706149101257,
      0.9999598860740662,
      0.9999578595161438,
      0.9997482895851135,
      0.9998929500579834,
      0.9996927976608276,
      0.9998615980148315,
      0.9999518394470215,
      0.9999660849571228,
      0.9999405145645142,
      0.9999365210533142,
      0.9999293088912964,
      0.9998944401741028,
      0.9998785853385925,
      0.9995406270027161,
      0.999527096748352,
      0.9993678331375122,
      0.9975511431694031,
      0.9975475072860718,
      0.9996699690818787,
      0.9998510479927063,
      0.9996920228004456,
      0.9998928904533386,
      0.997833251953125,
      0.9999189972877502,
      0.9999251365661621,
      0.9999229907989502,
      0.9999668002128601,
      0.9999684691429138,
      0.9999657869338989,
      0.9999702572822571,
      0.99992436170578,
      0.9999527335166931,
      0.9999646544456482,
      0.9999276399612427,
      0.9999459385871887,
      0.9999028444290161,
      0.9981621503829956,
      0.9918701648712158,
      0.9895377159118652,
      0.9930078983306885,
      0.9906941056251526,
      0.9885165691375732,
      0.9927924275398254,
      0.9973374605178833,
      0.9996970891952515,
      0.9997349381446838,
      0.9999383687973022,
      0.9999271631240845,
      0.9999746680259705,
      0.9999510049819946,
      0.9999114274978638,
      0.9998709559440613,
      0.9998335838317871,
      0.9996014833450317,
      0.9996083974838257,
      0.9977309107780457,
      0.9974570870399475,
      0.9975084066390991,
      0.9967756271362305,
      0.9988591074943542,
      0.9957591891288757,
      0.9958094954490662,
      0.9974474310874939,
      0.9950647354125977,
      0.9899665117263794,
      0.9908373355865479,
      0.9935241937637329,
      0.9884055256843567,
      0.983304500579834,
      0.9886313080787659,
      0.9923499822616577,
      0.9867820143699646,
      0.9845648407936096,
      0.9922090768814087,
      0.9926008582115173,
      0.9894638657569885,
      0.9909375309944153,
      0.9982672929763794,
      0.9962091445922852,
      0.9922534823417664,
      0.9978924989700317,
      0.9992184042930603,
      0.9991991519927979,
      0.9996246695518494,
      0.9999368786811829,
      0.9999561309814453,
      0.9999703764915466,
      0.9999825954437256,
      0.9999809861183167,
      0.9999614953994751,
      0.9999101758003235,
      0.9991963505744934,
      0.9998547434806824,
      0.9998168349266052,
      0.9997864365577698,
      0.9999093413352966,
      0.9999530911445618,
      0.9999319911003113,
      0.9999179244041443,
      0.9999673366546631,
      0.9999772310256958,
      0.9999362230300903,
      0.9999526739120483,
      0.9999836087226868,
      0.9999848008155823,
      0.999958872795105,
      0.9999744296073914,
      0.9999738335609436,
      0.9999771118164062,
      0.9999741911888123,
      0.9999732375144958,
      0.999972939491272,
      0.9999701380729675,
      0.9999673366546631,
      0.9999696016311646,
      0.9999616742134094,
      0.9999617338180542,
      0.9999665021896362,
      0.9999542832374573,
      0.9999604225158691,
      0.9999608993530273,
      0.9999648332595825,
      0.9999482035636902,
      0.9999727606773376,
      0.9999499320983887,
      0.9999395608901978,
      0.9999557137489319,
      0.9999634027481079,
      0.9999594688415527,
      0.9999731183052063,
      0.9999755620956421,
      0.9999642968177795,
      0.9999724626541138,
      0.9999837279319763,
      0.9999631643295288,
      0.9999391436576843,
      0.9999674558639526,
      0.9999547004699707,
      0.9999105930328369,
      0.9998868703842163,
      0.9999694228172302,
      0.9999657273292542,
      0.9999526739120483,
      0.99993497133255,
      0.9999163746833801,
      0.9999051094055176,
      0.999963104724884,
      0.9999766945838928,
      0.9999721050262451,
      0.9999588131904602,
      0.9999533891677856,
      0.9999577403068542,
      0.9999758005142212,
      0.9999710917472839,
      0.9999393224716187,
      0.9999673366546631,
      0.9999406933784485,
      0.9999305009841919,
      0.9999336004257202,
      0.9999702572822571,
      0.9999461770057678,
      0.9999386072158813,
      0.9999634623527527,
      0.9999668002128601,
      0.9999529123306274,
      0.999944269657135,
      0.9999551177024841,
      0.9999252557754517,
      0.9999589920043945,
      0.99995356798172,
      0.999975323677063,
      0.9999482035636902,
      0.9999547004699707,
      0.9999760985374451,
      0.9999624490737915,
      0.9999085664749146,
      0.9999662637710571,
      0.9999756217002869,
      0.9999465942382812,
      0.9999380707740784,
      0.9999650120735168,
      0.9999276399612427
    ],
    [
      0.9782596826553345,
      0.9825623035430908,
      0.9833025336265564,
      0.9869062304496765,
      0.9868665337562561,
      0.9851575493812561,
      0.9850783348083496,
      0.9895287752151489,
      0.9882249236106873,
      0.9850483536720276,
      0.9853145480155945,
      0.9880024194717407,
      0.9855716824531555,
      0.985058605670929,
      0.9839272499084473,
      0.9846231937408447,
      0.9822738170623779,
      0.9823951721191406,
      0.9819483757019043,
      0.9828270673751831,
      0.9779613614082336,
      0.9784521460533142,
      0.9759859442710876,
      0.9723494648933411,
      0.9752903580665588,
      0.9799139499664307,
      0.9772041440010071,
      0.9790920615196228,
      0.9840697050094604,
      0.9856976270675659,
      0.9862986207008362,
      0.9865264892578125,
      0.9870617389678955,
      0.985013484954834,
      0.9858365058898926,
      0.9847500920295715,
      0.9849866628646851,
      0.9835618138313293,
      0.9830719232559204,
      0.9841145873069763,
      0.9851943254470825,
      0.9831132888793945,
      0.9806857705116272,
      0.9812405109405518,
      0.9802553057670593,
      0.9762915968894958,
      0.9768314957618713,
      0.9733319878578186,
      0.9697954058647156,
      0.9639968276023865,
      0.9627801179885864,
      0.9562079906463623,
      0.9999141693115234,
      0.9999732375144958,
      0.9999740719795227,
      0.9999703764915466,
      0.9999844431877136,
      0.999970018863678,
      0.9999357461929321,
      0.9998640418052673,
      0.9990009069442749,
      0.9985274076461792,
      0.9944681525230408,
      0.9917539358139038,
      0.9936707019805908,
      0.9953821897506714,
      0.9978715181350708,
      0.9996978640556335,
      0.999893307685852,
      0.9999215006828308,
      0.9999463558197021,
      0.9999386668205261,
      0.9998870491981506,
      0.9999381303787231,
      0.9999462962150574,
      0.999913215637207,
      0.9999103546142578,
      0.9998481869697571,
      0.9995550513267517,
      0.9983121752738953,
      0.9979563355445862,
      0.9991085529327393,
      0.9990516901016235,
      0.9993175864219666,
      0.9995930790901184,
      0.9998111724853516,
      0.9998881816864014,
      0.9999493956565857,
      0.9999281167984009,
      0.9999516010284424,
      0.9999163746833801,
      0.9999269843101501,
      0.9999439120292664,
      0.9999593496322632,
      0.9999685287475586,
      0.9999781847000122,
      0.9999657869338989,
      0.9999285340309143,
      0.9999187588691711,
      0.9999740719795227,
      0.9999824166297913,
      0.9999646544456482,
      0.9996048808097839,
      0.9999518990516663,
      0.9999655485153198,
      0.9999721050262451,
      0.9999382495880127,
      0.9998218417167664,
      0.9999328255653381,
      0.9999082088470459,
      0.9999555349349976,
      0.9997426271438599,
      0.999627947807312,
      0.9999146461486816,
      0.9999685287475586,
      0.9999427795410156,
      0.9999618530273438,
      0.9999655485153198,
      0.9999715685844421,
      0.999951183795929,
      0.999964714050293,
      0.9999160766601562,
      0.999962329864502,
      0.9998986124992371,
      0.9999446868896484,
      0.9999222755432129,
      0.9999501705169678,
      0.9999488592147827,
      0.9998776316642761,
      0.9999504685401917,
      0.9999507069587708,
      0.9999479651451111,
      0.9999362826347351,
      0.999947726726532,
      0.9999496340751648,
      0.9999109506607056,
      0.9999622702598572,
      0.999961256980896,
      0.9999391436576843,
      0.999954342842102,
      0.9998899102210999,
      0.9994208812713623,
      0.9987201690673828,
      0.9975203275680542,
      0.9989861249923706,
      0.9993440508842468,
      0.9998758435249329,
      0.9999591112136841,
      0.999963641166687,
      0.9999618530273438,
      0.9999602437019348,
      0.999976634979248,
      0.9999809265136719,
      0.9999707937240601,
      0.9999604225158691,
      0.9999604821205139,
      0.9998160004615784,
      0.9999139308929443,
      0.9997772574424744,
      0.9998824000358582,
      0.9999536275863647,
      0.999966561794281,
      0.9999408721923828,
      0.999938428401947,
      0.9999319911003113,
      0.9999041557312012,
      0.9999068379402161,
      0.9997034072875977,
      0.9997043013572693,
      0.9996241331100464,
      0.998817503452301,
      0.998827338218689,
      0.9997903108596802,
      0.9998851418495178,
      0.9998437166213989,
      0.9999255537986755,
      0.9989688992500305,
      0.9999204874038696,
      0.9999260306358337,
      0.99992436170578,
      0.9999675154685974,
      0.999968945980072,
      0.9999669790267944,
      0.999970555305481,
      0.9999263286590576,
      0.9999534487724304,
      0.9999651312828064,
      0.9999297857284546,
      0.9999526739120483,
      0.9999333620071411,
      0.9989928603172302,
      0.9953110814094543,
      0.9934515953063965,
      0.9959264993667603,
      0.9945123195648193,
      0.9927456974983215,
      0.9959554076194763,
      0.9986722469329834,
      0.999803900718689,
      0.9998112916946411,
      0.9999470114707947,
      0.9999424815177917,
      0.9999774098396301,
      0.9999547600746155,
      0.9999156594276428,
      0.9998738765716553,
      0.9998366236686707,
      0.9996678233146667,
      0.9997326135635376,
      0.9988712668418884,
      0.9986726641654968,
      0.9985957741737366,
      0.9982461333274841,
      0.9992985725402832,
      0.9975680112838745,
      0.9973648190498352,
      0.998455286026001,
      0.9971334934234619,
      0.9934300184249878,
      0.9938401579856873,
      0.9953982830047607,
      0.9920874834060669,
      0.9885625243186951,
      0.9919763803482056,
      0.9947802424430847,
      0.9907506108283997,
      0.9891510605812073,
      0.9946978688240051,
      0.9955441355705261,
      0.9930078983306885,
      0.9938501715660095,
      0.9990952014923096,
      0.9978482723236084,
      0.9947201609611511,
      0.998728334903717,
      0.9994965195655823,
      0.9994955062866211,
      0.9997395277023315,
      0.9999473690986633,
      0.9999608993530273,
      0.9999709725379944,
      0.9999827742576599,
      0.9999809861183167,
      0.9999615550041199,
      0.9999104738235474,
      0.9991998672485352,
      0.9998562932014465,
      0.9998189210891724,
      0.9997891187667847,
      0.9999108910560608,
      0.9999537467956543,
      0.9999330639839172,
      0.9999193549156189,
      0.9999678134918213,
      0.9999774694442749,
      0.9999369382858276,
      0.9999532103538513,
      0.9999838471412659,
      0.9999849200248718,
      0.9999591708183289,
      0.9999750256538391,
      0.9999755620956421,
      0.999977707862854,
      0.9999746680259705,
      0.9999750852584839,
      0.9999774098396301,
      0.9999706149101257,
      0.9999682307243347,
      0.999971866607666,
      0.99996417760849,
      0.9999632835388184,
      0.9999678134918213,
      0.9999595284461975,
      0.9999622106552124,
      0.9999616742134094,
      0.9999670386314392,
      0.9999518394470215,
      0.9999728798866272,
      0.9999507069587708,
      0.999943196773529,
      0.9999572038650513,
      0.9999637007713318,
      0.9999603629112244,
      0.9999746680259705,
      0.9999753832817078,
      0.9999648332595825,
      0.999972939491272,
      0.9999839067459106,
      0.999963641166687,
      0.9999399185180664,
      0.9999678730964661,
      0.9999551773071289,
      0.9999111294746399,
      0.9998875856399536,
      0.9999695420265198,
      0.9999660849571228,
      0.9999532103538513,
      0.9999358057975769,
      0.9999176263809204,
      0.9999064803123474,
      0.9999638199806213,
      0.9999770522117615,
      0.9999724626541138,
      0.9999595284461975,
      0.9999539852142334,
      0.9999579787254333,
      0.9999759197235107,
      0.9999712109565735,
      0.9999396204948425,
      0.999967634677887,
      0.9999412298202515,
      0.9999318718910217,
      0.9999337792396545,
      0.9999701380729675,
      0.9999461770057678,
      0.9999383687973022,
      0.9999630451202393,
      0.9999666213989258,
      0.9999542832374573,
      0.9999457001686096,
      0.9999556541442871,
      0.9999249577522278,
      0.9999589323997498,
      0.9999536275863647,
      0.9999752640724182,
      0.9999482035636902,
      0.9999549388885498,
      0.9999762177467346,
      0.9999625086784363,
      0.9999089241027832,
      0.9999663829803467,
      0.9999757409095764,
      0.9999467134475708,
      0.9999382495880127,
      0.9999650716781616,
      0.9999281764030457
    ],
    [
      0.98607337474823,
      0.9878647327423096,
      0.9881168007850647,
      0.9912976026535034,
      0.9912745952606201,
      0.989845871925354,
      0.989967405796051,
      0.9930250644683838,
      0.9925968647003174,
      0.989848792552948,
      0.990031361579895,
      0.9919815063476562,
      0.9904139637947083,
      0.9896886348724365,
      0.9885300993919373,
      0.9896228909492493,
      0.987650990486145,
      0.9876756072044373,
      0.9871000647544861,
      0.9880282878875732,
      0.9839653968811035,
      0.9842205047607422,
      0.9830009937286377,
      0.9795616269111633,
      0.9824151396751404,
      0.9854220747947693,
      0.9842678308486938,
      0.9862738847732544,
      0.9884909391403198,
      0.9897600412368774,
      0.9904690980911255,
      0.9906253218650818,
      0.9908502101898193,
      0.9897137880325317,
      0.9906288385391235,
      0.9897199869155884,
      0.9899408221244812,
      0.9892451763153076,
      0.9890307784080505,
      0.9893658757209778,
      0.9897336959838867,
      0.9886046648025513,
      0.9870637655258179,
      0.9876689910888672,
      0.986640214920044,
      0.983722984790802,
      0.9844710230827332,
      0.9813506603240967,
      0.9794409275054932,
      0.974338173866272,
      0.9721309542655945,
      0.9651117324829102,
      0.9999148845672607,
      0.9999739527702332,
      0.9999748468399048,
      0.9999709129333496,
      0.9999836683273315,
      0.9999697804450989,
      0.9999378323554993,
      0.9999000430107117,
      0.9995483160018921,
      0.9993558526039124,
      0.9973073601722717,
      0.9953331351280212,
      0.9966525435447693,
      0.9973059296607971,
      0.9988601803779602,
      0.999792218208313,
      0.9999097585678101,
      0.9999234676361084,
      0.9999478459358215,
      0.9999393820762634,
      0.9998882412910461,
      0.9999388456344604,
      0.9999471306800842,
      0.9999167919158936,
      0.9999183416366577,
      0.9998926520347595,
      0.9997905492782593,
      0.999256432056427,
      0.9990645051002502,
      0.9994898438453674,
      0.9994335770606995,
      0.9996190667152405,
      0.9997882843017578,
      0.9998782873153687,
      0.9999253749847412,
      0.9999536871910095,
      0.9999317526817322,
      0.9999527931213379,
      0.9999169707298279,
      0.9999270439147949,
      0.9999438524246216,
      0.9999592304229736,
      0.9999685883522034,
      0.9999781250953674,
      0.9999663233757019,
      0.9999292492866516,
      0.9999188780784607,
      0.9999741911888123,
      0.9999825358390808,
      0.9999646544456482,
      0.9996075630187988,
      0.9999518990516663,
      0.9999656081199646,
      0.9999719858169556,
      0.9999380707740784,
      0.9998223781585693,
      0.9999335408210754,
      0.9999091029167175,
      0.999955952167511,
      0.9997444152832031,
      0.9996321201324463,
      0.9999155402183533,
      0.999968945980072,
      0.9999433159828186,
      0.9999621510505676,
      0.9999654293060303,
      0.9999715089797974,
      0.9999512434005737,
      0.9999647736549377,
      0.9999163746833801,
      0.9999623894691467,
      0.9998986721038818,
      0.9999447464942932,
      0.9999223947525024,
      0.9999499917030334,
      0.9999486804008484,
      0.9998781085014343,
      0.9999509453773499,
      0.9999514222145081,
      0.999950110912323,
      0.9999438524246216,
      0.9999500513076782,
      0.9999496936798096,
      0.9999104738235474,
      0.9999621510505676,
      0.9999611973762512,
      0.99993896484375,
      0.9999548196792603,
      0.9998986124992371,
      0.999565064907074,
      0.9991626739501953,
      0.9985920786857605,
      0.9994297623634338,
      0.9995784163475037,
      0.9999164342880249,
      0.9999664425849915,
      0.9999657869338989,
      0.9999625086784363,
      0.9999601244926453,
      0.9999765157699585,
      0.9999808073043823,
      0.9999706745147705,
      0.9999606013298035,
      0.9999622702598572,
      0.999855101108551,
      0.99992835521698,
      0.9998301863670349,
      0.9998972415924072,
      0.9999551773071289,
      0.999967098236084,
      0.9999410510063171,
      0.9999406337738037,
      0.9999346137046814,
      0.9999136924743652,
      0.9999274611473083,
      0.9998250603675842,
      0.9997954964637756,
      0.999779462814331,
      0.9994181990623474,
      0.9994136095046997,
      0.9998584389686584,
      0.9999063611030579,
      0.9999170303344727,
      0.9999476671218872,
      0.9994682669639587,
      0.9999215602874756,
      0.999927282333374,
      0.9999257922172546,
      0.9999681115150452,
      0.9999690055847168,
      0.9999672174453735,
      0.9999711513519287,
      0.9999275207519531,
      0.9999536871910095,
      0.999964714050293,
      0.9999303817749023,
      0.9999567270278931,
      0.9999518394470215,
      0.9994713664054871,
      0.9976865649223328,
      0.9964569807052612,
      0.9979645013809204,
      0.9970988631248474,
      0.9959666132926941,
      0.9980837106704712,
      0.9993407130241394,
      0.9998691082000732,
      0.9998641610145569,
      0.9999539256095886,
      0.9999520182609558,
      0.9999802708625793,
      0.9999594688415527,
      0.9999196529388428,
      0.9998752474784851,
      0.9998421669006348,
      0.9997090697288513,
      0.9998087286949158,
      0.9994283318519592,
      0.9994433522224426,
      0.9991976618766785,
      0.9990755915641785,
      0.9996063709259033,
      0.9986638426780701,
      0.9986987709999084,
      0.9992443919181824,
      0.9985122084617615,
      0.9964653253555298,
      0.9966191649436951,
      0.9976559281349182,
      0.9953362345695496,
      0.9927002787590027,
      0.9950987100601196,
      0.9975270628929138,
      0.9949994683265686,
      0.9933664202690125,
      0.9972314238548279,
      0.9978228211402893,
      0.9962097406387329,
      0.9963937997817993,
      0.9995389580726624,
      0.9988362789154053,
      0.9967325925827026,
      0.9992018342018127,
      0.999650239944458,
      0.9996614456176758,
      0.9998062252998352,
      0.9999537467956543,
      0.999963641166687,
      0.9999712109565735,
      0.9999830722808838,
      0.9999808669090271,
      0.9999615550041199,
      0.9999102354049683,
      0.9992029666900635,
      0.9998593330383301,
      0.9998235106468201,
      0.9997973442077637,
      0.9999128580093384,
      0.9999544024467468,
      0.9999340176582336,
      0.9999204874038696,
      0.9999681711196899,
      0.9999777674674988,
      0.9999376535415649,
      0.9999537467956543,
      0.9999842047691345,
      0.9999851584434509,
      0.9999598264694214,
      0.9999755620956421,
      0.9999768137931824,
      0.9999783039093018,
      0.9999750852584839,
      0.9999762177467346,
      0.9999777674674988,
      0.9999708533287048,
      0.9999687075614929,
      0.9999737739562988,
      0.9999656081199646,
      0.9999624490737915,
      0.9999685287475586,
      0.9999638795852661,
      0.9999635815620422,
      0.9999619722366333,
      0.9999686479568481,
      0.9999553561210632,
      0.9999726414680481,
      0.9999507069587708,
      0.9999454021453857,
      0.9999577403068542,
      0.9999637603759766,
      0.9999607801437378,
      0.9999759197235107,
      0.9999760389328003,
      0.9999655485153198,
      0.9999734163284302,
      0.9999842047691345,
      0.9999648332595825,
      0.9999411702156067,
      0.9999682307243347,
      0.9999558329582214,
      0.9999120235443115,
      0.9998883008956909,
      0.9999696612358093,
      0.9999663829803467,
      0.9999533891677856,
      0.999935507774353,
      0.9999170303344727,
      0.9999067783355713,
      0.99996417760849,
      0.9999770522117615,
      0.999972939491272,
      0.9999600052833557,
      0.9999547004699707,
      0.9999584555625916,
      0.999975860118866,
      0.999971330165863,
      0.9999399185180664,
      0.9999681115150452,
      0.9999414682388306,
      0.9999326467514038,
      0.9999337792396545,
      0.9999701380729675,
      0.9999465346336365,
      0.9999385476112366,
      0.9999624490737915,
      0.9999662637710571,
      0.9999556541442871,
      0.999947190284729,
      0.9999560713768005,
      0.9999247193336487,
      0.9999587535858154,
      0.9999536871910095,
      0.9999752044677734,
      0.9999479651451111,
      0.9999549388885498,
      0.9999762177467346,
      0.999962568283081,
      0.999908983707428,
      0.9999663829803467,
      0.9999756813049316,
      0.9999468326568604,
      0.9999381303787231,
      0.9999650716781616,
      0.9999282360076904
    ],
    [
      0.9905606508255005,
      0.9913459420204163,
      0.9912698268890381,
      0.9942173361778259,
      0.9944775104522705,
      0.9930779933929443,
      0.9931853413581848,
      0.9955296516418457,
      0.9955074787139893,
      0.9929724335670471,
      0.9932860136032104,
      0.9951165318489075,
      0.9939849376678467,
      0.9928372502326965,
      0.9919500946998596,
      0.9933684468269348,
      0.9915668368339539,
      0.9913695454597473,
      0.990703284740448,
      0.9920248985290527,
      0.9882873296737671,
      0.9879822134971619,
      0.9876834750175476,
      0.9856943488121033,
      0.9876067638397217,
      0.9896525740623474,
      0.9896611571311951,
      0.9911212921142578,
      0.9925537705421448,
      0.9935479164123535,
      0.99396151304245,
      0.993854284286499,
      0.9936538934707642,
      0.9930067658424377,
      0.9937925338745117,
      0.9927834272384644,
      0.9926854372024536,
      0.9924710392951965,
      0.9925444722175598,
      0.9923094511032104,
      0.9923893213272095,
      0.9922038912773132,
      0.9908972978591919,
      0.9912540912628174,
      0.990297257900238,
      0.9887936115264893,
      0.9890158176422119,
      0.9865328669548035,
      0.9852227568626404,
      0.982130229473114,
      0.9799524545669556,
      0.9726142883300781,
      0.9999144673347473,
      0.9999737739562988,
      0.99997478723526,
      0.9999707937240601,
      0.9999845027923584,
      0.9999698996543884,
      0.9999405145645142,
      0.9999171495437622,
      0.9997348189353943,
      0.9996710419654846,
      0.9986980557441711,
      0.9975020289421082,
      0.9983054399490356,
      0.998414158821106,
      0.9993686676025391,
      0.9998403191566467,
      0.9999196529388428,
      0.9999246597290039,
      0.9999492168426514,
      0.9999400973320007,
      0.9998897910118103,
      0.999940037727356,
      0.9999480247497559,
      0.9999189972877502,
      0.9999234676361084,
      0.9999189376831055,
      0.999888002872467,
      0.9996321201324463,
      0.9995366930961609,
      0.9997009038925171,
      0.9996790885925293,
      0.9997698068618774,
      0.9998828172683716,
      0.9999166131019592,
      0.9999474883079529,
      0.9999566674232483,
      0.9999337792396545,
      0.9999534487724304,
      0.9999172687530518,
      0.999928891658783,
      0.9999436736106873,
      0.999958872795105,
      0.9999685287475586,
      0.9999783039093018,
      0.9999664425849915,
      0.9999297857284546,
      0.9999189376831055,
      0.9999743700027466,
      0.9999825358390808,
      0.9999645352363586,
      0.9996073842048645,
      0.9999518990516663,
      0.9999656677246094,
      0.9999721646308899,
      0.9999381899833679,
      0.9998218417167664,
      0.9999334216117859,
      0.999908983707428,
      0.9999557137489319,
      0.9997443556785583,
      0.9996313452720642,
      0.9999154806137085,
      0.999968945980072,
      0.9999436140060425,
      0.9999624490737915,
      0.9999654293060303,
      0.9999715089797974,
      0.999951183795929,
      0.9999648332595825,
      0.9999167919158936,
      0.9999626278877258,
      0.9998987913131714,
      0.9999447464942932,
      0.9999223351478577,
      0.999950110912323,
      0.9999491572380066,
      0.9998788833618164,
      0.9999510645866394,
      0.9999518394470215,
      0.9999513626098633,
      0.9999484419822693,
      0.9999516606330872,
      0.9999496340751648,
      0.9999098181724548,
      0.9999620318412781,
      0.9999608993530273,
      0.9999383687973022,
      0.999954879283905,
      0.9999057054519653,
      0.9996610283851624,
      0.9994868040084839,
      0.9992125630378723,
      0.9996739625930786,
      0.9997151494026184,
      0.999940037727356,
      0.9999712109565735,
      0.9999672770500183,
      0.9999629855155945,
      0.9999600648880005,
      0.999976396560669,
      0.9999806880950928,
      0.999970555305481,
      0.999960720539093,
      0.999963104724884,
      0.9998779892921448,
      0.9999369978904724,
      0.9998634457588196,
      0.9999070167541504,
      0.9999561309814453,
      0.9999674558639526,
      0.9999411106109619,
      0.9999421238899231,
      0.9999367594718933,
      0.9999203085899353,
      0.9999403357505798,
      0.9998850226402283,
      0.999862790107727,
      0.9998641014099121,
      0.9996897578239441,
      0.9996684193611145,
      0.999894917011261,
      0.9999169111251831,
      0.9999497532844543,
      0.9999581575393677,
      0.9996881484985352,
      0.9999223947525024,
      0.999927818775177,
      0.9999218583106995,
      0.9999684691429138,
      0.9999691247940063,
      0.9999674558639526,
      0.9999724626541138,
      0.9999281764030457,
      0.9999541640281677,
      0.9999651312828064,
      0.9999313354492188,
      0.9999591708183289,
      0.9999606609344482,
      0.9996974468231201,
      0.9988753199577332,
      0.9981386661529541,
      0.9989171624183655,
      0.9983904361724854,
      0.9978009462356567,
      0.9990155100822449,
      0.9996426105499268,
      0.9999080896377563,
      0.9998956918716431,
      0.9999586939811707,
      0.9999578595161438,
      0.9999805688858032,
      0.9999608397483826,
      0.9999208450317383,
      0.9998754858970642,
      0.9998456239700317,
      0.9997308254241943,
      0.9998475313186646,
      0.9996539950370789,
      0.9996933937072754,
      0.9995748996734619,
      0.9995689392089844,
      0.9997771978378296,
      0.9993847012519836,
      0.9993501901626587,
      0.9996317625045776,
      0.9994041919708252,
      0.9981662034988403,
      0.9981656074523926,
      0.9988036155700684,
      0.9976553916931152,
      0.9958301186561584,
      0.997350811958313,
      0.9988870620727539,
      0.997623085975647,
      0.9964861273765564,
      0.9986039400100708,
      0.9988729357719421,
      0.9980477094650269,
      0.9980499744415283,
      0.9997515678405762,
      0.999327540397644,
      0.9980165362358093,
      0.9994756579399109,
      0.9997413158416748,
      0.999761164188385,
      0.9998471140861511,
      0.9999575614929199,
      0.9999651908874512,
      0.9999715089797974,
      0.9999831914901733,
      0.9999809861183167,
      0.9999615550041199,
      0.9999103546142578,
      0.9992043972015381,
      0.999859631061554,
      0.9998244047164917,
      0.9997982382774353,
      0.9999135136604309,
      0.9999547004699707,
      0.9999343752861023,
      0.9999209046363831,
      0.9999683499336243,
      0.9999778270721436,
      0.999937891960144,
      0.9999538660049438,
      0.9999841451644897,
      0.9999850392341614,
      0.9999600052833557,
      0.9999756813049316,
      0.9999779462814331,
      0.9999783635139465,
      0.9999752640724182,
      0.9999768137931824,
      0.9999786019325256,
      0.9999711513519287,
      0.9999688267707825,
      0.9999751448631287,
      0.9999663829803467,
      0.9999647736549377,
      0.9999692440032959,
      0.999967098236084,
      0.9999642968177795,
      0.9999619722366333,
      0.9999701976776123,
      0.9999573826789856,
      0.9999722838401794,
      0.9999504685401917,
      0.999948263168335,
      0.9999583959579468,
      0.999963641166687,
      0.9999607801437378,
      0.9999765157699585,
      0.9999762177467346,
      0.999965488910675,
      0.9999733567237854,
      0.9999840259552002,
      0.9999634623527527,
      0.9999406337738037,
      0.9999679327011108,
      0.9999539852142334,
      0.9999115467071533,
      0.9998894333839417,
      0.9999703764915466,
      0.9999666213989258,
      0.99995356798172,
      0.9999361634254456,
      0.9999182224273682,
      0.9999083280563354,
      0.9999651312828064,
      0.999977707862854,
      0.9999735951423645,
      0.9999603629112244,
      0.9999547600746155,
      0.999958336353302,
      0.9999759793281555,
      0.9999715089797974,
      0.999940037727356,
      0.9999681115150452,
      0.9999415278434753,
      0.9999326467514038,
      0.999933660030365,
      0.9999699592590332,
      0.9999456405639648,
      0.999936044216156,
      0.9999616742134094,
      0.9999658465385437,
      0.9999564290046692,
      0.9999485015869141,
      0.9999566078186035,
      0.9999246001243591,
      0.9999587535858154,
      0.9999539852142334,
      0.9999752640724182,
      0.9999480843544006,
      0.9999549388885498,
      0.9999762177467346,
      0.9999628663063049,
      0.9999094009399414,
      0.9999666213989258,
      0.9999759793281555,
      0.9999470710754395,
      0.9999380707740784,
      0.9999651908874512,
      0.99992835521698
    ],
    [
      0.9931783676147461,
      0.9936600923538208,
      0.993445873260498,
      0.9959908723831177,
      0.9962854385375977,
      0.9951884150505066,
      0.9952874779701233,
      0.9972560405731201,
      0.9971585869789124,
      0.9955124855041504,
      0.99602872133255,
      0.997505247592926,
      0.9964319467544556,
      0.995701014995575,
      0.9949244856834412,
      0.9959595799446106,
      0.9944120645523071,
      0.9940779209136963,
      0.9933995604515076,
      0.994616687297821,
      0.9912604689598083,
      0.9911637902259827,
      0.9906446933746338,
      0.9891732931137085,
      0.9907611012458801,
      0.9926320910453796,
      0.9929490089416504,
      0.9940343499183655,
      0.9948455691337585,
      0.9957061409950256,
      0.9962629675865173,
      0.9958555698394775,
      0.9955164790153503,
      0.9951446652412415,
      0.9960124492645264,
      0.9951516389846802,
      0.9946563243865967,
      0.9948056936264038,
      0.9952206611633301,
      0.9946350455284119,
      0.9944649934768677,
      0.9946790933609009,
      0.9935962557792664,
      0.9934161901473999,
      0.9925342798233032,
      0.9917994737625122,
      0.9916277527809143,
      0.9892892241477966,
      0.9877220988273621,
      0.9866713881492615,
      0.9847058057785034,
      0.9781832695007324,
      0.9999142289161682,
      0.9999738335609436,
      0.9999746084213257,
      0.9999707341194153,
      0.9999842643737793,
      0.9999697208404541,
      0.9999423027038574,
      0.9999271631240845,
      0.9998350143432617,
      0.9998180270195007,
      0.9991946220397949,
      0.9984680414199829,
      0.9989892840385437,
      0.9989286661148071,
      0.9995631575584412,
      0.9998676776885986,
      0.9999252557754517,
      0.999925434589386,
      0.9999504089355469,
      0.999940812587738,
      0.9998907446861267,
      0.9999424815177917,
      0.9999483227729797,
      0.9999207854270935,
      0.9999269843101501,
      0.9999337196350098,
      0.9999254941940308,
      0.9998109936714172,
      0.999760627746582,
      0.9998230934143066,
      0.9997863173484802,
      0.9998407363891602,
      0.9999278783798218,
      0.9999391436576843,
      0.9999616742134094,
      0.9999592900276184,
      0.9999359250068665,
      0.9999541640281677,
      0.99991774559021,
      0.9999287724494934,
      0.9999431371688843,
      0.9999585747718811,
      0.9999684691429138,
      0.9999783039093018,
      0.9999668598175049,
      0.9999300837516785,
      0.9999189972877502,
      0.9999741911888123,
      0.9999826550483704,
      0.9999646544456482,
      0.9996080994606018,
      0.9999518394470215,
      0.9999657273292542,
      0.9999721646308899,
      0.9999382495880127,
      0.9998220801353455,
      0.9999337792396545,
      0.9999091625213623,
      0.9999558329582214,
      0.9997445344924927,
      0.9996317625045776,
      0.9999154806137085,
      0.999968945980072,
      0.9999436140060425,
      0.9999626278877258,
      0.9999653697013855,
      0.9999715685844421,
      0.9999512434005737,
      0.9999650120735168,
      0.9999168515205383,
      0.9999626278877258,
      0.9998986124992371,
      0.9999446272850037,
      0.9999222755432129,
      0.9999498128890991,
      0.9999487996101379,
      0.9998783469200134,
      0.999951183795929,
      0.9999520182609558,
      0.9999524354934692,
      0.9999514818191528,
      0.999953031539917,
      0.9999496936798096,
      0.999909520149231,
      0.9999619722366333,
      0.999960720539093,
      0.9999383687973022,
      0.9999554753303528,
      0.9999132752418518,
      0.999724805355072,
      0.9996616244316101,
      0.9995183348655701,
      0.9997844099998474,
      0.9997962117195129,
      0.9999541640281677,
      0.9999741911888123,
      0.9999687075614929,
      0.9999633431434631,
      0.9999598860740662,
      0.999976396560669,
      0.9999805688858032,
      0.9999706149101257,
      0.9999609589576721,
      0.9999638199806213,
      0.9998909831047058,
      0.9999434351921082,
      0.9998839497566223,
      0.9999139904975891,
      0.9999570250511169,
      0.9999676942825317,
      0.9999411106109619,
      0.9999431371688843,
      0.9999383687973022,
      0.9999253153800964,
      0.9999486804008484,
      0.9999133348464966,
      0.9998977184295654,
      0.9999012351036072,
      0.9998249411582947,
      0.9998229742050171,
      0.9999176859855652,
      0.9999263286590576,
      0.9999650120735168,
      0.9999640583992004,
      0.9997840523719788,
      0.9999257922172546,
      0.9999279975891113,
      0.9999215006828308,
      0.9999682903289795,
      0.9999687671661377,
      0.9999669194221497,
      0.9999722838401794,
      0.9999279975891113,
      0.9999539256095886,
      0.9999647736549377,
      0.9999312162399292,
      0.9999606013298035,
      0.9999651908874512,
      0.9997915029525757,
      0.999277651309967,
      0.9988905787467957,
      0.999278724193573,
      0.9989482760429382,
      0.998538613319397,
      0.9993375539779663,
      0.9997684955596924,
      0.999927282333374,
      0.9999097585678101,
      0.9999607801437378,
      0.9999611377716064,
      0.9999809265136719,
      0.9999617338180542,
      0.9999220371246338,
      0.9998747706413269,
      0.999843955039978,
      0.9997394680976868,
      0.9998652935028076,
      0.9997533559799194,
      0.9997894763946533,
      0.9997137188911438,
      0.9997179508209229,
      0.9998515844345093,
      0.9996565580368042,
      0.9996176362037659,
      0.9997895359992981,
      0.9997102618217468,
      0.9989742636680603,
      0.9990823268890381,
      0.9993996024131775,
      0.998627781867981,
      0.99764084815979,
      0.9984563589096069,
      0.9994021058082581,
      0.9986101388931274,
      0.9979231357574463,
      0.9991616010665894,
      0.9993430376052856,
      0.9988032579421997,
      0.9987341165542603,
      0.9998387098312378,
      0.9996053576469421,
      0.9986493587493896,
      0.9996218681335449,
      0.9997945427894592,
      0.9998199343681335,
      0.9998747110366821,
      0.9999602437019348,
      0.9999663233757019,
      0.9999717473983765,
      0.9999832510948181,
      0.9999809861183167,
      0.9999616146087646,
      0.9999104738235474,
      0.9992045164108276,
      0.9998599290847778,
      0.999824583530426,
      0.9997987151145935,
      0.9999141097068787,
      0.9999547600746155,
      0.9999344944953918,
      0.9999212622642517,
      0.9999684691429138,
      0.9999778270721436,
      0.9999393224716187,
      0.999954104423523,
      0.9999844431877136,
      0.9999851584434509,
      0.9999602437019348,
      0.9999759793281555,
      0.9999786615371704,
      0.9999788999557495,
      0.9999755620956421,
      0.9999775886535645,
      0.9999790787696838,
      0.9999713897705078,
      0.9999690651893616,
      0.9999762177467346,
      0.9999672770500183,
      0.9999648928642273,
      0.999969482421875,
      0.9999685287475586,
      0.9999648332595825,
      0.9999616742134094,
      0.9999710321426392,
      0.9999597668647766,
      0.9999713897705078,
      0.9999521970748901,
      0.9999505877494812,
      0.9999586343765259,
      0.9999629855155945,
      0.9999606013298035,
      0.9999771118164062,
      0.9999762773513794,
      0.9999654293060303,
      0.9999732971191406,
      0.9999838471412659,
      0.9999644756317139,
      0.9999411106109619,
      0.9999682307243347,
      0.9999537467956543,
      0.9999123811721802,
      0.9998898506164551,
      0.9999704360961914,
      0.9999666213989258,
      0.9999538660049438,
      0.9999364614486694,
      0.9999185800552368,
      0.9999082088470459,
      0.9999651312828064,
      0.9999776482582092,
      0.999973475933075,
      0.9999604225158691,
      0.9999556541442871,
      0.9999585151672363,
      0.9999759197235107,
      0.9999715685844421,
      0.9999400973320007,
      0.9999679327011108,
      0.9999416470527649,
      0.9999330043792725,
      0.9999338388442993,
      0.999970018863678,
      0.9999455213546753,
      0.9999364614486694,
      0.9999613761901855,
      0.9999653697013855,
      0.9999571442604065,
      0.9999494552612305,
      0.9999566078186035,
      0.9999241828918457,
      0.9999586343765259,
      0.9999537467956543,
      0.9999752044677734,
      0.9999479651451111,
      0.9999549388885498,
      0.9999761581420898,
      0.9999628067016602,
      0.9999094009399414,
      0.9999665021896362,
      0.999975860118866,
      0.9999469518661499,
      0.9999381303787231,
      0.9999650716781616,
      0.9999279975891113
    ]
  ],
  "rfd_device": "NVIDIA A30",
  "rfd_time": 128,
  "rfd_con_ref_pdb_idx": [],
  "rfd_con_hal_pdb_idx": [],
  "rfd_con_ref_idx0": [],
  "rfd_con_hal_idx0": [],
  "rfd_complex_con_ref_pdb_idx": "[('A', 4), ('A', 5), ('A', 6), ('A', 7), ('A', 8), ('A', 9), ('A', 10), ('A', 11), ('A', 12), ('A', 13), ('A', 14), ('A', 15), ('A', 16), ('A', 17), ('A', 18), ('A', 19), ('A', 20), ('A', 21), ('A', 22), ('A', 23), ('A', 24), ('A', 25), ('A', 26), ('A', 27), ('A', 28), ('A', 29), ('A', 30), ('A', 31), ('A', 32), ('A', 33), ('A', 34), ('A', 35), ('A', 36), ('A', 37), ('A', 38), ('A', 39), ('A', 40), ('A', 41), ('A', 42), ('A', 43), ('A', 44), ('A', 45), ('A', 46), ('A', 47), ('A', 48), ('A', 49), ('A', 50), ('A', 51), ('A', 52), ('A', 53), ('A', 79), ('A', 80), ('A', 81), ('A', 82), ('A', 83), ('A', 110), ('A', 111), ('A', 112), ('A', 113), ('A', 114), ('A', 261), ('A', 262), ('A', 263), ('A', 264), ('A', 265), ('A', 266), ('A', 267), ('A', 268), ('A', 269), ('A', 270), ('A', 271), ('A', 272), ('A', 273), ('A', 274), ('A', 275), ('A', 276), ('A', 277), ('A', 278), ('A', 279), ('A', 280), ('A', 281), ('A', 282), ('A', 283), ('A', 284), ('A', 285), ('A', 286), ('A', 287), ('A', 288), ('A', 289), ('A', 290), ('A', 291), ('A', 292), ('A', 293), ('A', 294), ('A', 295), ('A', 296), ('A', 297), ('A', 298), ('A', 299), ('A', 300), ('A', 301), ('A', 302), ('A', 303), ('A', 304), ('A', 305), ('A', 306), ('A', 307), ('A', 308), ('A', 309), ('A', 310), ('A', 311), ('A', 312), ('A', 313), ('A', 314), ('A', 315), ('A', 316), ('A', 317), ('A', 318), ('A', 319), ('A', 320), ('A', 321), ('A', 322), ('A', 323), ('A', 324), ('A', 325), ('B', 501), ('B', 502), ('B', 503), ('B', 504), ('B', 505), ('B', 506), ('B', 507), ('B', 508), ('B', 509), ('B', 510), ('B', 511), ('B', 512), ('B', 513), ('B', 514), ('B', 515), ('B', 516), ('B', 517), ('B', 518), ('B', 519), ('B', 520), ('B', 521), ('B', 522), ('B', 523), ('B', 524), ('B', 525), ('B', 526), ('B', 527), ('B', 528), ('B', 529), ('B', 530), ('B', 531), ('B', 532), ('B', 533), ('B', 534), ('B', 535), ('B', 536), ('B', 537), ('B', 538), ('B', 539), ('B', 540), ('B', 541), ('B', 542), ('B', 543), ('B', 544), ('B', 545), ('B', 546), ('B', 547), ('B', 548), ('B', 549), ('B', 550), ('B', 551), ('B', 552), ('B', 553), ('B', 554), ('B', 555), ('B', 556), ('B', 557), ('B', 558), ('B', 559), ('B', 560), ('B', 561), ('B', 562), ('B', 563), ('B', 564), ('B', 565), ('B', 566), ('B', 567), ('B', 568), ('B', 580), ('B', 581), ('B', 582), ('B', 583), ('B', 584), ('B', 585), ('B', 586), ('B', 587), ('B', 588), ('B', 589), ('B', 590), ('B', 591), ('B', 592), ('B', 593), ('B', 594), ('B', 595), ('B', 596), ('B', 597), ('B', 598), ('B', 599), ('B', 600), ('B', 601), ('B', 602), ('B', 603), ('B', 604), ('B', 605), ('B', 606), ('B', 607), ('B', 608), ('B', 609), ('B', 610), ('B', 611), ('B', 612), ('B', 613), ('B', 614), ('B', 615), ('B', 616), ('B', 617), ('B', 618), ('B', 619), ('B', 620), ('B', 621), ('B', 622), ('B', 623), ('B', 624), ('B', 625), ('B', 626), ('B', 627), ('B', 628), ('B', 629), ('B', 630), ('B', 631), ('B', 632), ('B', 633), ('B', 634), ('B', 635), ('B', 636), ('B', 637), ('B', 638), ('B', 639), ('B', 640), ('B', 641), ('B', 642), ('B', 643), ('B', 644), ('B', 645), ('B', 646), ('B', 647), ('B', 648), ('B', 649), ('B', 650), ('B', 651), ('B', 652), ('B', 653), ('B', 654), ('B', 655), ('B', 656), ('B', 657), ('B', 658), ('B', 659), ('B', 660), ('B', 661), ('B', 662), ('B', 663), ('B', 664), ('B', 665), ('B', 666), ('B', 667), ('B', 668), ('B', 669), ('B', 670)]",
  "rfd_complex_con_hal_pdb_idx": "[('B', 53), ('B', 54), ('B', 55), ('B', 56), ('B', 57), ('B', 58), ('B', 59), ('B', 60), ('B', 61), ('B', 62), ('B', 63), ('B', 64), ('B', 65), ('B', 66), ('B', 67), ('B', 68), ('B', 69), ('B', 70), ('B', 71), ('B', 72), ('B', 73), ('B', 74), ('B', 75), ('B', 76), ('B', 77), ('B', 78), ('B', 79), ('B', 80), ('B', 81), ('B', 82), ('B', 83), ('B', 84), ('B', 85), ('B', 86), ('B', 87), ('B', 88), ('B', 89), ('B', 90), ('B', 91), ('B', 92), ('B', 93), ('B', 94), ('B', 95), ('B', 96), ('B', 97), ('B', 98), ('B', 99), ('B', 100), ('B', 101), ('B', 102), ('B', 103), ('B', 104), ('B', 105), ('B', 106), ('B', 107), ('B', 108), ('B', 109), ('B', 110), ('B', 111), ('B', 112), ('B', 113), ('B', 114), ('B', 115), ('B', 116), ('B', 117), ('B', 118), ('B', 119), ('B', 120), ('B', 121), ('B', 122), ('B', 123), ('B', 124), ('B', 125), ('B', 126), ('B', 127), ('B', 128), ('B', 129), ('B', 130), ('B', 131), ('B', 132), ('B', 133), ('B', 134), ('B', 135), ('B', 136), ('B', 137), ('B', 138), ('B', 139), ('B', 140), ('B', 141), ('B', 142), ('B', 143), ('B', 144), ('B', 145), ('B', 146), ('B', 147), ('B', 148), ('B', 149), ('B', 150), ('B', 151), ('B', 152), ('B', 153), ('B', 154), ('B', 155), ('B', 156), ('B', 157), ('B', 158), ('B', 159), ('B', 160), ('B', 161), ('B', 162), ('B', 163), ('B', 164), ('B', 165), ('B', 166), ('B', 167), ('B', 168), ('B', 169), ('B', 170), ('B', 171), ('B', 172), ('B', 173), ('B', 174), ('B', 175), ('B', 176), ('B', 177), ('B', 178), ('B', 179), ('B', 180), ('B', 181), ('B', 182), ('B', 183), ('B', 184), ('B', 185), ('B', 186), ('B', 187), ('B', 188), ('B', 189), ('B', 190), ('B', 191), ('B', 192), ('B', 193), ('B', 194), ('B', 195), ('B', 196), ('B', 197), ('B', 198), ('B', 199), ('B', 200), ('B', 201), ('B', 202), ('B', 203), ('B', 204), ('B', 205), ('B', 206), ('B', 207), ('B', 208), ('B', 209), ('B', 210), ('B', 211), ('B', 212), ('B', 213), ('B', 214), ('B', 215), ('B', 216), ('B', 217), ('B', 218), ('B', 219), ('B', 220), ('B', 221), ('B', 222), ('B', 223), ('B', 224), ('B', 225), ('B', 226), ('B', 227), ('B', 228), ('B', 229), ('B', 230), ('B', 231), ('B', 232), ('B', 233), ('B', 234), ('B', 235), ('B', 236), ('B', 237), ('B', 238), ('B', 239), ('B', 240), ('B', 241), ('B', 242), ('B', 243), ('B', 244), ('B', 245), ('B', 246), ('B', 247), ('B', 248), ('B', 249), ('B', 250), ('B', 251), ('B', 252), ('B', 253), ('B', 254), ('B', 255), ('B', 256), ('B', 257), ('B', 258), ('B', 259), ('B', 260), ('B', 261), ('B', 262), ('B', 263), ('B', 264), ('B', 265), ('B', 266), ('B', 267), ('B', 268), ('B', 269), ('B', 270), ('B', 271), ('B', 272), ('B', 273), ('B', 274), ('B', 275), ('B', 276), ('B', 277), ('B', 278), ('B', 279), ('B', 280), ('B', 281), ('B', 282), ('B', 283), ('B', 284), ('B', 285), ('B', 286), ('B', 287), ('B', 288), ('B', 289), ('B', 290), ('B', 291), ('B', 292), ('B', 293), ('B', 294), ('B', 295), ('B', 296), ('B', 297), ('B', 298), ('B', 299), ('B', 300), ('B', 301), ('B', 302), ('B', 303), ('B', 304), ('B', 305), ('B', 306), ('B', 307), ('B', 308), ('B', 309), ('B', 310), ('B', 311), ('B', 312), ('B', 313), ('B', 314), ('B', 315), ('B', 316), ('B', 317), ('B', 318), ('B', 319), ('B', 320), ('B', 321), ('B', 322), ('B', 323), ('B', 324), ('B', 325), ('B', 326), ('B', 327), ('B', 328), ('B', 329), ('B', 330), ('B', 331), ('B', 332), ('B', 333), ('B', 334), ('B', 335), ('B', 336)]",
  "rfd_receptor_con_ref_pdb_idx": "[('A', 4), ('A', 5), ('A', 6), ('A', 7), ('A', 8), ('A', 9), ('A', 10), ('A', 11), ('A', 12), ('A', 13), ('A', 14), ('A', 15), ('A', 16), ('A', 17), ('A', 18), ('A', 19), ('A', 20), ('A', 21), ('A', 22), ('A', 23), ('A', 24), ('A', 25), ('A', 26), ('A', 27), ('A', 28), ('A', 29), ('A', 30), ('A', 31), ('A', 32), ('A', 33), ('A', 34), ('A', 35), ('A', 36), ('A', 37), ('A', 38), ('A', 39), ('A', 40), ('A', 41), ('A', 42), ('A', 43), ('A', 44), ('A', 45), ('A', 46), ('A', 47), ('A', 48), ('A', 49), ('A', 50), ('A', 51), ('A', 52), ('A', 53), ('A', 79), ('A', 80), ('A', 81), ('A', 82), ('A', 83), ('A', 110), ('A', 111), ('A', 112), ('A', 113), ('A', 114), ('A', 261), ('A', 262), ('A', 263), ('A', 264), ('A', 265), ('A', 266), ('A', 267), ('A', 268), ('A', 269), ('A', 270), ('A', 271), ('A', 272), ('A', 273), ('A', 274), ('A', 275), ('A', 276), ('A', 277), ('A', 278), ('A', 279), ('A', 280), ('A', 281), ('A', 282), ('A', 283), ('A', 284), ('A', 285), ('A', 286), ('A', 287), ('A', 288), ('A', 289), ('A', 290), ('A', 291), ('A', 292), ('A', 293), ('A', 294), ('A', 295), ('A', 296), ('A', 297), ('A', 298), ('A', 299), ('A', 300), ('A', 301), ('A', 302), ('A', 303), ('A', 304), ('A', 305), ('A', 306), ('A', 307), ('A', 308), ('A', 309), ('A', 310), ('A', 311), ('A', 312), ('A', 313), ('A', 314), ('A', 315), ('A', 316), ('A', 317), ('A', 318), ('A', 319), ('A', 320), ('A', 321), ('A', 322), ('A', 323), ('A', 324), ('A', 325), ('B', 501), ('B', 502), ('B', 503), ('B', 504), ('B', 505), ('B', 506), ('B', 507), ('B', 508), ('B', 509), ('B', 510), ('B', 511), ('B', 512), ('B', 513), ('B', 514), ('B', 515), ('B', 516), ('B', 517), ('B', 518), ('B', 519), ('B', 520), ('B', 521), ('B', 522), ('B', 523), ('B', 524), ('B', 525), ('B', 526), ('B', 527), ('B', 528), ('B', 529), ('B', 530), ('B', 531), ('B', 532), ('B', 533), ('B', 534), ('B', 535), ('B', 536), ('B', 537), ('B', 538), ('B', 539), ('B', 540), ('B', 541), ('B', 542), ('B', 543), ('B', 544), ('B', 545), ('B', 546), ('B', 547), ('B', 548), ('B', 549), ('B', 550), ('B', 551), ('B', 552), ('B', 553), ('B', 554), ('B', 555), ('B', 556), ('B', 557), ('B', 558), ('B', 559), ('B', 560), ('B', 561), ('B', 562), ('B', 563), ('B', 564), ('B', 565), ('B', 566), ('B', 567), ('B', 568), ('B', 580), ('B', 581), ('B', 582), ('B', 583), ('B', 584), ('B', 585), ('B', 586), ('B', 587), ('B', 588), ('B', 589), ('B', 590), ('B', 591), ('B', 592), ('B', 593), ('B', 594), ('B', 595), ('B', 596), ('B', 597), ('B', 598), ('B', 599), ('B', 600), ('B', 601), ('B', 602), ('B', 603), ('B', 604), ('B', 605), ('B', 606), ('B', 607), ('B', 608), ('B', 609), ('B', 610), ('B', 611), ('B', 612), ('B', 613), ('B', 614), ('B', 615), ('B', 616), ('B', 617), ('B', 618), ('B', 619), ('B', 620), ('B', 621), ('B', 622), ('B', 623), ('B', 624), ('B', 625), ('B', 626), ('B', 627), ('B', 628), ('B', 629), ('B', 630), ('B', 631), ('B', 632), ('B', 633), ('B', 634), ('B', 635), ('B', 636), ('B', 637), ('B', 638), ('B', 639), ('B', 640), ('B', 641), ('B', 642), ('B', 643), ('B', 644), ('B', 645), ('B', 646), ('B', 647), ('B', 648), ('B', 649), ('B', 650), ('B', 651), ('B', 652), ('B', 653), ('B', 654), ('B', 655), ('B', 656), ('B', 657), ('B', 658), ('B', 659), ('B', 660), ('B', 661), ('B', 662), ('B', 663), ('B', 664), ('B', 665), ('B', 666), ('B', 667), ('B', 668), ('B', 669), ('B', 670)]",
  "rfd_receptor_con_hal_pdb_idx": "[('B', 53), ('B', 54), ('B', 55), ('B', 56), ('B', 57), ('B', 58), ('B', 59), ('B', 60), ('B', 61), ('B', 62), ('B', 63), ('B', 64), ('B', 65), ('B', 66), ('B', 67), ('B', 68), ('B', 69), ('B', 70), ('B', 71), ('B', 72), ('B', 73), ('B', 74), ('B', 75), ('B', 76), ('B', 77), ('B', 78), ('B', 79), ('B', 80), ('B', 81), ('B', 82), ('B', 83), ('B', 84), ('B', 85), ('B', 86), ('B', 87), ('B', 88), ('B', 89), ('B', 90), ('B', 91), ('B', 92), ('B', 93), ('B', 94), ('B', 95), ('B', 96), ('B', 97), ('B', 98), ('B', 99), ('B', 100), ('B', 101), ('B', 102), ('B', 103), ('B', 104), ('B', 105), ('B', 106), ('B', 107), ('B', 108), ('B', 109), ('B', 110), ('B', 111), ('B', 112), ('B', 113), ('B', 114), ('B', 115), ('B', 116), ('B', 117), ('B', 118), ('B', 119), ('B', 120), ('B', 121), ('B', 122), ('B', 123), ('B', 124), ('B', 125), ('B', 126), ('B', 127), ('B', 128), ('B', 129), ('B', 130), ('B', 131), ('B', 132), ('B', 133), ('B', 134), ('B', 135), ('B', 136), ('B', 137), ('B', 138), ('B', 139), ('B', 140), ('B', 141), ('B', 142), ('B', 143), ('B', 144), ('B', 145), ('B', 146), ('B', 147), ('B', 148), ('B', 149), ('B', 150), ('B', 151), ('B', 152), ('B', 153), ('B', 154), ('B', 155), ('B', 156), ('B', 157), ('B', 158), ('B', 159), ('B', 160), ('B', 161), ('B', 162), ('B', 163), ('B', 164), ('B', 165), ('B', 166), ('B', 167), ('B', 168), ('B', 169), ('B', 170), ('B', 171), ('B', 172), ('B', 173), ('B', 174), ('B', 175), ('B', 176), ('B', 177), ('B', 178), ('B', 179), ('B', 180), ('B', 181), ('B', 182), ('B', 183), ('B', 184), ('B', 185), ('B', 186), ('B', 187), ('B', 188), ('B', 189), ('B', 190), ('B', 191), ('B', 192), ('B', 193), ('B', 194), ('B', 195), ('B', 196), ('B', 197), ('B', 198), ('B', 199), ('B', 200), ('B', 201), ('B', 202), ('B', 203), ('B', 204), ('B', 205), ('B', 206), ('B', 207), ('B', 208), ('B', 209), ('B', 210), ('B', 211), ('B', 212), ('B', 213), ('B', 214), ('B', 215), ('B', 216), ('B', 217), ('B', 218), ('B', 219), ('B', 220), ('B', 221), ('B', 222), ('B', 223), ('B', 224), ('B', 225), ('B', 226), ('B', 227), ('B', 228), ('B', 229), ('B', 230), ('B', 231), ('B', 232), ('B', 233), ('B', 234), ('B', 235), ('B', 236), ('B', 237), ('B', 238), ('B', 239), ('B', 240), ('B', 241), ('B', 242), ('B', 243), ('B', 244), ('B', 245), ('B', 246), ('B', 247), ('B', 248), ('B', 249), ('B', 250), ('B', 251), ('B', 252), ('B', 253), ('B', 254), ('B', 255), ('B', 256), ('B', 257), ('B', 258), ('B', 259), ('B', 260), ('B', 261), ('B', 262), ('B', 263), ('B', 264), ('B', 265), ('B', 266), ('B', 267), ('B', 268), ('B', 269), ('B', 270), ('B', 271), ('B', 272), ('B', 273), ('B', 274), ('B', 275), ('B', 276), ('B', 277), ('B', 278), ('B', 279), ('B', 280), ('B', 281), ('B', 282), ('B', 283), ('B', 284), ('B', 285), ('B', 286), ('B', 287), ('B', 288), ('B', 289), ('B', 290), ('B', 291), ('B', 292), ('B', 293), ('B', 294), ('B', 295), ('B', 296), ('B', 297), ('B', 298), ('B', 299), ('B', 300), ('B', 301), ('B', 302), ('B', 303), ('B', 304), ('B', 305), ('B', 306), ('B', 307), ('B', 308), ('B', 309), ('B', 310), ('B', 311), ('B', 312), ('B', 313), ('B', 314), ('B', 315), ('B', 316), ('B', 317), ('B', 318), ('B', 319), ('B', 320), ('B', 321), ('B', 322), ('B', 323), ('B', 324), ('B', 325), ('B', 326), ('B', 327), ('B', 328), ('B', 329), ('B', 330), ('B', 331), ('B', 332), ('B', 333), ('B', 334), ('B', 335), ('B', 336)]",
  "rfd_complex_con_ref_idx0": [
    0,
    1,
    2,
    3,
    4,
    5,
    6,
    7,
    8,
    9,
    10,
    11,
    12,
    13,
    14,
    15,
    16,
    17,
    18,
    19,
    20,
    21,
    22,
    23,
    24,
    25,
    26,
    27,
    28,
    29,
    30,
    31,
    32,
    33,
    34,
    35,
    36,
    37,
    38,
    39,
    40,
    41,
    42,
    43,
    44,
    45,
    46,
    47,
    48,
    49,
    50,
    51,
    52,
    53,
    54,
    55,
    56,
    57,
    58,
    59,
    60,
    61,
    62,
    63,
    64,
    65,
    66,
    67,
    68,
    69,
    70,
    71,
    72,
    73,
    74,
    75,
    76,
    77,
    78,
    79,
    80,
    81,
    82,
    83,
    84,
    85,
    86,
    87,
    88,
    89,
    90,
    91,
    92,
    93,
    94,
    95,
    96,
    97,
    98,
    99,
    100,
    101,
    102,
    103,
    104,
    105,
    106,
    107,
    108,
    109,
    110,
    111,
    112,
    113,
    114,
    115,
    116,
    117,
    118,
    119,
    120,
    121,
    122,
    123,
    124,
    125,
    126,
    127,
    128,
    129,
    130,
    131,
    132,
    133,
    134,
    135,
    136,
    137,
    138,
    139,
    140,
    141,
    142,
    143,
    144,
    145,
    146,
    147,
    148,
    149,
    150,
    151,
    152,
    153,
    154,
    155,
    156,
    157,
    158,
    159,
    160,
    161,
    162,
    163,
    164,
    165,
    166,
    167,
    168,
    169,
    170,
    171,
    172,
    173,
    174,
    175,
    176,
    177,
    178,
    179,
    180,
    181,
    182,
    183,
    184,
    185,
    186,
    187,
    188,
    189,
    190,
    191,
    192,
    193,
    194,
    195,
    196,
    197,
    198,
    199,
    200,
    201,
    202,
    203,
    204,
    205,
    206,
    207,
    208,
    209,
    210,
    211,
    212,
    213,
    214,
    215,
    216,
    217,
    218,
    219,
    220,
    221,
    222,
    223,
    224,
    225,
    226,
    227,
    228,
    229,
    230,
    231,
    232,
    233,
    234,
    235,
    236,
    237,
    238,
    239,
    240,
    241,
    242,
    243,
    244,
    245,
    246,
    247,
    248,
    249,
    250,
    251,
    252,
    253,
    254,
    255,
    256,
    257,
    258,
    259,
    260,
    261,
    262,
    263,
    264,
    265,
    266,
    267,
    268,
    269,
    270,
    271,
    272,
    273,
    274,
    275,
    276,
    277,
    278,
    279,
    280,
    281,
    282,
    283
  ],
  "rfd_complex_con_hal_idx0": [
    52,
    53,
    54,
    55,
    56,
    57,
    58,
    59,
    60,
    61,
    62,
    63,
    64,
    65,
    66,
    67,
    68,
    69,
    70,
    71,
    72,
    73,
    74,
    75,
    76,
    77,
    78,
    79,
    80,
    81,
    82,
    83,
    84,
    85,
    86,
    87,
    88,
    89,
    90,
    91,
    92,
    93,
    94,
    95,
    96,
    97,
    98,
    99,
    100,
    101,
    102,
    103,
    104,
    105,
    106,
    107,
    108,
    109,
    110,
    111,
    112,
    113,
    114,
    115,
    116,
    117,
    118,
    119,
    120,
    121,
    122,
    123,
    124,
    125,
    126,
    127,
    128,
    129,
    130,
    131,
    132,
    133,
    134,
    135,
    136,
    137,
    138,
    139,
    140,
    141,
    142,
    143,
    144,
    145,
    146,
    147,
    148,
    149,
    150,
    151,
    152,
    153,
    154,
    155,
    156,
    157,
    158,
    159,
    160,
    161,
    162,
    163,
    164,
    165,
    166,
    167,
    168,
    169,
    170,
    171,
    172,
    173,
    174,
    175,
    176,
    177,
    178,
    179,
    180,
    181,
    182,
    183,
    184,
    185,
    186,
    187,
    188,
    189,
    190,
    191,
    192,
    193,
    194,
    195,
    196,
    197,
    198,
    199,
    200,
    201,
    202,
    203,
    204,
    205,
    206,
    207,
    208,
    209,
    210,
    211,
    212,
    213,
    214,
    215,
    216,
    217,
    218,
    219,
    220,
    221,
    222,
    223,
    224,
    225,
    226,
    227,
    228,
    229,
    230,
    231,
    232,
    233,
    234,
    235,
    236,
    237,
    238,
    239,
    240,
    241,
    242,
    243,
    244,
    245,
    246,
    247,
    248,
    249,
    250,
    251,
    252,
    253,
    254,
    255,
    256,
    257,
    258,
    259,
    260,
    261,
    262,
    263,
    264,
    265,
    266,
    267,
    268,
    269,
    270,
    271,
    272,
    273,
    274,
    275,
    276,
    277,
    278,
    279,
    280,
    281,
    282,
    283,
    284,
    285,
    286,
    287,
    288,
    289,
    290,
    291,
    292,
    293,
    294,
    295,
    296,
    297,
    298,
    299,
    300,
    301,
    302,
    303,
    304,
    305,
    306,
    307,
    308,
    309,
    310,
    311,
    312,
    313,
    314,
    315,
    316,
    317,
    318,
    319,
    320,
    321,
    322,
    323,
    324,
    325,
    326,
    327,
    328,
    329,
    330,
    331,
    332,
    333,
    334,
    335
  ],
  "rfd_receptor_con_ref_idx0": [
    0,
    1,
    2,
    3,
    4,
    5,
    6,
    7,
    8,
    9,
    10,
    11,
    12,
    13,
    14,
    15,
    16,
    17,
    18,
    19,
    20,
    21,
    22,
    23,
    24,
    25,
    26,
    27,
    28,
    29,
    30,
    31,
    32,
    33,
    34,
    35,
    36,
    37,
    38,
    39,
    40,
    41,
    42,
    43,
    44,
    45,
    46,
    47,
    48,
    49,
    50,
    51,
    52,
    53,
    54,
    55,
    56,
    57,
    58,
    59,
    60,
    61,
    62,
    63,
    64,
    65,
    66,
    67,
    68,
    69,
    70,
    71,
    72,
    73,
    74,
    75,
    76,
    77,
    78,
    79,
    80,
    81,
    82,
    83,
    84,
    85,
    86,
    87,
    88,
    89,
    90,
    91,
    92,
    93,
    94,
    95,
    96,
    97,
    98,
    99,
    100,
    101,
    102,
    103,
    104,
    105,
    106,
    107,
    108,
    109,
    110,
    111,
    112,
    113,
    114,
    115,
    116,
    117,
    118,
    119,
    120,
    121,
    122,
    123,
    124,
    125,
    126,
    127,
    128,
    129,
    130,
    131,
    132,
    133,
    134,
    135,
    136,
    137,
    138,
    139,
    140,
    141,
    142,
    143,
    144,
    145,
    146,
    147,
    148,
    149,
    150,
    151,
    152,
    153,
    154,
    155,
    156,
    157,
    158,
    159,
    160,
    161,
    162,
    163,
    164,
    165,
    166,
    167,
    168,
    169,
    170,
    171,
    172,
    173,
    174,
    175,
    176,
    177,
    178,
    179,
    180,
    181,
    182,
    183,
    184,
    185,
    186,
    187,
    188,
    189,
    190,
    191,
    192,
    193,
    194,
    195,
    196,
    197,
    198,
    199,
    200,
    201,
    202,
    203,
    204,
    205,
    206,
    207,
    208,
    209,
    210,
    211,
    212,
    213,
    214,
    215,
    216,
    217,
    218,
    219,
    220,
    221,
    222,
    223,
    224,
    225,
    226,
    227,
    228,
    229,
    230,
    231,
    232,
    233,
    234,
    235,
    236,
    237,
    238,
    239,
    240,
    241,
    242,
    243,
    244,
    245,
    246,
    247,
    248,
    249,
    250,
    251,
    252,
    253,
    254,
    255,
    256,
    257,
    258,
    259,
    260,
    261,
    262,
    263,
    264,
    265,
    266,
    267,
    268,
    269,
    270,
    271,
    272,
    273,
    274,
    275,
    276,
    277,
    278,
    279,
    280,
    281,
    282,
    283
  ],
  "rfd_receptor_con_hal_idx0": [
    0,
    1,
    2,
    3,
    4,
    5,
    6,
    7,
    8,
    9,
    10,
    11,
    12,
    13,
    14,
    15,
    16,
    17,
    18,
    19,
    20,
    21,
    22,
    23,
    24,
    25,
    26,
    27,
    28,
    29,
    30,
    31,
    32,
    33,
    34,
    35,
    36,
    37,
    38,
    39,
    40,
    41,
    42,
    43,
    44,
    45,
    46,
    47,
    48,
    49,
    50,
    51,
    52,
    53,
    54,
    55,
    56,
    57,
    58,
    59,
    60,
    61,
    62,
    63,
    64,
    65,
    66,
    67,
    68,
    69,
    70,
    71,
    72,
    73,
    74,
    75,
    76,
    77,
    78,
    79,
    80,
    81,
    82,
    83,
    84,
    85,
    86,
    87,
    88,
    89,
    90,
    91,
    92,
    93,
    94,
    95,
    96,
    97,
    98,
    99,
    100,
    101,
    102,
    103,
    104,
    105,
    106,
    107,
    108,
    109,
    110,
    111,
    112,
    113,
    114,
    115,
    116,
    117,
    118,
    119,
    120,
    121,
    122,
    123,
    124,
    125,
    126,
    127,
    128,
    129,
    130,
    131,
    132,
    133,
    134,
    135,
    136,
    137,
    138,
    139,
    140,
    141,
    142,
    143,
    144,
    145,
    146,
    147,
    148,
    149,
    150,
    151,
    152,
    153,
    154,
    155,
    156,
    157,
    158,
    159,
    160,
    161,
    162,
    163,
    164,
    165,
    166,
    167,
    168,
    169,
    170,
    171,
    172,
    173,
    174,
    175,
    176,
    177,
    178,
    179,
    180,
    181,
    182,
    183,
    184,
    185,
    186,
    187,
    188,
    189,
    190,
    191,
    192,
    193,
    194,
    195,
    196,
    197,
    198,
    199,
    200,
    201,
    202,
    203,
    204,
    205,
    206,
    207,
    208,
    209,
    210,
    211,
    212,
    213,
    214,
    215,
    216,
    217,
    218,
    219,
    220,
    221,
    222,
    223,
    224,
    225,
    226,
    227,
    228,
    229,
    230,
    231,
    232,
    233,
    234,
    235,
    236,
    237,
    238,
    239,
    240,
    241,
    242,
    243,
    244,
    245,
    246,
    247,
    248,
    249,
    250,
    251,
    252,
    253,
    254,
    255,
    256,
    257,
    258,
    259,
    260,
    261,
    262,
    263,
    264,
    265,
    266,
    267,
    268,
    269,
    270,
    271,
    272,
    273,
    274,
    275,
    276,
    277,
    278,
    279,
    280,
    281,
    282,
    283
  ],
  "rfd_inpaint_str": [
    false,
    false,
    false,
    false,
    false,
    false,
    false,
    false,
    false,
    false,
    false,
    false,
    false,
    false,
    false,
    false,
    false,
    false,
    false,
    false,
    false,
    false,
    false,
    false,
    false,
    false,
    false,
    false,
    false,
    false,
    false,
    false,
    false,
    false,
    false,
    false,
    false,
    false,
    false,
    false,
    false,
    false,
    false,
    false,
    false,
    false,
    false,
    false,
    false,
    false,
    false,
    false,
    true,
    true,
    true,
    true,
    true,
    true,
    true,
    true,
    true,
    true,
    true,
    true,
    true,
    true,
    true,
    true,
    true,
    true,
    true,
    true,
    true,
    true,
    true,
    true,
    true,
    true,
    true,
    true,
    true,
    true,
    true,
    true,
    true,
    true,
    true,
    true,
    true,
    true,
    true,
    true,
    true,
    true,
    true,
    true,
    true,
    true,
    true,
    true,
    true,
    true,
    true,
    true,
    true,
    true,
    true,
    true,
    true,
    true,
    true,
    true,
    true,
    true,
    true,
    true,
    true,
    true,
    true,
    true,
    true,
    true,
    true,
    true,
    true,
    true,
    true,
    true,
    true,
    true,
    true,
    true,
    true,
    true,
    true,
    true,
    true,
    true,
    true,
    true,
    true,
    true,
    true,
    true,
    true,
    true,
    true,
    true,
    true,
    true,
    true,
    true,
    true,
    true,
    true,
    true,
    true,
    true,
    true,
    true,
    true,
    true,
    true,
    true,
    true,
    true,
    true,
    true,
    true,
    true,
    true,
    true,
    true,
    true,
    true,
    true,
    true,
    true,
    true,
    true,
    true,
    true,
    true,
    true,
    true,
    true,
    true,
    true,
    true,
    true,
    true,
    true,
    true,
    true,
    true,
    true,
    true,
    true,
    true,
    true,
    true,
    true,
    true,
    true,
    true,
    true,
    true,
    true,
    true,
    true,
    true,
    true,
    true,
    true,
    true,
    true,
    true,
    true,
    true,
    true,
    true,
    true,
    true,
    true,
    true,
    true,
    true,
    true,
    true,
    true,
    true,
    true,
    true,
    true,
    true,
    true,
    true,
    true,
    true,
    true,
    true,
    true,
    true,
    true,
    true,
    true,
    true,
    true,
    true,
    true,
    true,
    true,
    true,
    true,
    true,
    true,
    true,
    true,
    true,
    true,
    true,
    true,
    true,
    true,
    true,
    true,
    true,
    true,
    true,
    true,
    true,
    true,
    true,
    true,
    true,
    true,
    true,
    true,
    true,
    true,
    true,
    true,
    true,
    true,
    true,
    true,
    true,
    true,
    true,
    true,
    true,
    true,
    true,
    true,
    true,
    true,
    true,
    true,
    true,
    true,
    true,
    true,
    true,
    true,
    true,
    true,
    true,
    true,
    true,
    true,
    true,
    true,
    true,
    true,
    true,
    true,
    true,
    true,
    true,
    true,
    true,
    true,
    true,
    true,
    true,
    true,
    true,
    true,
    true,
    true,
    true,
    true,
    true,
    true,
    true,
    true
  ],
  "rfd_inpaint_seq": [
    false,
    false,
    false,
    false,
    false,
    false,
    false,
    false,
    false,
    false,
    false,
    false,
    false,
    false,
    false,
    false,
    false,
    false,
    false,
    false,
    false,
    false,
    false,
    false,
    false,
    false,
    false,
    false,
    false,
    false,
    false,
    false,
    false,
    false,
    false,
    false,
    false,
    false,
    false,
    false,
    false,
    false,
    false,
    false,
    false,
    false,
    false,
    false,
    false,
    false,
    false,
    false,
    true,
    true,
    true,
    true,
    true,
    true,
    true,
    true,
    true,
    true,
    true,
    true,
    true,
    true,
    true,
    true,
    true,
    true,
    true,
    true,
    true,
    true,
    true,
    true,
    true,
    true,
    true,
    true,
    true,
    true,
    true,
    true,
    true,
    true,
    true,
    true,
    true,
    true,
    true,
    true,
    true,
    true,
    true,
    true,
    true,
    true,
    true,
    true,
    true,
    true,
    true,
    true,
    true,
    true,
    true,
    true,
    true,
    true,
    true,
    true,
    true,
    true,
    true,
    true,
    true,
    true,
    true,
    true,
    true,
    true,
    true,
    true,
    true,
    true,
    true,
    true,
    true,
    true,
    true,
    true,
    true,
    true,
    true,
    true,
    true,
    true,
    true,
    true,
    true,
    true,
    true,
    true,
    true,
    true,
    true,
    true,
    true,
    true,
    true,
    true,
    true,
    true,
    true,
    true,
    true,
    true,
    true,
    true,
    true,
    true,
    true,
    true,
    true,
    true,
    true,
    true,
    true,
    true,
    true,
    true,
    true,
    true,
    true,
    true,
    true,
    true,
    true,
    true,
    true,
    true,
    true,
    true,
    true,
    true,
    true,
    true,
    true,
    true,
    true,
    true,
    true,
    true,
    true,
    true,
    true,
    true,
    true,
    true,
    true,
    true,
    true,
    true,
    true,
    true,
    true,
    true,
    true,
    true,
    true,
    true,
    true,
    true,
    true,
    true,
    true,
    true,
    true,
    true,
    true,
    true,
    true,
    true,
    true,
    true,
    true,
    true,
    true,
    true,
    true,
    true,
    true,
    true,
    true,
    true,
    true,
    true,
    true,
    true,
    true,
    true,
    true,
    true,
    true,
    true,
    true,
    true,
    true,
    true,
    true,
    true,
    true,
    true,
    true,
    true,
    true,
    true,
    true,
    true,
    true,
    true,
    true,
    true,
    true,
    true,
    true,
    true,
    true,
    true,
    true,
    true,
    true,
    true,
    true,
    true,
    true,
    true,
    true,
    true,
    true,
    true,
    true,
    true,
    true,
    true,
    true,
    true,
    true,
    true,
    true,
    true,
    true,
    true,
    true,
    true,
    true,
    true,
    true,
    true,
    true,
    true,
    true,
    true,
    true,
    true,
    true,
    true,
    true,
    true,
    true,
    true,
    true,
    true,
    true,
    true,
    true,
    true,
    true,
    true,
    true,
    true,
    true,
    true,
    true,
    true,
    true,
    true,
    true,
    true,
    true,
    true,
    true,
    true,
    true,
    true
  ],
  "rfd_sampled_mask": [
    "A4-53/A79-83/A110-114/A261-325/0",
    "B501-568/B580-670/0",
    "52-52"
  ],
  "rfd_mask_1d": [
    false,
    false,
    false,
    false,
    false,
    false,
    false,
    false,
    false,
    false,
    false,
    false,
    false,
    false,
    false,
    false,
    false,
    false,
    false,
    false,
    false,
    false,
    false,
    false,
    false,
    false,
    false,
    false,
    false,
    false,
    false,
    false,
    false,
    false,
    false,
    false,
    false,
    false,
    false,
    false,
    false,
    false,
    false,
    false,
    false,
    false,
    false,
    false,
    false,
    false,
    false,
    false,
    true,
    true,
    true,
    true,
    true,
    true,
    true,
    true,
    true,
    true,
    true,
    true,
    true,
    true,
    true,
    true,
    true,
    true,
    true,
    true,
    true,
    true,
    true,
    true,
    true,
    true,
    true,
    true,
    true,
    true,
    true,
    true,
    true,
    true,
    true,
    true,
    true,
    true,
    true,
    true,
    true,
    true,
    true,
    true,
    true,
    true,
    true,
    true,
    true,
    true,
    true,
    true,
    true,
    true,
    true,
    true,
    true,
    true,
    true,
    true,
    true,
    true,
    true,
    true,
    true,
    true,
    true,
    true,
    true,
    true,
    true,
    true,
    true,
    true,
    true,
    true,
    true,
    true,
    true,
    true,
    true,
    true,
    true,
    true,
    true,
    true,
    true,
    true,
    true,
    true,
    true,
    true,
    true,
    true,
    true,
    true,
    true,
    true,
    true,
    true,
    true,
    true,
    true,
    true,
    true,
    true,
    true,
    true,
    true,
    true,
    true,
    true,
    true,
    true,
    true,
    true,
    true,
    true,
    true,
    true,
    true,
    true,
    true,
    true,
    true,
    true,
    true,
    true,
    true,
    true,
    true,
    true,
    true,
    true,
    true,
    true,
    true,
    true,
    true,
    true,
    true,
    true,
    true,
    true,
    true,
    true,
    true,
    true,
    true,
    true,
    true,
    true,
    true,
    true,
    true,
    true,
    true,
    true,
    true,
    true,
    true,
    true,
    true,
    true,
    true,
    true,
    true,
    true,
    true,
    true,
    true,
    true,
    true,
    true,
    true,
    true,
    true,
    true,
    true,
    true,
    true,
    true,
    true,
    true,
    true,
    true,
    true,
    true,
    true,
    true,
    true,
    true,
    true,
    true,
    true,
    true,
    true,
    true,
    true,
    true,
    true,
    true,
    true,
    true,
    true,
    true,
    true,
    true,
    true,
    true,
    true,
    true,
    true,
    true,
    true,
    true,
    true,
    true,
    true,
    true,
    true,
    true,
    true,
    true,
    true,
    true,
    true,
    true,
    true,
    true,
    true,
    true,
    true,
    true,
    true,
    true,
    true,
    true,
    true,
    true,
    true,
    true,
    true,
    true,
    true,
    true,
    true,
    true,
    true,
    true,
    true,
    true,
    true,
    true,
    true,
    true,
    true,
    true,
    true,
    true,
    true,
    true,
    true,
    true,
    true,
    true,
    true,
    true,
    true,
    true,
    true,
    true,
    true,
    true,
    true,
    true,
    true,
    true,
    true,
    true,
    true,
    true,
    true,
    true
  ]
}
```
