## Supplementary File 1 for "ProteinDJ: a high-performance and modular protein design pipeline": fold_88.json

```
{
  "fold_id": 88,
  "rfd_config": {
    "inference": {
      "input_pdb": "5vli_ha.pdb",
      "num_designs": 25,
      "design_startnum": 75,
      "ckpt_override_path": null,
      "symmetry": null,
      "recenter": true,
      "radius": 10.0,
      "model_only_neighbors": false,
      "output_prefix": "./rfd_results/fold",
      "write_trajectory": false,
      "scaffold_guided": false,
      "model_runner": "SelfConditioning",
      "cautious": true,
      "align_motif": true,
      "symmetric_self_cond": true,
      "final_step": 1,
      "deterministic": false,
      "trb_save_ckpt_path": "/app/RFdiffusion/models/Complex_base_ckpt.pt",
      "schedule_directory_path": "/app/RFdiffusion/schedules",
      "model_directory_path": "/app/RFdiffusion/models"
    },
    "contigmap": {
      "contigs": [
        "A4-53/A79-83/A110-114/A261-325/0 B501-568/B580-670/0 50-100"
      ],
      "inpaint_seq": null,
      "inpaint_str": null,
      "inpaint_str_helix": null,
      "inpaint_str_strand": null,
      "inpaint_str_loop": null,
      "provide_seq": null,
      "length": null
    },
    "model": {
      "n_extra_block": 4,
      "n_main_block": 32,
      "n_ref_block": 4,
      "d_msa": 256,
      "d_msa_full": 64,
      "d_pair": 128,
      "d_templ": 64,
      "n_head_msa": 8,
      "n_head_pair": 4,
      "n_head_templ": 4,
      "d_hidden": 32,
      "d_hidden_templ": 32,
      "p_drop": 0.15,
      "SE3_param_full": {
        "num_layers": 1,
        "num_channels": 32,
        "num_degrees": 2,
        "n_heads": 4,
        "div": 4,
        "l0_in_features": 8,
        "l0_out_features": 8,
        "l1_in_features": 3,
        "l1_out_features": 2,
        "num_edge_features": 32
      },
      "SE3_param_topk": {
        "num_layers": 1,
        "num_channels": 32,
        "num_degrees": 2,
        "n_heads": 4,
        "div": 4,
        "l0_in_features": 64,
        "l0_out_features": 64,
        "l1_in_features": 3,
        "l1_out_features": 2,
        "num_edge_features": 64
      },
      "freeze_track_motif": false,
      "use_motif_timestep": true
    },
    "diffuser": {
      "T": 50,
      "b_0": 0.01,
      "b_T": 0.07,
      "schedule_type": "linear",
      "so3_type": "igso3",
      "crd_scale": 0.25,
      "partial_T": null,
      "so3_schedule_type": "linear",
      "min_b": 1.5,
      "max_b": 2.5,
      "min_sigma": 0.02,
      "max_sigma": 1.5
    },
    "denoiser": {
      "noise_scale_ca": 0,
      "final_noise_scale_ca": 1,
      "ca_noise_schedule_type": "constant",
      "noise_scale_frame": 0,
      "final_noise_scale_frame": 1,
      "frame_noise_schedule_type": "constant"
    },
    "ppi": {
      "hotspot_res": [
        "B521",
        "B545",
        "B552"
      ]
    },
    "potentials": {
      "guiding_potentials": null,
      "guide_scale": 10,
      "guide_decay": "constant",
      "olig_inter_all": null,
      "olig_intra_all": null,
      "olig_custom_contact": null,
      "substrate": null
    },
    "contig_settings": {
      "ref_idx": null,
      "hal_idx": null,
      "idx_rf": null,
      "inpaint_seq_tensor": null
    },
    "preprocess": {
      "sidechain_input": false,
      "motif_sidechain_input": true,
      "d_t1d": 24,
      "d_t2d": 44,
      "prob_self_cond": 0.5,
      "str_self_cond": true,
      "predict_previous": false
    },
    "logging": {
      "inputs": false
    },
    "scaffoldguided": {
      "scaffoldguided": false,
      "target_pdb": false,
      "target_path": null,
      "scaffold_list": null,
      "scaffold_dir": null,
      "sampled_insertion": 0,
      "sampled_N": 0,
      "sampled_C": 0,
      "ss_mask": 0,
      "systematic": false,
      "target_ss": null,
      "target_adj": null,
      "mask_loops": true,
      "contig_crop": null
    }
  },
  "rfd_plddt": [
    [
      0.09411370754241943,
      0.10334561765193939,
      0.09864156693220139,
      0.09249138832092285,
      0.08956412971019745,
      0.0881623774766922,
      0.08284987509250641,
      0.08121021836996078,
      0.08283726871013641,
      0.0744989812374115,
      0.07247915863990784,
      0.07076039910316467,
      0.06987778842449188,
      0.07362300902605057,
      0.07432232052087784,
      0.0731053575873375,
      0.07547596842050552,
      0.07900400459766388,
      0.07584702968597412,
      0.07157574594020844,
      0.0791376382112503,
      0.07755245268344879,
      0.07244902104139328,
      0.07432052493095398,
      0.07227782905101776,
      0.06974881142377853,
      0.06694194674491882,
      0.06254973262548447,
      0.06102867051959038,
      0.0633539929986,
      0.0627543181180954,
      0.06387796252965927,
      0.06712022423744202,
      0.06539522111415863,
      0.06311073154211044,
      0.06457015872001648,
      0.06508615612983704,
      0.06254620850086212,
      0.06453387439250946,
      0.06309190392494202,
      0.06364408880472183,
      0.06438926607370377,
      0.06425169855356216,
      0.06411097198724747,
      0.06897296756505966,
      0.07062175869941711,
      0.07261982560157776,
      0.0754191130399704,
      0.07283288985490799,
      0.07045141607522964,
      0.07202991098165512,
      0.0692841112613678,
      0.06782542169094086,
      0.06727878749370575,
      0.06733027845621109,
      0.06723670661449432,
      0.07042375206947327,
      0.07148417085409164,
      0.0685381144285202,
      0.07122243195772171,
      0.07345627248287201,
      0.06992457062005997,
      0.06842432916164398,
      0.06809704750776291,
      0.06747832149267197,
      0.07109375298023224,
      0.07001448422670364,
      0.06916989386081696,
      0.06877563893795013,
      0.07226178050041199,
      0.07092364132404327,
      0.06922593712806702,
      0.07185201346874237,
      0.07281507551670074,
      0.07245077937841415,
      0.0748140811920166,
      0.07837508618831635,
      0.07856564223766327,
      0.07651692628860474,
      0.07930054515600204,
      0.08107297122478485,
      0.08090655505657196,
      0.08515137434005737,
      0.0837133452296257,
      0.08182700723409653,
      0.08309783786535263,
      0.08555571734905243,
      0.08664332330226898,
      0.09087708592414856,
      0.09783011674880981,
      0.1011669859290123,
      0.10278059542179108,
      0.09754841029644012,
      0.9966351985931396,
      0.997483491897583,
      0.9980801343917847,
      0.9987562298774719,
      0.9988271594047546,
      0.9986963868141174,
      0.9969543218612671,
      0.9881333112716675,
      0.9469069838523865,
      0.9577467441558838,
      0.8903502225875854,
      0.8934537768363953,
      0.8915819525718689,
      0.9316762685775757,
      0.9423496127128601,
      0.9832360744476318,
      0.992344081401825,
      0.9973195791244507,
      0.9979851245880127,
      0.9982919096946716,
      0.9984562993049622,
      0.9988195896148682,
      0.9987329244613647,
      0.996923565864563,
      0.9962533116340637,
      0.9867757558822632,
      0.971595287322998,
      0.9197119474411011,
      0.8862477540969849,
      0.8887057900428772,
      0.8768975734710693,
      0.9052600860595703,
      0.9181963205337524,
      0.961287796497345,
      0.9431625604629517,
      0.9745559692382812,
      0.9634436368942261,
      0.983332097530365,
      0.9798842668533325,
      0.9905512928962708,
      0.9924353361129761,
      0.9972903728485107,
      0.9932777285575867,
      0.9944950342178345,
      0.9942977428436279,
      0.9859557151794434,
      0.9872382283210754,
      0.9965115785598755,
      0.9988197684288025,
      0.9993959069252014,
      0.9940899014472961,
      0.998538613319397,
      0.9987719058990479,
      0.9995728135108948,
      0.9994811415672302,
      0.9976473450660706,
      0.9972750544548035,
      0.9971910715103149,
      0.997105062007904,
      0.9935562014579773,
      0.9878816604614258,
      0.9913167357444763,
      0.9951047301292419,
      0.9954243898391724,
      0.9957520365715027,
      0.9988309144973755,
      0.9993849396705627,
      0.9995402693748474,
      0.9997435212135315,
      0.9994713068008423,
      0.9996028542518616,
      0.99831622838974,
      0.9983213543891907,
      0.9972648024559021,
      0.9979575872421265,
      0.992945671081543,
      0.9868068099021912,
      0.9839288592338562,
      0.9815887212753296,
      0.978350043296814,
      0.9727393984794617,
      0.9913489818572998,
      0.9980884790420532,
      0.9990012049674988,
      0.9995236992835999,
      0.9989197254180908,
      0.9960978627204895,
      0.9915999174118042,
      0.9752827882766724,
      0.9432241320610046,
      0.8834607601165771,
      0.8451533317565918,
      0.8814249634742737,
      0.9107047319412231,
      0.9739118814468384,
      0.9897463321685791,
      0.9976049065589905,
      0.9977574348449707,
      0.9992868900299072,
      0.9995344281196594,
      0.999718189239502,
      0.9990800023078918,
      0.9986991882324219,
      0.991189181804657,
      0.9668313264846802,
      0.9759589433670044,
      0.9603157043457031,
      0.9873892664909363,
      0.9981343150138855,
      0.9986154437065125,
      0.998927116394043,
      0.9977799654006958,
      0.9970968961715698,
      0.9914493560791016,
      0.9833962321281433,
      0.9594700932502747,
      0.9387578368186951,
      0.9365756511688232,
      0.9048659205436707,
      0.925726592540741,
      0.9761573076248169,
      0.9948179125785828,
      0.9882314801216125,
      0.994227409362793,
      0.9708051681518555,
      0.9988523125648499,
      0.9980353116989136,
      0.9972460269927979,
      0.9986181259155273,
      0.9990142583847046,
      0.9989609718322754,
      0.9991779923439026,
      0.9991496801376343,
      0.9990312457084656,
      0.9989514946937561,
      0.9974254965782166,
      0.9958864450454712,
      0.9925738573074341,
      0.9814925193786621,
      0.9494436979293823,
      0.9392270445823669,
      0.9159622192382812,
      0.8541117906570435,
      0.8318361043930054,
      0.8613032698631287,
      0.9148421883583069,
      0.9704458713531494,
      0.9786038994789124,
      0.9932209849357605,
      0.9936915636062622,
      0.9954590201377869,
      0.9942230582237244,
      0.9923338294029236,
      0.9867920279502869,
      0.9754284620285034,
      0.9772562384605408,
      0.9854125380516052,
      0.9686816930770874,
      0.9662536382675171,
      0.9454404711723328,
      0.9154698848724365,
      0.9424000978469849,
      0.8742547035217285,
      0.8845081925392151,
      0.9115756750106812,
      0.8882861733436584,
      0.8414305448532104,
      0.8562270998954773,
      0.8881264925003052,
      0.8704079389572144,
      0.8360365033149719,
      0.8700478672981262,
      0.8839901685714722,
      0.8516886830329895,
      0.8276257514953613,
      0.8734467625617981,
      0.8714781999588013,
      0.8334882855415344,
      0.843620777130127,
      0.8954881429672241,
      0.8577694892883301,
      0.8314647674560547,
      0.901366651058197,
      0.9420742392539978,
      0.9119261503219604,
      0.9474551677703857,
      0.9809122085571289,
      0.9878939986228943,
      0.9963021874427795,
      0.9989824295043945,
      0.9996352195739746,
      0.9995251893997192,
      0.9987893104553223,
      0.987483561038971,
      0.9933337569236755,
      0.9947023987770081,
      0.9910733699798584,
      0.9949461221694946,
      0.9975137114524841,
      0.9970709085464478,
      0.9937682151794434,
      0.9970651865005493,
      0.998700737953186,
      0.9965832233428955,
      0.9961032867431641,
      0.9968913793563843,
      0.9982814192771912,
      0.9975154995918274,
      0.9957399368286133,
      0.9953327178955078,
      0.9977348446846008,
      0.9970009922981262,
      0.9925459623336792,
      0.9931855797767639,
      0.9965325593948364,
      0.9941537976264954,
      0.9885542988777161,
      0.9937106370925903,
      0.9969154596328735,
      0.9931323528289795,
      0.9868500828742981,
      0.9965716004371643,
      0.9975331425666809,
      0.9936339855194092,
      0.9936396479606628,
      0.9982449412345886,
      0.9962618350982666,
      0.9928873181343079,
      0.9974361658096313,
      0.99785315990448,
      0.9950154423713684,
      0.9963868260383606,
      0.9988654255867004,
      0.9969815015792847,
      0.9939883947372437,
      0.9984156489372253,
      0.9979677200317383,
      0.9947525262832642,
      0.996374785900116,
      0.9988989233970642,
      0.997837483882904,
      0.9971004128456116,
      0.99917072057724,
      0.9991167187690735,
      0.998195469379425,
      0.9979740977287292,
      0.9969692826271057,
      0.9973719716072083,
      0.9988008141517639,
      0.9993618726730347,
      0.9990779757499695,
      0.9989191293716431,
      0.9988398551940918,
      0.998927652835846,
      0.9988999962806702,
      0.998611330986023,
      0.9975212812423706,
      0.9973160624504089,
      0.9926738739013672,
      0.9823795557022095,
      0.9809622764587402,
      0.9928529262542725,
      0.9918971657752991,
      0.9802930951118469,
      0.9870297908782959,
      0.9940658807754517,
      0.9874539971351624,
      0.9723844528198242,
      0.9802342057228088,
      0.9781460165977478,
      0.9918839931488037,
      0.9942296743392944,
      0.9965665340423584,
      0.9946543574333191,
      0.9948111176490784,
      0.9965770244598389,
      0.9966292977333069,
      0.9933626651763916,
      0.9967054724693298,
      0.9975789189338684,
      0.9952042102813721,
      0.9950199127197266,
      0.9968233704566956,
      0.9962530136108398
    ],
    [
      0.09209389984607697,
      0.09377308934926987,
      0.09140045195817947,
      0.08986165374517441,
      0.08367742598056793,
      0.08234132081270218,
      0.08203447610139847,
      0.08076035976409912,
      0.08005617558956146,
      0.07991550117731094,
      0.0809205174446106,
      0.07913679629564285,
      0.08024605363607407,
      0.08261077105998993,
      0.08480776101350784,
      0.07906907796859741,
      0.08432960510253906,
      0.08865053951740265,
      0.0832962915301323,
      0.08071152865886688,
      0.08284354209899902,
      0.08381285518407822,
      0.07806001603603363,
      0.07591240108013153,
      0.07486759126186371,
      0.07173216342926025,
      0.06707176566123962,
      0.06656766682863235,
      0.06444234400987625,
      0.06370814889669418,
      0.059530749917030334,
      0.05981150269508362,
      0.06349223852157593,
      0.0634307935833931,
      0.0581304170191288,
      0.06057687848806381,
      0.0648426041007042,
      0.06585276871919632,
      0.06260927766561508,
      0.0659688264131546,
      0.06878150999546051,
      0.07014153897762299,
      0.07022111117839813,
      0.07306425273418427,
      0.0730598047375679,
      0.07023532688617706,
      0.07091459631919861,
      0.070762500166893,
      0.06878723204135895,
      0.06918998062610626,
      0.06984628736972809,
      0.06824453920125961,
      0.06648929417133331,
      0.06724945455789566,
      0.06747254729270935,
      0.06849519163370132,
      0.07057025283575058,
      0.07231397926807404,
      0.06728117913007736,
      0.06724871695041656,
      0.06920482963323593,
      0.06986986845731735,
      0.06564199924468994,
      0.06583821773529053,
      0.06847777217626572,
      0.06796272099018097,
      0.06837394833564758,
      0.06871824711561203,
      0.07222515344619751,
      0.07428225874900818,
      0.0735636055469513,
      0.0703914612531662,
      0.07340724766254425,
      0.07112317532300949,
      0.07267947494983673,
      0.07282878458499908,
      0.07462757080793381,
      0.07734326273202896,
      0.07426908612251282,
      0.08133590966463089,
      0.08028313517570496,
      0.08176130056381226,
      0.08366366475820541,
      0.08575870841741562,
      0.08360864967107773,
      0.08643834292888641,
      0.09229843318462372,
      0.0917077586054802,
      0.09227805584669113,
      0.10017848014831543,
      0.10411310940980911,
      0.10822933167219162,
      0.10009784251451492,
      0.9971892237663269,
      0.9975681900978088,
      0.9980722665786743,
      0.9986156821250916,
      0.9985438585281372,
      0.9981032013893127,
      0.9949455261230469,
      0.9787493944168091,
      0.924921452999115,
      0.9370755553245544,
      0.8724088072776794,
      0.8728163838386536,
      0.8721850514411926,
      0.9162354469299316,
      0.932067334651947,
      0.9781347513198853,
      0.9893036484718323,
      0.9963291883468628,
      0.997016429901123,
      0.9973284602165222,
      0.9977048635482788,
      0.9983778595924377,
      0.9982383251190186,
      0.9956285357475281,
      0.9949765205383301,
      0.9817537665367126,
      0.9612742066383362,
      0.9085177183151245,
      0.8842877149581909,
      0.8893859386444092,
      0.8782118558883667,
      0.9020459651947021,
      0.9132635593414307,
      0.9559017419815063,
      0.9399149417877197,
      0.9705612659454346,
      0.959779679775238,
      0.9802892804145813,
      0.9782266020774841,
      0.9887258410453796,
      0.9913676977157593,
      0.9967135190963745,
      0.9925333261489868,
      0.9943828582763672,
      0.9936114549636841,
      0.9846251606941223,
      0.986858606338501,
      0.9960283041000366,
      0.9985397458076477,
      0.9992106556892395,
      0.993158757686615,
      0.9983547925949097,
      0.9985173344612122,
      0.9994092583656311,
      0.9993793964385986,
      0.9959823489189148,
      0.9956400394439697,
      0.9958657622337341,
      0.9960193634033203,
      0.992750346660614,
      0.9861406683921814,
      0.988893449306488,
      0.9933300614356995,
      0.9925721883773804,
      0.9927492737770081,
      0.9978981614112854,
      0.9988042712211609,
      0.9992077946662903,
      0.9995728135108948,
      0.9991579055786133,
      0.9993227124214172,
      0.9971294403076172,
      0.997032880783081,
      0.9958069324493408,
      0.9970109462738037,
      0.9914972186088562,
      0.9856264591217041,
      0.9835636615753174,
      0.9812676310539246,
      0.9778361320495605,
      0.971979558467865,
      0.9899818301200867,
      0.9976608157157898,
      0.9986840486526489,
      0.9993036389350891,
      0.9983692169189453,
      0.9954321980476379,
      0.9906298518180847,
      0.9736056327819824,
      0.9428079128265381,
      0.8840711712837219,
      0.839789867401123,
      0.8756500482559204,
      0.9054557681083679,
      0.9703138470649719,
      0.9867955446243286,
      0.9966678023338318,
      0.9969838261604309,
      0.9989734888076782,
      0.9992765784263611,
      0.999559760093689,
      0.9987137317657471,
      0.9982103109359741,
      0.9891787767410278,
      0.9653746485710144,
      0.9745131731033325,
      0.9567402601242065,
      0.984065055847168,
      0.9973911046981812,
      0.9979049563407898,
      0.9981881380081177,
      0.9964185953140259,
      0.9951529502868652,
      0.987476110458374,
      0.9779965877532959,
      0.9537916779518127,
      0.9350394010543823,
      0.9331173896789551,
      0.9020600318908691,
      0.9182224273681641,
      0.9630501866340637,
      0.9910228252410889,
      0.9791713953018188,
      0.9906863570213318,
      0.9640583992004395,
      0.9985319375991821,
      0.9974482655525208,
      0.9960863590240479,
      0.9982894062995911,
      0.9985408186912537,
      0.9985978007316589,
      0.9989850521087646,
      0.998950719833374,
      0.9990172386169434,
      0.9988444447517395,
      0.9973152875900269,
      0.9950870871543884,
      0.9880809187889099,
      0.9697682857513428,
      0.9275237321853638,
      0.917687177658081,
      0.8946406245231628,
      0.8500006794929504,
      0.8366249799728394,
      0.8585970997810364,
      0.9055466651916504,
      0.9495999813079834,
      0.9649182558059692,
      0.988478422164917,
      0.9905247092247009,
      0.9939686059951782,
      0.9932588934898376,
      0.9912083148956299,
      0.9864442348480225,
      0.9734674096107483,
      0.9714987277984619,
      0.9795010685920715,
      0.9572550058364868,
      0.9537773132324219,
      0.9240391850471497,
      0.8963679671287537,
      0.9210689067840576,
      0.8628453612327576,
      0.8708914518356323,
      0.8968327045440674,
      0.8810034990310669,
      0.83608078956604,
      0.846561074256897,
      0.883109450340271,
      0.8676759004592896,
      0.8294564485549927,
      0.8630372881889343,
      0.879283607006073,
      0.8445814251899719,
      0.8164733648300171,
      0.87093186378479,
      0.8662750720977783,
      0.8244709968566895,
      0.840595006942749,
      0.89631187915802,
      0.851519763469696,
      0.8263234496116638,
      0.9103918671607971,
      0.9413207173347473,
      0.9086235761642456,
      0.9439787864685059,
      0.9781140685081482,
      0.9845061302185059,
      0.9945681095123291,
      0.9980946779251099,
      0.9991949796676636,
      0.9991168975830078,
      0.9979939460754395,
      0.9826258420944214,
      0.989732563495636,
      0.9917783141136169,
      0.9871918559074402,
      0.9917616844177246,
      0.9953476786613464,
      0.9952625632286072,
      0.9911977648735046,
      0.9950172305107117,
      0.9974855184555054,
      0.9945880770683289,
      0.9940592050552368,
      0.9945279359817505,
      0.9968839883804321,
      0.9957754611968994,
      0.992623507976532,
      0.992754340171814,
      0.9964831471443176,
      0.9953418374061584,
      0.9897075295448303,
      0.9905152320861816,
      0.9952989816665649,
      0.9926260113716125,
      0.9861276149749756,
      0.9911263585090637,
      0.9957169890403748,
      0.9903754591941833,
      0.9800624847412109,
      0.9943886399269104,
      0.9960658550262451,
      0.9877184629440308,
      0.9860109686851501,
      0.9965277314186096,
      0.9930497407913208,
      0.9875569939613342,
      0.9954388737678528,
      0.996515154838562,
      0.9922675490379333,
      0.9942722320556641,
      0.9984306693077087,
      0.99578458070755,
      0.9919520616531372,
      0.9979938268661499,
      0.9976770877838135,
      0.9938685894012451,
      0.9957886338233948,
      0.9987307786941528,
      0.9971573948860168,
      0.9962828159332275,
      0.9988706707954407,
      0.9990321397781372,
      0.9980986714363098,
      0.9979353547096252,
      0.9969974756240845,
      0.997518002986908,
      0.9987514019012451,
      0.9992635846138,
      0.9990931749343872,
      0.998921811580658,
      0.9988980293273926,
      0.9988943338394165,
      0.9986881017684937,
      0.9983784556388855,
      0.9973694682121277,
      0.9970003366470337,
      0.9913346171379089,
      0.9784092903137207,
      0.9773330688476562,
      0.9913113117218018,
      0.9899173378944397,
      0.973868191242218,
      0.9841716289520264,
      0.9923244118690491,
      0.9833704233169556,
      0.9643872976303101,
      0.9755477905273438,
      0.9751259684562683,
      0.9901021122932434,
      0.993211030960083,
      0.9953462481498718,
      0.9925641417503357,
      0.9931311011314392,
      0.9953407645225525,
      0.995192289352417,
      0.9911835193634033,
      0.9954854249954224,
      0.9965031743049622,
      0.9935858249664307,
      0.9931166768074036,
      0.9956414103507996,
      0.9951184988021851
    ],
    [
      0.08345504105091095,
      0.09084965288639069,
      0.08936026692390442,
      0.09101458638906479,
      0.08672306686639786,
      0.08646047860383987,
      0.08274219185113907,
      0.08232731372117996,
      0.07845187187194824,
      0.0819244384765625,
      0.08585895597934723,
      0.08131172508001328,
      0.08154144883155823,
      0.08922985196113586,
      0.08926830440759659,
      0.08519622683525085,
      0.09374682605266571,
      0.09438329190015793,
      0.08526890724897385,
      0.0859217643737793,
      0.08793195337057114,
      0.08493656665086746,
      0.07698403298854828,
      0.07624831050634384,
      0.07552815973758698,
      0.07283313572406769,
      0.06667148321866989,
      0.06533467024564743,
      0.06423783302307129,
      0.06215708702802658,
      0.05721334367990494,
      0.05851949006319046,
      0.06069280952215195,
      0.0622316412627697,
      0.05663488060235977,
      0.058408018201589584,
      0.06190500780940056,
      0.06355439126491547,
      0.061011042445898056,
      0.06452595442533493,
      0.06651270389556885,
      0.06555010378360748,
      0.0666579157114029,
      0.06852202117443085,
      0.06763459742069244,
      0.06349346786737442,
      0.06351052969694138,
      0.0640789046883583,
      0.061465464532375336,
      0.06329193711280823,
      0.06329252570867538,
      0.06292404234409332,
      0.06614473462104797,
      0.0649094507098198,
      0.06503578275442123,
      0.06358367949724197,
      0.066793292760849,
      0.06604327261447906,
      0.06281795352697372,
      0.06165196746587753,
      0.06440111994743347,
      0.06366182118654251,
      0.062373287975788116,
      0.06348592787981033,
      0.06694495677947998,
      0.0639781504869461,
      0.06666795909404755,
      0.06767245382070541,
      0.07224784791469574,
      0.07217831164598465,
      0.07290555536746979,
      0.0714428722858429,
      0.07378019392490387,
      0.07035176455974579,
      0.07105165719985962,
      0.07385359704494476,
      0.07149849832057953,
      0.07584857940673828,
      0.07146456837654114,
      0.0781610757112503,
      0.07562333345413208,
      0.08063322305679321,
      0.08079060912132263,
      0.08671835064888,
      0.084007129073143,
      0.08634357899427414,
      0.09159203618764877,
      0.09233490377664566,
      0.09021849930286407,
      0.09587494283914566,
      0.10201755166053772,
      0.10746108740568161,
      0.09546610713005066,
      0.9975938200950623,
      0.9978761076927185,
      0.9982225298881531,
      0.9987427592277527,
      0.9987789988517761,
      0.9985039234161377,
      0.9962965250015259,
      0.984886109828949,
      0.9338366985321045,
      0.945772111415863,
      0.8752768039703369,
      0.8749530911445618,
      0.8748030662536621,
      0.9186686873435974,
      0.9337486028671265,
      0.9802168011665344,
      0.9909366965293884,
      0.996766984462738,
      0.9973973631858826,
      0.9975972175598145,
      0.997949481010437,
      0.9985373020172119,
      0.9984475374221802,
      0.9962519407272339,
      0.9956643581390381,
      0.9842314720153809,
      0.9659923315048218,
      0.9116297960281372,
      0.8847718238830566,
      0.8894376754760742,
      0.8776348829269409,
      0.9008351564407349,
      0.911849319934845,
      0.9561454653739929,
      0.9408633708953857,
      0.9727012515068054,
      0.9628373384475708,
      0.9821103811264038,
      0.9793565273284912,
      0.9898025989532471,
      0.9919833540916443,
      0.9969069361686707,
      0.9926277995109558,
      0.9938644170761108,
      0.9926739931106567,
      0.9817760586738586,
      0.9850805997848511,
      0.995517909526825,
      0.9985193014144897,
      0.9992634654045105,
      0.9930787086486816,
      0.9983500242233276,
      0.9983513951301575,
      0.9994005560874939,
      0.9994409680366516,
      0.9957672953605652,
      0.9950690269470215,
      0.9954538345336914,
      0.9955640435218811,
      0.9923590421676636,
      0.9853284358978271,
      0.9878265261650085,
      0.9921064972877502,
      0.9907217621803284,
      0.9906437993049622,
      0.9974450469017029,
      0.9987685680389404,
      0.9992900490760803,
      0.999635636806488,
      0.999318540096283,
      0.9994427561759949,
      0.9976094961166382,
      0.9975348711013794,
      0.9964563846588135,
      0.9973845481872559,
      0.9920171499252319,
      0.9856956005096436,
      0.9830032587051392,
      0.9796047210693359,
      0.9754972457885742,
      0.9669901132583618,
      0.988445520401001,
      0.9975848197937012,
      0.998797595500946,
      0.9994364976882935,
      0.9987296462059021,
      0.995976448059082,
      0.9907456636428833,
      0.9735497832298279,
      0.9395833611488342,
      0.8787938952445984,
      0.837385356426239,
      0.8732916116714478,
      0.9006414413452148,
      0.9681510925292969,
      0.9872289299964905,
      0.9971190690994263,
      0.9974423050880432,
      0.9991185069084167,
      0.9993429183959961,
      0.9995976090431213,
      0.9986768364906311,
      0.9979729652404785,
      0.9861621856689453,
      0.9570056200027466,
      0.971014142036438,
      0.9518886804580688,
      0.9819794297218323,
      0.9974179267883301,
      0.9981201887130737,
      0.9985255002975464,
      0.9969428777694702,
      0.9959847331047058,
      0.9889811873435974,
      0.9793069362640381,
      0.9548259973526001,
      0.9349608421325684,
      0.9341648817062378,
      0.9032453894615173,
      0.9221052527427673,
      0.9689667820930481,
      0.9932732582092285,
      0.9839569330215454,
      0.9922930598258972,
      0.9659373760223389,
      0.9986884593963623,
      0.9977198243141174,
      0.996663510799408,
      0.9984967112541199,
      0.9988420009613037,
      0.9988551139831543,
      0.9991210103034973,
      0.9990587830543518,
      0.9990777969360352,
      0.998943030834198,
      0.9975094199180603,
      0.9956690669059753,
      0.9906575679779053,
      0.9750824570655823,
      0.9356389045715332,
      0.925391435623169,
      0.9002344608306885,
      0.8469129800796509,
      0.8296254277229309,
      0.8582714796066284,
      0.9132351875305176,
      0.9617292284965515,
      0.9721378684043884,
      0.990791916847229,
      0.9915571808815002,
      0.9944294095039368,
      0.9936560988426208,
      0.9923660755157471,
      0.9883104562759399,
      0.976015567779541,
      0.9734740257263184,
      0.9811920523643494,
      0.961013674736023,
      0.9574970006942749,
      0.9315377473831177,
      0.9033469557762146,
      0.9304692149162292,
      0.8632410168647766,
      0.8740013837814331,
      0.9022371768951416,
      0.8825257420539856,
      0.8357577323913574,
      0.8480004072189331,
      0.8840629458427429,
      0.867466151714325,
      0.8304515480995178,
      0.8645828366279602,
      0.8802658319473267,
      0.8472751975059509,
      0.82001793384552,
      0.8697431683540344,
      0.8680146336555481,
      0.8290196061134338,
      0.8360103368759155,
      0.8877977728843689,
      0.8482252955436707,
      0.8174096941947937,
      0.8898944854736328,
      0.9313019514083862,
      0.8995404243469238,
      0.9346197247505188,
      0.9744877815246582,
      0.9805915355682373,
      0.9934293627738953,
      0.9977770447731018,
      0.999190092086792,
      0.9991884827613831,
      0.9980712532997131,
      0.9826864004135132,
      0.9897415041923523,
      0.9921287298202515,
      0.9875094294548035,
      0.9914225935935974,
      0.9953045845031738,
      0.9954537153244019,
      0.9910619854927063,
      0.9946379065513611,
      0.9974912405014038,
      0.9948139190673828,
      0.9937194585800171,
      0.994200587272644,
      0.997232973575592,
      0.9959638118743896,
      0.9917560815811157,
      0.9925532341003418,
      0.9967268705368042,
      0.9953287839889526,
      0.9887403249740601,
      0.990341305732727,
      0.9954179525375366,
      0.9920837879180908,
      0.9848846197128296,
      0.9912682175636292,
      0.9960240125656128,
      0.990624725818634,
      0.9823904633522034,
      0.9956009387969971,
      0.99688720703125,
      0.9904345870018005,
      0.9902187585830688,
      0.9976537823677063,
      0.9944687485694885,
      0.9903953075408936,
      0.9968155026435852,
      0.99720299243927,
      0.9933485984802246,
      0.9953725934028625,
      0.9986659288406372,
      0.9961898326873779,
      0.992530107498169,
      0.9982602596282959,
      0.9979245066642761,
      0.9942096471786499,
      0.9961241483688354,
      0.998866617679596,
      0.9975041151046753,
      0.9969154000282288,
      0.9991403818130493,
      0.999222457408905,
      0.99843829870224,
      0.9982345700263977,
      0.9973719120025635,
      0.9976531863212585,
      0.9987745881080627,
      0.9993561506271362,
      0.9991686344146729,
      0.9990359544754028,
      0.9990435242652893,
      0.9991093277931213,
      0.9990501999855042,
      0.9988199472427368,
      0.9979037642478943,
      0.9975564479827881,
      0.9925948977470398,
      0.9807208776473999,
      0.9798147678375244,
      0.9925530552864075,
      0.9909813404083252,
      0.9762846827507019,
      0.9853799343109131,
      0.9929863214492798,
      0.9848520159721375,
      0.966595470905304,
      0.9767523407936096,
      0.9766866564750671,
      0.9911001324653625,
      0.9940105080604553,
      0.996088981628418,
      0.9936776757240295,
      0.9942488670349121,
      0.9963224530220032,
      0.9961429834365845,
      0.9928617477416992,
      0.9966256618499756,
      0.9974846243858337,
      0.9950923919677734,
      0.9949997067451477,
      0.9969407320022583,
      0.9964531064033508
    ],
    [
      0.089691661298275,
      0.0952126756310463,
      0.09295371919870377,
      0.09269511699676514,
      0.08474259078502655,
      0.0845194011926651,
      0.08748514950275421,
      0.0789545476436615,
      0.07957451790571213,
      0.08973827958106995,
      0.08889009058475494,
      0.08271169662475586,
      0.08472387492656708,
      0.09120866656303406,
      0.09055980294942856,
      0.08610270917415619,
      0.0932047888636589,
      0.09649565815925598,
      0.08639729768037796,
      0.08695653825998306,
      0.09115949273109436,
      0.09260653704404831,
      0.08198647201061249,
      0.08189268410205841,
      0.08160342276096344,
      0.07672037184238434,
      0.07017050683498383,
      0.0683840960264206,
      0.06732422858476639,
      0.06325782835483551,
      0.0586753785610199,
      0.05973127484321594,
      0.06067044287919998,
      0.06081954762339592,
      0.05706266313791275,
      0.059371061623096466,
      0.06045302376151085,
      0.06117979809641838,
      0.06011848896741867,
      0.06308838725090027,
      0.06374619901180267,
      0.06330032646656036,
      0.0679999440908432,
      0.0702657699584961,
      0.07240165770053864,
      0.06712335348129272,
      0.06776286661624908,
      0.06957518309354782,
      0.06561768054962158,
      0.066142737865448,
      0.06491272896528244,
      0.06932470202445984,
      0.0685139149427414,
      0.06747007369995117,
      0.06642945855855942,
      0.06635715812444687,
      0.07087824493646622,
      0.07086796313524246,
      0.06695953011512756,
      0.06591393798589706,
      0.06842267513275146,
      0.06774427741765976,
      0.06592561304569244,
      0.06544496864080429,
      0.06927911937236786,
      0.06808584183454514,
      0.06980239599943161,
      0.06808827817440033,
      0.07359950244426727,
      0.07428961247205734,
      0.0742601603269577,
      0.07476472854614258,
      0.07741233706474304,
      0.07366864383220673,
      0.07611941546201706,
      0.07869954407215118,
      0.07732196897268295,
      0.08352205157279968,
      0.07724660634994507,
      0.08686637878417969,
      0.08384087681770325,
      0.08603885769844055,
      0.08595320582389832,
      0.09390473365783691,
      0.09003803879022598,
      0.09160175919532776,
      0.09759978950023651,
      0.09892287850379944,
      0.09834802895784378,
      0.10612727701663971,
      0.11189453303813934,
      0.11754631251096725,
      0.10554324090480804,
      0.9978489875793457,
      0.9981697797775269,
      0.9984085559844971,
      0.9988046884536743,
      0.9987584352493286,
      0.9982752799987793,
      0.9954025745391846,
      0.9802136421203613,
      0.9252582788467407,
      0.9375262260437012,
      0.8703051209449768,
      0.8703173398971558,
      0.8690781593322754,
      0.9137014746665955,
      0.9297436475753784,
      0.9782055616378784,
      0.9895602464675903,
      0.9965069890022278,
      0.9972972869873047,
      0.9975793361663818,
      0.9978741407394409,
      0.9984691143035889,
      0.998318612575531,
      0.9957943558692932,
      0.9951579570770264,
      0.9819580316543579,
      0.9616028070449829,
      0.9072335958480835,
      0.883108377456665,
      0.8882089853286743,
      0.8764588236808777,
      0.8974530696868896,
      0.9093742370605469,
      0.9527921676635742,
      0.9365364909172058,
      0.9694356918334961,
      0.9584057331085205,
      0.9796979427337646,
      0.977624237537384,
      0.9888901114463806,
      0.9916480183601379,
      0.9969894289970398,
      0.9928187131881714,
      0.994367778301239,
      0.9934184551239014,
      0.9835755228996277,
      0.9865794777870178,
      0.9962074756622314,
      0.9987213015556335,
      0.9993352293968201,
      0.9937774538993835,
      0.998577356338501,
      0.9986053705215454,
      0.9994703531265259,
      0.999485433101654,
      0.9962753653526306,
      0.9958392381668091,
      0.9962007999420166,
      0.9963376522064209,
      0.9933486580848694,
      0.9868547320365906,
      0.9892768263816833,
      0.9931601881980896,
      0.9920197129249573,
      0.9919421672821045,
      0.9978923797607422,
      0.9989212155342102,
      0.9993360638618469,
      0.9996485114097595,
      0.9993402361869812,
      0.9994527697563171,
      0.9976457953453064,
      0.9975302219390869,
      0.9964772462844849,
      0.9974409341812134,
      0.9920475482940674,
      0.9860503077507019,
      0.9832980632781982,
      0.9805083870887756,
      0.9763729572296143,
      0.969068169593811,
      0.9889833331108093,
      0.9976088404655457,
      0.9987523555755615,
      0.9994131922721863,
      0.9986022114753723,
      0.9956623315811157,
      0.9903630614280701,
      0.9721817970275879,
      0.9385600090026855,
      0.8743451833724976,
      0.8338815569877625,
      0.8700082302093506,
      0.9012088775634766,
      0.9672261476516724,
      0.9857028722763062,
      0.9966487884521484,
      0.9970617890357971,
      0.9990401864051819,
      0.9993260502815247,
      0.9995958209037781,
      0.9987051486968994,
      0.9981312155723572,
      0.9877530932426453,
      0.9609038829803467,
      0.9720243215560913,
      0.9526445865631104,
      0.9824033379554749,
      0.9972971081733704,
      0.9979877471923828,
      0.9983499646186829,
      0.9964751601219177,
      0.9950506687164307,
      0.9866912961006165,
      0.9762468338012695,
      0.9518707990646362,
      0.9343019723892212,
      0.9330602288246155,
      0.9023768305778503,
      0.9184813499450684,
      0.9637424945831299,
      0.9913914203643799,
      0.9798759818077087,
      0.9911925196647644,
      0.9653345942497253,
      0.9987022876739502,
      0.9977983832359314,
      0.996651291847229,
      0.998507559299469,
      0.9987453818321228,
      0.9987271428108215,
      0.9990785717964172,
      0.9990648031234741,
      0.9991350173950195,
      0.9989516139030457,
      0.9976130127906799,
      0.9954816699028015,
      0.9889211058616638,
      0.9711883664131165,
      0.9288749694824219,
      0.9198072552680969,
      0.8944741487503052,
      0.8452272415161133,
      0.8290439248085022,
      0.8537412881851196,
      0.9043974876403809,
      0.950964093208313,
      0.9659079313278198,
      0.9888430237770081,
      0.9910528063774109,
      0.9947100877761841,
      0.9947618842124939,
      0.9936429262161255,
      0.9901604652404785,
      0.9794005751609802,
      0.9759224057197571,
      0.9819149971008301,
      0.9597554206848145,
      0.9547383785247803,
      0.9250695109367371,
      0.8955135941505432,
      0.9221022725105286,
      0.8593063950538635,
      0.8706614971160889,
      0.8980095982551575,
      0.8789093494415283,
      0.8351846933364868,
      0.8457953929901123,
      0.8827542662620544,
      0.8674671649932861,
      0.8302125930786133,
      0.864680826663971,
      0.8808294534683228,
      0.8463142514228821,
      0.8198119401931763,
      0.8719546794891357,
      0.8673940896987915,
      0.8258594870567322,
      0.8397486209869385,
      0.8930884599685669,
      0.8469128608703613,
      0.8189727067947388,
      0.9019500017166138,
      0.936858594417572,
      0.9038754105567932,
      0.9387141466140747,
      0.9760168790817261,
      0.9823704361915588,
      0.9941191673278809,
      0.9980202913284302,
      0.9992623329162598,
      0.9992370009422302,
      0.9982175230979919,
      0.9838883280754089,
      0.9906060695648193,
      0.9926358461380005,
      0.9883188605308533,
      0.992150068283081,
      0.9957221150398254,
      0.9957404732704163,
      0.9916719198226929,
      0.995105504989624,
      0.9976482391357422,
      0.9949763417243958,
      0.9941447377204895,
      0.9945328235626221,
      0.9971486330032349,
      0.996062695980072,
      0.9927206039428711,
      0.9927976727485657,
      0.9966259002685547,
      0.995727002620697,
      0.9901636838912964,
      0.9905858039855957,
      0.99560546875,
      0.9934068322181702,
      0.9869627952575684,
      0.9918075203895569,
      0.996374785900116,
      0.9922916293144226,
      0.9832429885864258,
      0.9952886700630188,
      0.9969877004623413,
      0.9907176494598389,
      0.988281786441803,
      0.9973002076148987,
      0.9945085048675537,
      0.9894450306892395,
      0.996244490146637,
      0.9971705675125122,
      0.9937354922294617,
      0.9951493144035339,
      0.9986613392829895,
      0.9964128136634827,
      0.9930240511894226,
      0.9983165264129639,
      0.9979883432388306,
      0.994478166103363,
      0.9964398145675659,
      0.99894779920578,
      0.9976015686988831,
      0.9970209002494812,
      0.9991896748542786,
      0.999271035194397,
      0.998531699180603,
      0.9983511567115784,
      0.9976266622543335,
      0.9978834986686707,
      0.998939037322998,
      0.9993816018104553,
      0.9992607831954956,
      0.9991182088851929,
      0.9991317391395569,
      0.9991795420646667,
      0.9991163015365601,
      0.9989224076271057,
      0.9981514811515808,
      0.9979246258735657,
      0.9937410950660706,
      0.9829026460647583,
      0.9820541143417358,
      0.9935901165008545,
      0.9916049838066101,
      0.9772204160690308,
      0.9860163331031799,
      0.993259847164154,
      0.9842880368232727,
      0.9665036201477051,
      0.9782370328903198,
      0.9785079956054688,
      0.9919095039367676,
      0.9945385456085205,
      0.9963605999946594,
      0.9939157962799072,
      0.9945302605628967,
      0.9965519309043884,
      0.9963006377220154,
      0.9930034279823303,
      0.9967730641365051,
      0.9975952506065369,
      0.9952444434165955,
      0.9951581358909607,
      0.9970934391021729,
      0.9966089129447937
    ],
    [
      0.0846671462059021,
      0.08867477625608444,
      0.08651994168758392,
      0.08973134309053421,
      0.08671671897172928,
      0.08928626030683517,
      0.08750683814287186,
      0.08518744260072708,
      0.08118519186973572,
      0.08854025602340698,
      0.09157279133796692,
      0.08361170440912247,
      0.08668043464422226,
      0.09264696389436722,
      0.09166319668292999,
      0.08896120637655258,
      0.0987371951341629,
      0.09973344206809998,
      0.08670781552791595,
      0.08792537450790405,
      0.0946255475282669,
      0.09378807991743088,
      0.08413581550121307,
      0.08476567268371582,
      0.08503057062625885,
      0.08096916228532791,
      0.07547841221094131,
      0.07507465034723282,
      0.0723908469080925,
      0.06666936725378036,
      0.06262868642807007,
      0.06229371950030327,
      0.06416771560907364,
      0.06372764706611633,
      0.057753827422857285,
      0.06075361371040344,
      0.06306946277618408,
      0.06244738772511482,
      0.06065306439995766,
      0.06391510367393494,
      0.06476687639951706,
      0.06391020864248276,
      0.06651493906974792,
      0.06862431764602661,
      0.06799311935901642,
      0.06674757599830627,
      0.06619306653738022,
      0.06812439858913422,
      0.06381647288799286,
      0.0634823888540268,
      0.0623149611055851,
      0.06204828992486,
      0.06206486374139786,
      0.06453874707221985,
      0.0625506341457367,
      0.061174627393484116,
      0.06591757386922836,
      0.06657300144433975,
      0.06469225138425827,
      0.063979871571064,
      0.06561525166034698,
      0.06518366187810898,
      0.063727468252182,
      0.0645294189453125,
      0.06862936168909073,
      0.06610394269227982,
      0.06726383417844772,
      0.06724600493907928,
      0.07260169088840485,
      0.07406052201986313,
      0.07416056096553802,
      0.07306975871324539,
      0.07577537000179291,
      0.07479850202798843,
      0.07507780939340591,
      0.0784425213932991,
      0.07534801959991455,
      0.08205218613147736,
      0.07424711436033249,
      0.08534656465053558,
      0.08048228919506073,
      0.0827886313199997,
      0.0828704759478569,
      0.09285883605480194,
      0.08829078078269958,
      0.08906857669353485,
      0.09738098084926605,
      0.0998239815235138,
      0.0983240157365799,
      0.10573001205921173,
      0.11239831149578094,
      0.11644904315471649,
      0.1037391722202301,
      0.9981075525283813,
      0.9983841776847839,
      0.9985732436180115,
      0.9989163279533386,
      0.9989208579063416,
      0.9985506534576416,
      0.996212899684906,
      0.983452320098877,
      0.929771363735199,
      0.9417715072631836,
      0.8698059916496277,
      0.8687270283699036,
      0.8676345348358154,
      0.9117046594619751,
      0.9290850162506104,
      0.9786906838417053,
      0.9901619553565979,
      0.996829092502594,
      0.9976760745048523,
      0.9979826807975769,
      0.9981938004493713,
      0.9986339211463928,
      0.9985103607177734,
      0.9961816668510437,
      0.9955058097839355,
      0.9828844666481018,
      0.963071346282959,
      0.9075869917869568,
      0.8821234107017517,
      0.8871179223060608,
      0.8754063248634338,
      0.8951380848884583,
      0.9061026573181152,
      0.951015830039978,
      0.9341206550598145,
      0.9694884419441223,
      0.9585443735122681,
      0.9800360202789307,
      0.9778454303741455,
      0.9894601106643677,
      0.9919865131378174,
      0.9970921874046326,
      0.9929049015045166,
      0.9942340850830078,
      0.9929870367050171,
      0.9821981191635132,
      0.985800564289093,
      0.9960535764694214,
      0.9987258911132812,
      0.999361515045166,
      0.9937871694564819,
      0.9985896348953247,
      0.9985558390617371,
      0.9994708299636841,
      0.99951171875,
      0.9963039755821228,
      0.9957225918769836,
      0.9961093664169312,
      0.9962215423583984,
      0.9932276010513306,
      0.9866034984588623,
      0.9890003800392151,
      0.9927368760108948,
      0.9912644624710083,
      0.9911442995071411,
      0.9977471828460693,
      0.998934805393219,
      0.9993833899497986,
      0.9996799230575562,
      0.9994161128997803,
      0.9995121359825134,
      0.9978999495506287,
      0.9977859854698181,
      0.9968069791793823,
      0.9976334571838379,
      0.9923264980316162,
      0.9861711263656616,
      0.9829878807067871,
      0.979598343372345,
      0.9749792218208313,
      0.9660194516181946,
      0.9879390597343445,
      0.9975489974021912,
      0.9988142251968384,
      0.9994843006134033,
      0.9987831115722656,
      0.9959266781806946,
      0.99031662940979,
      0.9712067246437073,
      0.936174750328064,
      0.8728352785110474,
      0.8308233022689819,
      0.8664703369140625,
      0.8964855670928955,
      0.96473228931427,
      0.9852063059806824,
      0.9968228340148926,
      0.9972708821296692,
      0.9991223216056824,
      0.9993721842765808,
      0.9996238350868225,
      0.9986945390701294,
      0.9980248212814331,
      0.9861067533493042,
      0.9558430314064026,
      0.9693659543991089,
      0.9486715197563171,
      0.980623722076416,
      0.9972529411315918,
      0.998103141784668,
      0.998540997505188,
      0.996832549571991,
      0.995502233505249,
      0.9872172474861145,
      0.9762699007987976,
      0.9510439038276672,
      0.9332696199417114,
      0.9322289824485779,
      0.9020711183547974,
      0.9194521903991699,
      0.9663116335868835,
      0.992496132850647,
      0.9821637868881226,
      0.9920068383216858,
      0.9663469791412354,
      0.9988777041435242,
      0.9981507658958435,
      0.9972681403160095,
      0.9987484216690063,
      0.9989781379699707,
      0.998906672000885,
      0.9992005228996277,
      0.9991916418075562,
      0.9992387294769287,
      0.9990689754486084,
      0.9978284239768982,
      0.9958727955818176,
      0.99028480052948,
      0.9737586975097656,
      0.9324976205825806,
      0.9229042530059814,
      0.8970727920532227,
      0.8431307077407837,
      0.8259446620941162,
      0.8540635108947754,
      0.9085178375244141,
      0.9586181640625,
      0.9700302481651306,
      0.9904455542564392,
      0.9918038845062256,
      0.9951139688491821,
      0.9952418208122253,
      0.9943572282791138,
      0.9912251830101013,
      0.9810471534729004,
      0.9774500131607056,
      0.9831193685531616,
      0.9622232913970947,
      0.9570140838623047,
      0.9294055700302124,
      0.8997959494590759,
      0.9279727935791016,
      0.8603309988975525,
      0.8729456663131714,
      0.9010924696922302,
      0.8795783519744873,
      0.8335520029067993,
      0.8452268242835999,
      0.8825647234916687,
      0.8668232560157776,
      0.8291566371917725,
      0.8639779090881348,
      0.8797265887260437,
      0.8468958139419556,
      0.8191119432449341,
      0.8695353269577026,
      0.8674633502960205,
      0.8277748823165894,
      0.8369381427764893,
      0.8875018358230591,
      0.8439730405807495,
      0.8145002126693726,
      0.8910216093063354,
      0.9306262731552124,
      0.8974173069000244,
      0.9325506687164307,
      0.9736685752868652,
      0.9798665046691895,
      0.9933839440345764,
      0.9978910088539124,
      0.9992867708206177,
      0.9992918968200684,
      0.9983156323432922,
      0.9844315648078918,
      0.9909714460372925,
      0.9931012392044067,
      0.9889191389083862,
      0.9922925233840942,
      0.9959020018577576,
      0.9960348010063171,
      0.9920135736465454,
      0.9950933456420898,
      0.997787356376648,
      0.9953789710998535,
      0.994288444519043,
      0.9945799112319946,
      0.9974120855331421,
      0.9965106844902039,
      0.9927717447280884,
      0.9928357601165771,
      0.9968463778495789,
      0.9959414601325989,
      0.990127444267273,
      0.990647554397583,
      0.9959160685539246,
      0.9938442707061768,
      0.9871168732643127,
      0.9921325445175171,
      0.9967334270477295,
      0.9926539659500122,
      0.9842987060546875,
      0.9959226846694946,
      0.9974658489227295,
      0.9922025799751282,
      0.9905576705932617,
      0.9978891015052795,
      0.995474636554718,
      0.9913148283958435,
      0.9969890117645264,
      0.9976526498794556,
      0.9945499300956726,
      0.996012806892395,
      0.9988456964492798,
      0.9969395995140076,
      0.9941473603248596,
      0.998627781867981,
      0.9982916712760925,
      0.9950462579727173,
      0.9969717860221863,
      0.9991031885147095,
      0.9979794025421143,
      0.9975393414497375,
      0.9993571043014526,
      0.9993911981582642,
      0.998761773109436,
      0.9985762238502502,
      0.9979242086410522,
      0.9980781078338623,
      0.9990318417549133,
      0.9994727373123169,
      0.9993306994438171,
      0.999214231967926,
      0.999226450920105,
      0.9993006587028503,
      0.9992952346801758,
      0.9991365075111389,
      0.9984182119369507,
      0.9982518553733826,
      0.9945343732833862,
      0.9847840666770935,
      0.9841102361679077,
      0.9946008324623108,
      0.9925854206085205,
      0.9799754619598389,
      0.9874678254127502,
      0.9942283034324646,
      0.9861868619918823,
      0.9700080752372742,
      0.9806299805641174,
      0.9808893799781799,
      0.9931365847587585,
      0.995415210723877,
      0.997037947177887,
      0.9949071407318115,
      0.9954546093940735,
      0.9972278475761414,
      0.9969806671142578,
      0.9941403865814209,
      0.9974507093429565,
      0.9981439709663391,
      0.996206521987915,
      0.9962676167488098,
      0.9978088736534119,
      0.9973971843719482
    ],
    [
      0.09354230761528015,
      0.09942945092916489,
      0.09807997941970825,
      0.10045374929904938,
      0.08966799825429916,
      0.09150108695030212,
      0.09692595154047012,
      0.08705905824899673,
      0.08671684563159943,
      0.09895726293325424,
      0.09958687424659729,
      0.08779517561197281,
      0.09408680349588394,
      0.10195650905370712,
      0.0981292575597763,
      0.0960366278886795,
      0.10555770248174667,
      0.10625772923231125,
      0.09419184923171997,
      0.09869004786014557,
      0.10464739054441452,
      0.1015978753566742,
      0.0948321521282196,
      0.09535068273544312,
      0.09949462860822678,
      0.09292761981487274,
      0.08548198640346527,
      0.08578642457723618,
      0.0860886201262474,
      0.07872764766216278,
      0.0723637118935585,
      0.0713069811463356,
      0.07380269467830658,
      0.06991487741470337,
      0.06401416659355164,
      0.0658908262848854,
      0.06842124462127686,
      0.06358609348535538,
      0.06343041360378265,
      0.06702180206775665,
      0.06819521635770798,
      0.06657492369413376,
      0.0679846853017807,
      0.07120481878519058,
      0.07300809770822525,
      0.07241041958332062,
      0.07274182140827179,
      0.07509703934192657,
      0.07177173346281052,
      0.0708061009645462,
      0.07128756493330002,
      0.06927609443664551,
      0.06779016554355621,
      0.06923499703407288,
      0.0676765888929367,
      0.06672079861164093,
      0.07075077295303345,
      0.06997419148683548,
      0.06924070417881012,
      0.07004852592945099,
      0.07069496065378189,
      0.07202120125293732,
      0.06919785588979721,
      0.06972195208072662,
      0.07303833961486816,
      0.07304510474205017,
      0.07329323142766953,
      0.07291548699140549,
      0.07708226144313812,
      0.07855851203203201,
      0.07708689570426941,
      0.077402763068676,
      0.0803244560956955,
      0.07985521107912064,
      0.07752833515405655,
      0.08164218068122864,
      0.0807521641254425,
      0.08617515116930008,
      0.07906346768140793,
      0.08972391486167908,
      0.0859874039888382,
      0.09034804999828339,
      0.090519979596138,
      0.10228628665208817,
      0.098614402115345,
      0.10018877685070038,
      0.1118200272321701,
      0.1151571124792099,
      0.12025444954633713,
      0.12905830144882202,
      0.14371192455291748,
      0.16071376204490662,
      0.1443014144897461,
      0.9983282685279846,
      0.9985781311988831,
      0.9987047910690308,
      0.9989386200904846,
      0.9988857507705688,
      0.998367190361023,
      0.99555504322052,
      0.9800751805305481,
      0.9243769645690918,
      0.9349926710128784,
      0.8647434711456299,
      0.8623380661010742,
      0.8589149117469788,
      0.9040844440460205,
      0.9237997531890869,
      0.9759505987167358,
      0.9884108304977417,
      0.9966267943382263,
      0.997780978679657,
      0.9981558918952942,
      0.9982884526252747,
      0.9986436367034912,
      0.9984665513038635,
      0.995842456817627,
      0.9950176477432251,
      0.9803480505943298,
      0.958673357963562,
      0.9039680361747742,
      0.8805845379829407,
      0.8866676092147827,
      0.872231125831604,
      0.8898361921310425,
      0.9004875421524048,
      0.9458160400390625,
      0.9281905889511108,
      0.9657790064811707,
      0.9524881839752197,
      0.9766459465026855,
      0.975056529045105,
      0.9882047772407532,
      0.9914571046829224,
      0.9970429539680481,
      0.9927940368652344,
      0.9944381713867188,
      0.9933928847312927,
      0.9832302331924438,
      0.9867710471153259,
      0.9965922236442566,
      0.9988865256309509,
      0.9994351863861084,
      0.9945703744888306,
      0.9988216161727905,
      0.9987964034080505,
      0.9995502829551697,
      0.999574601650238,
      0.9969666004180908,
      0.9966301321983337,
      0.9969268441200256,
      0.9970642924308777,
      0.9943551421165466,
      0.9883455038070679,
      0.9906312227249146,
      0.9938876628875732,
      0.9926667213439941,
      0.9926188588142395,
      0.9982361793518066,
      0.9991451501846313,
      0.9994712471961975,
      0.9997135996818542,
      0.9994774460792542,
      0.9995473623275757,
      0.9980336427688599,
      0.9978606700897217,
      0.9969162344932556,
      0.9977250099182129,
      0.992282509803772,
      0.9861728549003601,
      0.9826017618179321,
      0.9794677495956421,
      0.9744113087654114,
      0.9661964178085327,
      0.9877009391784668,
      0.9974493384361267,
      0.998733401298523,
      0.9994868040084839,
      0.9987051486968994,
      0.99549800157547,
      0.9893642663955688,
      0.9686217308044434,
      0.9322999715805054,
      0.8655100464820862,
      0.8248025178909302,
      0.8608130812644958,
      0.8957636952400208,
      0.9627209305763245,
      0.9828230142593384,
      0.9961816668510437,
      0.9968109130859375,
      0.9990563988685608,
      0.9993859529495239,
      0.9996443390846252,
      0.9987285733222961,
      0.9981688857078552,
      0.9870843887329102,
      0.9578049778938293,
      0.9690080881118774,
      0.9469622373580933,
      0.9802542924880981,
      0.9970617294311523,
      0.9980008006095886,
      0.9984379410743713,
      0.9963677525520325,
      0.99446040391922,
      0.9846066236495972,
      0.9733794331550598,
      0.947148323059082,
      0.931969404220581,
      0.9308313131332397,
      0.9013460874557495,
      0.9170432090759277,
      0.9624418020248413,
      0.9908806085586548,
      0.9783922433853149,
      0.9908955097198486,
      0.9644613265991211,
      0.9989058971405029,
      0.9982611536979675,
      0.9974024891853333,
      0.9988225698471069,
      0.9989473819732666,
      0.9988254308700562,
      0.9991719722747803,
      0.9992153644561768,
      0.9993017315864563,
      0.9990895986557007,
      0.9979256391525269,
      0.9957273602485657,
      0.9889585971832275,
      0.9709840416908264,
      0.927093505859375,
      0.9176856875419617,
      0.8928015232086182,
      0.8418146371841431,
      0.8254173994064331,
      0.8513936400413513,
      0.9031214118003845,
      0.9517130851745605,
      0.9662582874298096,
      0.9890631437301636,
      0.9913673400878906,
      0.9953125715255737,
      0.9958041310310364,
      0.994941771030426,
      0.9921859502792358,
      0.9823980927467346,
      0.9787276387214661,
      0.983360767364502,
      0.9607865214347839,
      0.954740583896637,
      0.9247527122497559,
      0.8949505090713501,
      0.9229005575180054,
      0.8576916456222534,
      0.8705602884292603,
      0.8988193273544312,
      0.8766651153564453,
      0.8312838673591614,
      0.8450810313224792,
      0.8824402689933777,
      0.8658638000488281,
      0.8276116847991943,
      0.8640272617340088,
      0.8807851076126099,
      0.8447626829147339,
      0.8177884817123413,
      0.8717120885848999,
      0.8653968572616577,
      0.8212000727653503,
      0.8385746479034424,
      0.8913040161132812,
      0.8413799405097961,
      0.8145751953125,
      0.9001628160476685,
      0.9341177940368652,
      0.8975234627723694,
      0.9338147640228271,
      0.974433422088623,
      0.9814980626106262,
      0.994051992893219,
      0.9982777237892151,
      0.9994189143180847,
      0.9993981719017029,
      0.9985959529876709,
      0.9864981770515442,
      0.9924318790435791,
      0.9941380620002747,
      0.9904062747955322,
      0.9934148192405701,
      0.9967321753501892,
      0.9967176914215088,
      0.9931418895721436,
      0.9959025979042053,
      0.9981960654258728,
      0.9960559606552124,
      0.9952110648155212,
      0.9954988956451416,
      0.9976884126663208,
      0.9970762133598328,
      0.9944567084312439,
      0.9934560060501099,
      0.9969372749328613,
      0.9966602325439453,
      0.9918205142021179,
      0.9908742904663086,
      0.9961610436439514,
      0.9951325058937073,
      0.988780677318573,
      0.9925956726074219,
      0.9970399141311646,
      0.9936543703079224,
      0.9846196174621582,
      0.9957774877548218,
      0.9975572824478149,
      0.9924762845039368,
      0.9894237518310547,
      0.9976944923400879,
      0.9954062700271606,
      0.9905684590339661,
      0.9966984391212463,
      0.9975629448890686,
      0.9945622086524963,
      0.9958110451698303,
      0.9988322854042053,
      0.9970328211784363,
      0.9942997097969055,
      0.9986129999160767,
      0.9983207583427429,
      0.9952641725540161,
      0.9971715807914734,
      0.9991717338562012,
      0.9981503486633301,
      0.9977996945381165,
      0.9994322061538696,
      0.9994586110115051,
      0.9989124536514282,
      0.9987368583679199,
      0.9981880187988281,
      0.9982967972755432,
      0.9991535544395447,
      0.9994876384735107,
      0.9993959665298462,
      0.9992886781692505,
      0.9993187189102173,
      0.9993785619735718,
      0.9993894696235657,
      0.9992403984069824,
      0.9985843896865845,
      0.9984276294708252,
      0.9949508309364319,
      0.9856702089309692,
      0.9851791858673096,
      0.995048999786377,
      0.9928262829780579,
      0.9802572131156921,
      0.987769365310669,
      0.9942490458488464,
      0.9856002330780029,
      0.9695609211921692,
      0.9811515808105469,
      0.9816758036613464,
      0.9935367107391357,
      0.9957768321037292,
      0.9973074793815613,
      0.9952794313430786,
      0.995812177658081,
      0.9975138902664185,
      0.9972982406616211,
      0.9946799874305725,
      0.9977556467056274,
      0.9983799457550049,
      0.996671736240387,
      0.996763288974762,
      0.9981534481048584,
      0.9977596998214722
    ],
    [
      0.10119538009166718,
      0.10625210404396057,
      0.11123795062303543,
      0.10990379005670547,
      0.09883951395750046,
      0.10355851799249649,
      0.10626175254583359,
      0.09534955024719238,
      0.09488475322723389,
      0.10999783873558044,
      0.10860104858875275,
      0.096611887216568,
      0.1033397763967514,
      0.11487851291894913,
      0.10488353669643402,
      0.10556036233901978,
      0.11499996483325958,
      0.11696252226829529,
      0.10354551672935486,
      0.1086052656173706,
      0.1149352639913559,
      0.11159717291593552,
      0.10312261432409286,
      0.10845838487148285,
      0.11494258046150208,
      0.10494345426559448,
      0.09927541017532349,
      0.10223247110843658,
      0.10361551493406296,
      0.091856949031353,
      0.08800317347049713,
      0.08803384006023407,
      0.08696675300598145,
      0.08094076812267303,
      0.07621531188488007,
      0.07617831975221634,
      0.07811428606510162,
      0.07242891192436218,
      0.07124683260917664,
      0.07566873729228973,
      0.07581441104412079,
      0.07313624024391174,
      0.073799729347229,
      0.07992562651634216,
      0.08036655187606812,
      0.07582543790340424,
      0.07777894288301468,
      0.08188057690858841,
      0.07868470251560211,
      0.07876245677471161,
      0.0799170583486557,
      0.07737723737955093,
      0.0758833959698677,
      0.07497191429138184,
      0.07343008369207382,
      0.07293038070201874,
      0.07473177462816238,
      0.07418575882911682,
      0.07253104448318481,
      0.07244567573070526,
      0.07468366622924805,
      0.07459413260221481,
      0.07209024578332901,
      0.07295866310596466,
      0.0754246860742569,
      0.07723866403102875,
      0.07587982714176178,
      0.07556888461112976,
      0.0798882469534874,
      0.08108889311552048,
      0.08075277507305145,
      0.08007243275642395,
      0.08433007448911667,
      0.08385723829269409,
      0.08256158232688904,
      0.08679241687059402,
      0.08881429582834244,
      0.09026119112968445,
      0.08329315483570099,
      0.09273460507392883,
      0.09294834733009338,
      0.09763683378696442,
      0.09518012404441833,
      0.1077437475323677,
      0.10527951270341873,
      0.10600648075342178,
      0.11705838888883591,
      0.12500140070915222,
      0.131908118724823,
      0.14057108759880066,
      0.16374625265598297,
      0.18677636981010437,
      0.1739530861377716,
      0.9984597563743591,
      0.9986164569854736,
      0.9986552000045776,
      0.9988901615142822,
      0.9988390207290649,
      0.9983704090118408,
      0.9955871105194092,
      0.9804176688194275,
      0.9255557060241699,
      0.9354119896888733,
      0.8647699356079102,
      0.8614377975463867,
      0.8596067428588867,
      0.9019028544425964,
      0.9231703281402588,
      0.9758188724517822,
      0.9885673522949219,
      0.9967628717422485,
      0.9978899359703064,
      0.9982772469520569,
      0.998378336429596,
      0.9987096786499023,
      0.9985442757606506,
      0.9959540367126465,
      0.9950630068778992,
      0.980250895023346,
      0.9592096209526062,
      0.9047980308532715,
      0.8814570903778076,
      0.8870426416397095,
      0.8692244291305542,
      0.8897355794906616,
      0.9014607071876526,
      0.9458776712417603,
      0.9270390272140503,
      0.9651033878326416,
      0.9508994221687317,
      0.9755908846855164,
      0.9742072224617004,
      0.9881081581115723,
      0.9914355874061584,
      0.9970930218696594,
      0.9926908016204834,
      0.9943179488182068,
      0.9930778741836548,
      0.9825179576873779,
      0.9864997267723083,
      0.9966167211532593,
      0.9989323019981384,
      0.9994676113128662,
      0.9948468804359436,
      0.9988927841186523,
      0.9988077878952026,
      0.9995600581169128,
      0.9996042847633362,
      0.99701988697052,
      0.9966256618499756,
      0.9970032572746277,
      0.997144877910614,
      0.9945611953735352,
      0.9886115789413452,
      0.99069744348526,
      0.9937204122543335,
      0.9922487735748291,
      0.9919276833534241,
      0.9981652498245239,
      0.999161958694458,
      0.9995104670524597,
      0.9997350573539734,
      0.9995325803756714,
      0.9995875358581543,
      0.9982168078422546,
      0.9980387687683105,
      0.9971612095832825,
      0.9978758692741394,
      0.9924073815345764,
      0.986142635345459,
      0.9821693301200867,
      0.9786927103996277,
      0.9730481505393982,
      0.9643404483795166,
      0.9868846535682678,
      0.9972929358482361,
      0.9987133145332336,
      0.9995059967041016,
      0.9987382888793945,
      0.9954144358634949,
      0.9887573719024658,
      0.9671666622161865,
      0.9300110936164856,
      0.8619971871376038,
      0.8195969462394714,
      0.8610329627990723,
      0.8958832025527954,
      0.9625675678253174,
      0.9824261665344238,
      0.9961487054824829,
      0.9967264533042908,
      0.9990608096122742,
      0.9994038939476013,
      0.9996504783630371,
      0.9986903667449951,
      0.9980581998825073,
      0.9859690070152283,
      0.95538330078125,
      0.9676024913787842,
      0.9457857012748718,
      0.9798592329025269,
      0.9970443844795227,
      0.9980754256248474,
      0.9985311627388,
      0.9965469241142273,
      0.9946252703666687,
      0.984845757484436,
      0.9736661911010742,
      0.9481234550476074,
      0.9332959055900574,
      0.9320902824401855,
      0.9021363258361816,
      0.9180507063865662,
      0.963864803314209,
      0.991084635257721,
      0.9786295890808105,
      0.991011381149292,
      0.9643455147743225,
      0.9989502429962158,
      0.9983275532722473,
      0.997455358505249,
      0.9988585114479065,
      0.9989978075027466,
      0.9988846182823181,
      0.9991989135742188,
      0.9992355108261108,
      0.9992692470550537,
      0.9991011023521423,
      0.9979208111763,
      0.9956777691841125,
      0.9888229370117188,
      0.9702099561691284,
      0.9257372617721558,
      0.9160630702972412,
      0.8920807838439941,
      0.8422718048095703,
      0.8267267346382141,
      0.8523620367050171,
      0.9047279357910156,
      0.9531981945037842,
      0.965945303440094,
      0.9885303378105164,
      0.9906295537948608,
      0.994866669178009,
      0.9952973127365112,
      0.9947592616081238,
      0.992229163646698,
      0.9817670583724976,
      0.9774084687232971,
      0.982005774974823,
      0.9585108757019043,
      0.9521220326423645,
      0.9224439859390259,
      0.8948729634284973,
      0.9225125312805176,
      0.8585906028747559,
      0.8698040843009949,
      0.8998277187347412,
      0.8767069578170776,
      0.8278870582580566,
      0.8436822891235352,
      0.8829416036605835,
      0.8643768429756165,
      0.825404167175293,
      0.8642700910568237,
      0.8817732930183411,
      0.8422104716300964,
      0.8157690763473511,
      0.8712970614433289,
      0.8616998195648193,
      0.8180938959121704,
      0.8411915302276611,
      0.8923178315162659,
      0.839773952960968,
      0.8135105967521667,
      0.899969220161438,
      0.9338304400444031,
      0.8980368375778198,
      0.9323060512542725,
      0.9735168814659119,
      0.9802055358886719,
      0.9936398863792419,
      0.9981928467750549,
      0.9994415044784546,
      0.9994414448738098,
      0.9986886978149414,
      0.9871076941490173,
      0.9928168654441833,
      0.9945488572120667,
      0.9908631443977356,
      0.9935244917869568,
      0.9968501329421997,
      0.99689781665802,
      0.9933371543884277,
      0.995904266834259,
      0.9982431530952454,
      0.9962279200553894,
      0.9952614307403564,
      0.9954950213432312,
      0.9977946877479553,
      0.9972453713417053,
      0.9948184490203857,
      0.9938389658927917,
      0.9971568584442139,
      0.9969571232795715,
      0.9926403760910034,
      0.9916684627532959,
      0.9964784383773804,
      0.9956251382827759,
      0.9897403120994568,
      0.9931912422180176,
      0.997296929359436,
      0.9942214488983154,
      0.9859350323677063,
      0.9961082935333252,
      0.997760534286499,
      0.9931529760360718,
      0.9903271198272705,
      0.9978495836257935,
      0.9956514835357666,
      0.9911941885948181,
      0.9969034790992737,
      0.9976319074630737,
      0.9946585297584534,
      0.9958704113960266,
      0.9988260865211487,
      0.9970173835754395,
      0.9942635893821716,
      0.998591423034668,
      0.9983465075492859,
      0.9952762722969055,
      0.997164249420166,
      0.999189555644989,
      0.9982441067695618,
      0.998004674911499,
      0.9995003938674927,
      0.9995028376579285,
      0.9990034103393555,
      0.998812735080719,
      0.9982883334159851,
      0.9983262419700623,
      0.9991313815116882,
      0.9994889497756958,
      0.999396562576294,
      0.999315619468689,
      0.9993649125099182,
      0.9994308948516846,
      0.9994814395904541,
      0.9993486404418945,
      0.9986988306045532,
      0.9984487891197205,
      0.9948045015335083,
      0.9846951365470886,
      0.9842673540115356,
      0.9947486519813538,
      0.9922789335250854,
      0.9783707857131958,
      0.9870857000350952,
      0.9938132166862488,
      0.984398365020752,
      0.9674805998802185,
      0.9800400733947754,
      0.980868399143219,
      0.9933198094367981,
      0.9958402514457703,
      0.9974883198738098,
      0.9956622123718262,
      0.9961955547332764,
      0.9978379607200623,
      0.9977021217346191,
      0.9954947233200073,
      0.9981927871704102,
      0.9986799955368042,
      0.9972710013389587,
      0.9974255561828613,
      0.9985342621803284,
      0.9981558322906494
    ],
    [
      0.10060558468103409,
      0.10873941332101822,
      0.11277993023395538,
      0.11576627939939499,
      0.10260618478059769,
      0.10725107789039612,
      0.11095678061246872,
      0.09900444000959396,
      0.10008999705314636,
      0.11996825784444809,
      0.11558692902326584,
      0.10215103626251221,
      0.1115168035030365,
      0.1253291219472885,
      0.11041835695505142,
      0.11399955302476883,
      0.12661340832710266,
      0.1273747980594635,
      0.11435066163539886,
      0.12227647006511688,
      0.13251374661922455,
      0.12476520985364914,
      0.11645223200321198,
      0.12545806169509888,
      0.13173770904541016,
      0.11941198259592056,
      0.11806721985340118,
      0.12631244957447052,
      0.12235133349895477,
      0.10673803836107254,
      0.1042681485414505,
      0.10222630947828293,
      0.09643577039241791,
      0.08911176025867462,
      0.08717579394578934,
      0.08887841552495956,
      0.08579500019550323,
      0.07842310518026352,
      0.07968728989362717,
      0.08411701768636703,
      0.08190654218196869,
      0.07827579975128174,
      0.07893958687782288,
      0.08616441488265991,
      0.08522845804691315,
      0.08147946745157242,
      0.08659099787473679,
      0.0910525918006897,
      0.08530183881521225,
      0.0852622464299202,
      0.08772088587284088,
      0.08546300232410431,
      0.08401108533143997,
      0.08573580533266068,
      0.08251354843378067,
      0.07942990958690643,
      0.07969266921281815,
      0.07962437719106674,
      0.07780015468597412,
      0.07798562943935394,
      0.0816156342625618,
      0.08132202178239822,
      0.07800176739692688,
      0.0790862888097763,
      0.08179318159818649,
      0.08418644219636917,
      0.08165145665407181,
      0.08037321269512177,
      0.08627933263778687,
      0.08846739679574966,
      0.0876670777797699,
      0.08593498915433884,
      0.09310705959796906,
      0.09529463946819305,
      0.09072941541671753,
      0.09421966224908829,
      0.09746649861335754,
      0.10044434666633606,
      0.09258566796779633,
      0.10446761548519135,
      0.10794580727815628,
      0.11064913868904114,
      0.1074964851140976,
      0.12028446793556213,
      0.12022026628255844,
      0.12251713871955872,
      0.13261526823043823,
      0.146207794547081,
      0.1573738306760788,
      0.16973920166492462,
      0.19594615697860718,
      0.2436903715133667,
      0.2285621017217636,
      0.9986175894737244,
      0.9987415075302124,
      0.9987393617630005,
      0.9989025592803955,
      0.9988516569137573,
      0.9983412027359009,
      0.9955700635910034,
      0.9803115129470825,
      0.9256484508514404,
      0.9352548122406006,
      0.8638818264007568,
      0.8600081205368042,
      0.8577779531478882,
      0.9003430604934692,
      0.9217396378517151,
      0.9751465916633606,
      0.9879078269004822,
      0.9968084096908569,
      0.9980284571647644,
      0.9984593391418457,
      0.9985178709030151,
      0.9987871646881104,
      0.9986323714256287,
      0.9960437417030334,
      0.9950032234191895,
      0.9795612096786499,
      0.9585639238357544,
      0.9040578007698059,
      0.8801043629646301,
      0.88422691822052,
      0.8646490573883057,
      0.8845764398574829,
      0.8994357585906982,
      0.9442384243011475,
      0.9248415231704712,
      0.9638441205024719,
      0.948708713054657,
      0.974338710308075,
      0.9732778072357178,
      0.9879074692726135,
      0.9915181398391724,
      0.9972596764564514,
      0.992924153804779,
      0.9946085810661316,
      0.993384838104248,
      0.9831258654594421,
      0.9871336817741394,
      0.9969585537910461,
      0.9990523457527161,
      0.9995036721229553,
      0.995319664478302,
      0.9990296959877014,
      0.9989401698112488,
      0.9996073246002197,
      0.9996475577354431,
      0.9973541498184204,
      0.9970292448997498,
      0.9973894953727722,
      0.9975245594978333,
      0.9951081275939941,
      0.9894937872886658,
      0.9914942383766174,
      0.994251012802124,
      0.9928478598594666,
      0.9925287961959839,
      0.9983807802200317,
      0.9992695450782776,
      0.9995707869529724,
      0.999763548374176,
      0.9995879530906677,
      0.9996277093887329,
      0.998389482498169,
      0.9982234239578247,
      0.9974183440208435,
      0.9980669021606445,
      0.9927433133125305,
      0.9865964651107788,
      0.9823868274688721,
      0.9789208769798279,
      0.972964882850647,
      0.9644337296485901,
      0.9868391156196594,
      0.9973103404045105,
      0.9987359642982483,
      0.9995405077934265,
      0.9987855553627014,
      0.9953999519348145,
      0.98850417137146,
      0.9662264585494995,
      0.928435206413269,
      0.857135534286499,
      0.8134677410125732,
      0.8576508164405823,
      0.8953037261962891,
      0.9612381458282471,
      0.9811409711837769,
      0.9959356188774109,
      0.9965581297874451,
      0.9990622401237488,
      0.9994365572929382,
      0.9996760487556458,
      0.9987348318099976,
      0.9981366395950317,
      0.9862735271453857,
      0.9556478261947632,
      0.9671549797058105,
      0.9443769454956055,
      0.9796067476272583,
      0.9969879984855652,
      0.9981225728988647,
      0.9985917806625366,
      0.9965627789497375,
      0.994491696357727,
      0.9843055009841919,
      0.9726712703704834,
      0.9474066495895386,
      0.9324578046798706,
      0.9309917688369751,
      0.9011966586112976,
      0.9176914691925049,
      0.9638922214508057,
      0.9908550381660461,
      0.9780133366584778,
      0.9908615946769714,
      0.9643462896347046,
      0.9990392327308655,
      0.9985318183898926,
      0.9977558851242065,
      0.9989951848983765,
      0.999087393283844,
      0.9989354014396667,
      0.9992465376853943,
      0.9992918372154236,
      0.9993340373039246,
      0.9991570115089417,
      0.9980167150497437,
      0.9957900643348694,
      0.9887704849243164,
      0.9697608947753906,
      0.924651026725769,
      0.9146251678466797,
      0.8914545774459839,
      0.8426095843315125,
      0.8273485898971558,
      0.8527930378913879,
      0.904961884021759,
      0.9532063007354736,
      0.9653218984603882,
      0.9880753755569458,
      0.9902375936508179,
      0.9948030710220337,
      0.9954954385757446,
      0.9949567317962646,
      0.9926352500915527,
      0.9817929267883301,
      0.9769546389579773,
      0.9816159009933472,
      0.9571973085403442,
      0.9502583146095276,
      0.9209342002868652,
      0.8945127725601196,
      0.9218001961708069,
      0.858306884765625,
      0.8687810897827148,
      0.8998607993125916,
      0.8764671087265015,
      0.8283260464668274,
      0.8435991406440735,
      0.882669985294342,
      0.8632203340530396,
      0.8236022591590881,
      0.8633015155792236,
      0.8805421590805054,
      0.8388990759849548,
      0.8126336336135864,
      0.8695387244224548,
      0.8554195165634155,
      0.8140784502029419,
      0.8408021926879883,
      0.8932260870933533,
      0.8392309546470642,
      0.8146341443061829,
      0.9015695452690125,
      0.9342231750488281,
      0.8982210159301758,
      0.9326905012130737,
      0.9735699892044067,
      0.9804741740226746,
      0.9938703179359436,
      0.998344898223877,
      0.9995192289352417,
      0.9995177984237671,
      0.9988609552383423,
      0.9885326623916626,
      0.9937689304351807,
      0.9953113198280334,
      0.9919517040252686,
      0.9941649436950684,
      0.9973260164260864,
      0.9973525404930115,
      0.9940814971923828,
      0.996341347694397,
      0.9984886646270752,
      0.9967247843742371,
      0.9956831336021423,
      0.9959907531738281,
      0.9980337023735046,
      0.9976157546043396,
      0.9954320192337036,
      0.9942265152931213,
      0.9973150491714478,
      0.9972518086433411,
      0.9930209517478943,
      0.9916309118270874,
      0.9965881109237671,
      0.9959760904312134,
      0.9899622797966003,
      0.9933608174324036,
      0.9975057244300842,
      0.9946151971817017,
      0.9862551689147949,
      0.996118426322937,
      0.9979140162467957,
      0.9935542941093445,
      0.9906938672065735,
      0.9980566501617432,
      0.9960232973098755,
      0.9915146827697754,
      0.9969804883003235,
      0.9977895021438599,
      0.9949097633361816,
      0.9960336685180664,
      0.9988809823989868,
      0.9972586035728455,
      0.9945923686027527,
      0.9986512064933777,
      0.9985001683235168,
      0.9956076741218567,
      0.9973741769790649,
      0.9992585182189941,
      0.9984468221664429,
      0.998285174369812,
      0.999575138092041,
      0.999563455581665,
      0.9991360306739807,
      0.9989620447158813,
      0.9984811544418335,
      0.998506486415863,
      0.9992212653160095,
      0.9995238780975342,
      0.9994457364082336,
      0.999377965927124,
      0.9994326829910278,
      0.9994943141937256,
      0.9995648860931396,
      0.9994435906410217,
      0.9988178610801697,
      0.9985333681106567,
      0.9948687553405762,
      0.9842935800552368,
      0.9838318824768066,
      0.9946351051330566,
      0.9919138550758362,
      0.9767144918441772,
      0.9866435527801514,
      0.9935295581817627,
      0.9834079742431641,
      0.9659779071807861,
      0.9796083569526672,
      0.9807734489440918,
      0.9933726787567139,
      0.9961197972297668,
      0.9978078603744507,
      0.9962273836135864,
      0.9966703653335571,
      0.998165488243103,
      0.9980966448783875,
      0.9962102174758911,
      0.998536229133606,
      0.9989243745803833,
      0.9978026747703552,
      0.997932493686676,
      0.9988391399383545,
      0.998510479927063
    ],
    [
      0.09509021043777466,
      0.10414326190948486,
      0.1039232388138771,
      0.10588310658931732,
      0.09785717725753784,
      0.1078723594546318,
      0.10899345576763153,
      0.09877292066812515,
      0.10178090631961823,
      0.11833120137453079,
      0.1137179434299469,
      0.1064147800207138,
      0.11678976565599442,
      0.13202282786369324,
      0.11510930210351944,
      0.12262652814388275,
      0.1375817209482193,
      0.1366511881351471,
      0.12212078273296356,
      0.13584083318710327,
      0.14978435635566711,
      0.13460300862789154,
      0.1287989616394043,
      0.14120279252529144,
      0.1497008055448532,
      0.13281096518039703,
      0.13375934958457947,
      0.14994123578071594,
      0.13901686668395996,
      0.11769220232963562,
      0.11741379648447037,
      0.1172465980052948,
      0.11011292040348053,
      0.0989144966006279,
      0.09690014272928238,
      0.09812908619642258,
      0.09157735854387283,
      0.08691832423210144,
      0.08735895156860352,
      0.09004691243171692,
      0.08706913143396378,
      0.08256163448095322,
      0.08472104370594025,
      0.09111680090427399,
      0.09019466489553452,
      0.08749286830425262,
      0.09412122517824173,
      0.1009560078382492,
      0.0929584875702858,
      0.09387452900409698,
      0.09764218330383301,
      0.0935228243470192,
      0.09181151539087296,
      0.0980556458234787,
      0.09274305403232574,
      0.0868154838681221,
      0.08759560436010361,
      0.08845885843038559,
      0.0875495970249176,
      0.08691072463989258,
      0.09284479171037674,
      0.09131760895252228,
      0.09081549942493439,
      0.09191572666168213,
      0.09289402514696121,
      0.09665251523256302,
      0.09530036151409149,
      0.09214551746845245,
      0.09994137287139893,
      0.10490716993808746,
      0.1024828553199768,
      0.09964390099048615,
      0.11110854148864746,
      0.1116447001695633,
      0.10412146896123886,
      0.1076280027627945,
      0.11807669699192047,
      0.12456325441598892,
      0.11037725955247879,
      0.12540727853775024,
      0.12931349873542786,
      0.13181738555431366,
      0.12261036038398743,
      0.1376994252204895,
      0.1410588026046753,
      0.14567048847675323,
      0.15770521759986877,
      0.17070645093917847,
      0.19036449491977692,
      0.20407037436962128,
      0.23925474286079407,
      0.2860933542251587,
      0.29227733612060547,
      0.9988523721694946,
      0.9989311099052429,
      0.9988787174224854,
      0.998943567276001,
      0.9988809823989868,
      0.9983682036399841,
      0.9956044554710388,
      0.9801182746887207,
      0.9250867366790771,
      0.9343022108078003,
      0.8618476390838623,
      0.8573247194290161,
      0.8550249934196472,
      0.8991577625274658,
      0.92060387134552,
      0.9749268293380737,
      0.9877691864967346,
      0.9969986081123352,
      0.9982685446739197,
      0.9987344145774841,
      0.9987319707870483,
      0.998915433883667,
      0.9987907409667969,
      0.9963415265083313,
      0.9951280355453491,
      0.9792468547821045,
      0.9572218656539917,
      0.9023375511169434,
      0.8772236704826355,
      0.8792300224304199,
      0.8607736229896545,
      0.8828555345535278,
      0.898948073387146,
      0.9428879022598267,
      0.9227664470672607,
      0.9626301527023315,
      0.9466500878334045,
      0.9734923839569092,
      0.9729559421539307,
      0.9882997870445251,
      0.9920884966850281,
      0.9976080656051636,
      0.9934884309768677,
      0.9950640201568604,
      0.9937785863876343,
      0.9837090969085693,
      0.9878929257392883,
      0.9973782300949097,
      0.9991905093193054,
      0.999573290348053,
      0.9959830641746521,
      0.999196469783783,
      0.9990913271903992,
      0.999661922454834,
      0.9997018575668335,
      0.9978101253509521,
      0.9975903630256653,
      0.9979222416877747,
      0.9980456829071045,
      0.9959057569503784,
      0.9908322691917419,
      0.9926593899726868,
      0.994976282119751,
      0.9935423135757446,
      0.9932907819747925,
      0.9986406564712524,
      0.999398946762085,
      0.9996452927589417,
      0.999801754951477,
      0.9996585249900818,
      0.9996873140335083,
      0.9986588358879089,
      0.9985233545303345,
      0.9978805184364319,
      0.9984129071235657,
      0.9936222434043884,
      0.987750232219696,
      0.9830884337425232,
      0.9793776273727417,
      0.972937285900116,
      0.9641236662864685,
      0.9866101145744324,
      0.9973511695861816,
      0.99878990650177,
      0.9995977282524109,
      0.9989180564880371,
      0.9955940842628479,
      0.9884868264198303,
      0.9651515483856201,
      0.9254586100578308,
      0.8520488142967224,
      0.8113764524459839,
      0.8559073209762573,
      0.8948273658752441,
      0.9600006937980652,
      0.979875922203064,
      0.995887041091919,
      0.9965580701828003,
      0.9991064071655273,
      0.9994874000549316,
      0.9997096061706543,
      0.9987900853157043,
      0.9982346892356873,
      0.9865025877952576,
      0.9551552534103394,
      0.9660679697990417,
      0.9426976442337036,
      0.9791865944862366,
      0.9969715476036072,
      0.9982395768165588,
      0.998715877532959,
      0.9967436790466309,
      0.9946334958076477,
      0.9840397834777832,
      0.9717463254928589,
      0.9466672539710999,
      0.9317492246627808,
      0.9294487237930298,
      0.8990952968597412,
      0.9162564873695374,
      0.963374137878418,
      0.9907417297363281,
      0.9775516390800476,
      0.990861713886261,
      0.9644821286201477,
      0.9991947412490845,
      0.998872697353363,
      0.9982331991195679,
      0.999202311038971,
      0.99922776222229,
      0.9990129470825195,
      0.9993191361427307,
      0.9993795156478882,
      0.9994357228279114,
      0.9992395043373108,
      0.9982414841651917,
      0.9959548115730286,
      0.9888458251953125,
      0.969801127910614,
      0.9231588840484619,
      0.9127765893936157,
      0.8899598121643066,
      0.8417695760726929,
      0.8269298672676086,
      0.8526282906532288,
      0.9047168493270874,
      0.9530377984046936,
      0.9641162157058716,
      0.987548291683197,
      0.9898098111152649,
      0.9947611689567566,
      0.9957590103149414,
      0.995350182056427,
      0.9934170246124268,
      0.9823470115661621,
      0.9768211245536804,
      0.9811065793037415,
      0.9562726616859436,
      0.9482136368751526,
      0.9188508987426758,
      0.8936730623245239,
      0.9208896160125732,
      0.8576164841651917,
      0.86793452501297,
      0.8999057412147522,
      0.8761405944824219,
      0.8268380761146545,
      0.8430784940719604,
      0.8825311064720154,
      0.8619124293327332,
      0.8219563364982605,
      0.8627179265022278,
      0.8786001801490784,
      0.8364348411560059,
      0.8098602890968323,
      0.8682742714881897,
      0.8512842655181885,
      0.8097042441368103,
      0.8417048454284668,
      0.8940319418907166,
      0.8391933441162109,
      0.8154712915420532,
      0.9032290577888489,
      0.9345145225524902,
      0.8979756832122803,
      0.9319028854370117,
      0.973341166973114,
      0.9805139303207397,
      0.9941670298576355,
      0.998505711555481,
      0.9996122717857361,
      0.9996209740638733,
      0.9991236329078674,
      0.990750253200531,
      0.9951347708702087,
      0.9964540600776672,
      0.9935823678970337,
      0.9953977465629578,
      0.9979760646820068,
      0.9979649186134338,
      0.9952452182769775,
      0.9969786405563354,
      0.9988102912902832,
      0.9974147081375122,
      0.9963938593864441,
      0.9966493248939514,
      0.998384952545166,
      0.9980863332748413,
      0.9962829351425171,
      0.9947143793106079,
      0.9975663423538208,
      0.9977174401283264,
      0.9936650991439819,
      0.9916425347328186,
      0.9968344569206238,
      0.9965425133705139,
      0.9902591109275818,
      0.9933977127075195,
      0.9977742433547974,
      0.9952458143234253,
      0.9865683913230896,
      0.9962816834449768,
      0.9982023239135742,
      0.9942252039909363,
      0.9909807443618774,
      0.998312771320343,
      0.996760904788971,
      0.9922962188720703,
      0.9972476363182068,
      0.9981567859649658,
      0.9957109689712524,
      0.9964426755905151,
      0.9990238547325134,
      0.9978147745132446,
      0.9955209493637085,
      0.9988284111022949,
      0.9988060593605042,
      0.9963070750236511,
      0.9978326559066772,
      0.9993801712989807,
      0.998773455619812,
      0.9987121224403381,
      0.9996846914291382,
      0.999650239944458,
      0.9993298053741455,
      0.9991869926452637,
      0.9987883567810059,
      0.9987673759460449,
      0.9993462562561035,
      0.9995809197425842,
      0.9995211958885193,
      0.9994667172431946,
      0.9995183348655701,
      0.999581515789032,
      0.9996782541275024,
      0.9995784759521484,
      0.9990081787109375,
      0.9986875057220459,
      0.9950858354568481,
      0.9840251803398132,
      0.983574628829956,
      0.9947003126144409,
      0.9916329979896545,
      0.9752227663993835,
      0.9862355589866638,
      0.9932404160499573,
      0.9820322394371033,
      0.964086651802063,
      0.9792819023132324,
      0.9808580279350281,
      0.9938592910766602,
      0.9967589974403381,
      0.9983668923377991,
      0.9972519874572754,
      0.9975270628929138,
      0.9986876845359802,
      0.9986953735351562,
      0.9973430037498474,
      0.9990094900131226,
      0.9992679357528687,
      0.9985617399215698,
      0.9986210465431213,
      0.9992220997810364,
      0.9989683032035828
    ],
    [
      0.11046823114156723,
      0.11699501425027847,
      0.12129149585962296,
      0.11811534315347672,
      0.11098966002464294,
      0.11932414025068283,
      0.1221107691526413,
      0.11073162406682968,
      0.11431290209293365,
      0.1335001140832901,
      0.12893074750900269,
      0.12218724191188812,
      0.1353294849395752,
      0.14749771356582642,
      0.13211701810359955,
      0.14233388006687164,
      0.16173522174358368,
      0.15670433640480042,
      0.14023730158805847,
      0.1596614122390747,
      0.1833626627922058,
      0.15949782729148865,
      0.15138094127178192,
      0.17329183220863342,
      0.1780654639005661,
      0.1547842025756836,
      0.15786579251289368,
      0.17714649438858032,
      0.16153153777122498,
      0.13656660914421082,
      0.13787724077701569,
      0.14043980836868286,
      0.1310296505689621,
      0.11325246840715408,
      0.11281775683164597,
      0.11441724002361298,
      0.10946527868509293,
      0.10066259652376175,
      0.10145004093647003,
      0.10522742569446564,
      0.10498781502246857,
      0.09830041974782944,
      0.10206399857997894,
      0.1122819185256958,
      0.10943644493818283,
      0.10411377251148224,
      0.11421007663011551,
      0.1211991161108017,
      0.10902509838342667,
      0.11058863997459412,
      0.1135663315653801,
      0.10877828299999237,
      0.1050448790192604,
      0.12033393979072571,
      0.10930393636226654,
      0.09704563766717911,
      0.10338441282510757,
      0.10523565113544464,
      0.10131225734949112,
      0.09789648652076721,
      0.10742850601673126,
      0.10850764811038971,
      0.10667087882757187,
      0.1051548421382904,
      0.1109926700592041,
      0.11664415895938873,
      0.11562509834766388,
      0.11130073666572571,
      0.11775472015142441,
      0.12538045644760132,
      0.1212640106678009,
      0.11969587206840515,
      0.13828052580356598,
      0.1446332335472107,
      0.13086625933647156,
      0.13782572746276855,
      0.1482214331626892,
      0.15255603194236755,
      0.13267882168293,
      0.14839893579483032,
      0.15773767232894897,
      0.15930886566638947,
      0.1487511694431305,
      0.16453251242637634,
      0.17396563291549683,
      0.17588986456394196,
      0.18884219229221344,
      0.2207980751991272,
      0.2466769814491272,
      0.2540350556373596,
      0.2909664511680603,
      0.3281193673610687,
      0.32456332445144653,
      0.9991058707237244,
      0.99916672706604,
      0.9991087317466736,
      0.9990314841270447,
      0.998968780040741,
      0.9983893632888794,
      0.9955683350563049,
      0.9794442057609558,
      0.9237048625946045,
      0.9325164556503296,
      0.8577700853347778,
      0.852885901927948,
      0.8504778146743774,
      0.8961054086685181,
      0.9189249873161316,
      0.9745511412620544,
      0.987540602684021,
      0.9972838759422302,
      0.9985454678535461,
      0.9990301132202148,
      0.998984694480896,
      0.9990746974945068,
      0.9989992380142212,
      0.9967948794364929,
      0.9953016638755798,
      0.9786174297332764,
      0.9560545086860657,
      0.9002375602722168,
      0.8737248778343201,
      0.8763790130615234,
      0.8587360382080078,
      0.8828647136688232,
      0.899795651435852,
      0.9414198398590088,
      0.9191306233406067,
      0.9605598449707031,
      0.94227534532547,
      0.9716894030570984,
      0.9713329076766968,
      0.9882053732872009,
      0.9923636317253113,
      0.9978742599487305,
      0.9938386678695679,
      0.9953889846801758,
      0.994086742401123,
      0.98409104347229,
      0.9884929656982422,
      0.9977828860282898,
      0.9993292689323425,
      0.9996431469917297,
      0.9967238903045654,
      0.9993665218353271,
      0.9992368221282959,
      0.9997202754020691,
      0.9997569918632507,
      0.9983512163162231,
      0.998283863067627,
      0.9985426664352417,
      0.9986370205879211,
      0.9968693256378174,
      0.9926639795303345,
      0.994388222694397,
      0.9959973692893982,
      0.9945683479309082,
      0.9945105314254761,
      0.9989637732505798,
      0.9995397925376892,
      0.9997262358665466,
      0.9998408555984497,
      0.9997289180755615,
      0.9997486472129822,
      0.9989041090011597,
      0.9987921118736267,
      0.9982827305793762,
      0.9986856579780579,
      0.9942803382873535,
      0.9884308576583862,
      0.9831491112709045,
      0.97905433177948,
      0.9721302390098572,
      0.9632269740104675,
      0.9861677885055542,
      0.9973071813583374,
      0.998838484287262,
      0.9996522665023804,
      0.9990314841270447,
      0.9956305623054504,
      0.9878931045532227,
      0.9626063108444214,
      0.9213076233863831,
      0.8489588499069214,
      0.8099114894866943,
      0.8577991724014282,
      0.8949834108352661,
      0.9589970111846924,
      0.9783332943916321,
      0.9958933591842651,
      0.9965651631355286,
      0.9991581439971924,
      0.999546468257904,
      0.9997475743293762,
      0.9988700747489929,
      0.9983696341514587,
      0.9868558645248413,
      0.9549117684364319,
      0.9646490216255188,
      0.9410619735717773,
      0.9789094924926758,
      0.9970029592514038,
      0.9983999729156494,
      0.998880922794342,
      0.9970130324363708,
      0.9949760437011719,
      0.9839986562728882,
      0.9713653922080994,
      0.9459503889083862,
      0.931427001953125,
      0.9286254644393921,
      0.8961892127990723,
      0.9146547913551331,
      0.9627760052680969,
      0.9902475476264954,
      0.9762285947799683,
      0.9906960725784302,
      0.9642253518104553,
      0.9994398951530457,
      0.9992212653160095,
      0.9987618923187256,
      0.9994370937347412,
      0.999400794506073,
      0.999123752117157,
      0.9994341731071472,
      0.9995017647743225,
      0.9995715618133545,
      0.999372124671936,
      0.9985427260398865,
      0.9962512254714966,
      0.9888845682144165,
      0.9685928225517273,
      0.9199215769767761,
      0.90790855884552,
      0.8863621950149536,
      0.8385986089706421,
      0.8247090578079224,
      0.8514078259468079,
      0.9039084911346436,
      0.9519006609916687,
      0.9631059169769287,
      0.9867088794708252,
      0.9893543720245361,
      0.994751513004303,
      0.9961304664611816,
      0.9958710670471191,
      0.9942429661750793,
      0.9826701879501343,
      0.9765348434448242,
      0.9804201722145081,
      0.9525555968284607,
      0.9447953701019287,
      0.9160834550857544,
      0.8918933272361755,
      0.9204146265983582,
      0.8569539785385132,
      0.8689219951629639,
      0.9019128084182739,
      0.8753107786178589,
      0.8248838186264038,
      0.8433107733726501,
      0.8828747272491455,
      0.8591361045837402,
      0.8189738392829895,
      0.8612873554229736,
      0.8748365640640259,
      0.8281764388084412,
      0.8057701587677002,
      0.8688763380050659,
      0.8494451642036438,
      0.8079324960708618,
      0.8392572999000549,
      0.8969425559043884,
      0.841424286365509,
      0.8178073167800903,
      0.9071314334869385,
      0.9360625743865967,
      0.8987607359886169,
      0.9322609305381775,
      0.973395824432373,
      0.9807974100112915,
      0.9946967363357544,
      0.998771071434021,
      0.9997084736824036,
      0.9997293949127197,
      0.9993983507156372,
      0.9932999610900879,
      0.9965911507606506,
      0.9975614547729492,
      0.9954692721366882,
      0.9968008995056152,
      0.9986290335655212,
      0.9985843300819397,
      0.996603786945343,
      0.9978505373001099,
      0.999164342880249,
      0.9981855750083923,
      0.9974077939987183,
      0.9975147843360901,
      0.9988057613372803,
      0.9986765384674072,
      0.9973585605621338,
      0.9954992532730103,
      0.9979378581047058,
      0.9983030557632446,
      0.994609534740448,
      0.991921067237854,
      0.9972386956214905,
      0.9973308444023132,
      0.9911271333694458,
      0.9937021732330322,
      0.9981318116188049,
      0.995992124080658,
      0.9872053265571594,
      0.9964187145233154,
      0.9985334277153015,
      0.9949716329574585,
      0.9913452863693237,
      0.9985527396202087,
      0.9973746538162231,
      0.9929754734039307,
      0.9974120259284973,
      0.9985576272010803,
      0.9966436624526978,
      0.9969581365585327,
      0.9992004632949829,
      0.9985426068305969,
      0.9968256950378418,
      0.999104380607605,
      0.9991889595985413,
      0.9975160956382751,
      0.998457133769989,
      0.9995308518409729,
      0.9991604089736938,
      0.9991356730461121,
      0.9997857809066772,
      0.9997462034225464,
      0.9995440244674683,
      0.9994415044784546,
      0.9991543889045715,
      0.9991085529327393,
      0.9995327591896057,
      0.9996626377105713,
      0.9996222257614136,
      0.9995920062065125,
      0.9996340274810791,
      0.9996784925460815,
      0.9997804164886475,
      0.9996994733810425,
      0.9991974234580994,
      0.998845100402832,
      0.9952475428581238,
      0.9832528829574585,
      0.9826690554618835,
      0.9944666624069214,
      0.9910614490509033,
      0.9732321500778198,
      0.9857160449028015,
      0.9930343627929688,
      0.9807819128036499,
      0.9631493091583252,
      0.9799897074699402,
      0.9821354746818542,
      0.9944952726364136,
      0.9975428581237793,
      0.9989318251609802,
      0.9982743859291077,
      0.9983559250831604,
      0.9991666674613953,
      0.9992110729217529,
      0.998378574848175,
      0.9994043707847595,
      0.9995549917221069,
      0.9991782903671265,
      0.9991835951805115,
      0.9995275735855103,
      0.9993528723716736
    ],
    [
      0.19160345196723938,
      0.1967240571975708,
      0.18702879548072815,
      0.17522376775741577,
      0.1634678989648819,
      0.17113730311393738,
      0.16661781072616577,
      0.15297527611255646,
      0.15934441983699799,
      0.17460079491138458,
      0.1614854484796524,
      0.1578321009874344,
      0.17904925346374512,
      0.18701280653476715,
      0.1713327169418335,
      0.1863275170326233,
      0.22410473227500916,
      0.2081725299358368,
      0.19253447651863098,
      0.22612228989601135,
      0.2505394220352173,
      0.22508005797863007,
      0.2107430100440979,
      0.24049541354179382,
      0.2460484802722931,
      0.2045929729938507,
      0.20425519347190857,
      0.22611327469348907,
      0.21304230391979218,
      0.178065225481987,
      0.17592136561870575,
      0.17748478055000305,
      0.16810281574726105,
      0.14674346148967743,
      0.1433120220899582,
      0.14634495973587036,
      0.1382444053888321,
      0.12347768247127533,
      0.12421716749668121,
      0.13658955693244934,
      0.13200336694717407,
      0.1247248575091362,
      0.13934163749217987,
      0.1508416086435318,
      0.1386055052280426,
      0.13303467631340027,
      0.14096087217330933,
      0.15322352945804596,
      0.13532234728336334,
      0.1449124664068222,
      0.15103909373283386,
      0.14191867411136627,
      0.13363444805145264,
      0.15542267262935638,
      0.14319881796836853,
      0.12771210074424744,
      0.13861608505249023,
      0.14786192774772644,
      0.1360430121421814,
      0.12465570122003555,
      0.13433635234832764,
      0.14322160184383392,
      0.134781152009964,
      0.13453985750675201,
      0.1421383023262024,
      0.1509135216474533,
      0.14833495020866394,
      0.14504513144493103,
      0.15241488814353943,
      0.16597789525985718,
      0.15665405988693237,
      0.1567259132862091,
      0.17670243978500366,
      0.1850476711988449,
      0.16105180978775024,
      0.16697795689105988,
      0.18172487616539001,
      0.18741072714328766,
      0.16446785628795624,
      0.181342214345932,
      0.19978879392147064,
      0.19839410483837128,
      0.18854019045829773,
      0.21536822617053986,
      0.2398352324962616,
      0.23528876900672913,
      0.2554077208042145,
      0.297360897064209,
      0.3113875985145569,
      0.3109554052352905,
      0.32606834173202515,
      0.35129278898239136,
      0.35378843545913696,
      0.9993700385093689,
      0.9993932247161865,
      0.9993108510971069,
      0.9991055130958557,
      0.9990388751029968,
      0.9983299970626831,
      0.9952369928359985,
      0.9774867296218872,
      0.9215047955513,
      0.9299725890159607,
      0.8552313446998596,
      0.850415825843811,
      0.8463109135627747,
      0.8937034010887146,
      0.9162616729736328,
      0.9731463193893433,
      0.9866302013397217,
      0.9974387288093567,
      0.9987180233001709,
      0.9992226362228394,
      0.9991168975830078,
      0.9992166757583618,
      0.9991401433944702,
      0.9971199035644531,
      0.9953222274780273,
      0.9772844910621643,
      0.954275369644165,
      0.8973385691642761,
      0.8693602085113525,
      0.8701096773147583,
      0.8528566360473633,
      0.8797250390052795,
      0.8986559510231018,
      0.9391286373138428,
      0.9158023595809937,
      0.9580696821212769,
      0.9384677410125732,
      0.9697369933128357,
      0.968796968460083,
      0.9876524209976196,
      0.9925107955932617,
      0.9981263279914856,
      0.9941453337669373,
      0.9957262277603149,
      0.9944134950637817,
      0.9847092032432556,
      0.9892436265945435,
      0.9981764554977417,
      0.9994562864303589,
      0.9996999502182007,
      0.997371256351471,
      0.9995078444480896,
      0.9993688464164734,
      0.9997670650482178,
      0.999797523021698,
      0.9988223314285278,
      0.9988905787467957,
      0.9990479946136475,
      0.9991095662117004,
      0.9977186322212219,
      0.9944383502006531,
      0.9960895776748657,
      0.9971784353256226,
      0.9961863160133362,
      0.9961199164390564,
      0.9992714524269104,
      0.9996657967567444,
      0.999788761138916,
      0.9998728632926941,
      0.9997875094413757,
      0.999800980091095,
      0.9991076588630676,
      0.9990381598472595,
      0.9986473321914673,
      0.9989297389984131,
      0.9949195384979248,
      0.9890510439872742,
      0.983020544052124,
      0.9783980250358582,
      0.9707285761833191,
      0.960989773273468,
      0.9851702451705933,
      0.99724280834198,
      0.9989067912101746,
      0.9997031688690186,
      0.9991464614868164,
      0.9956074357032776,
      0.9868919253349304,
      0.9594241976737976,
      0.9145170450210571,
      0.8429347276687622,
      0.7996584177017212,
      0.8558508157730103,
      0.893653154373169,
      0.9570136070251465,
      0.9763417840003967,
      0.9958300590515137,
      0.9965658187866211,
      0.9992159605026245,
      0.9996108412742615,
      0.9997882843017578,
      0.9989850521087646,
      0.9985222816467285,
      0.9870739579200745,
      0.9536445140838623,
      0.9625951051712036,
      0.938464343547821,
      0.9784316420555115,
      0.997016429901123,
      0.998550534248352,
      0.9990054368972778,
      0.9972113966941833,
      0.9950729608535767,
      0.9831246733665466,
      0.9690986275672913,
      0.9434940814971924,
      0.9295153021812439,
      0.926571249961853,
      0.8913794755935669,
      0.9116154909133911,
      0.9613096714019775,
      0.9895201921463013,
      0.9741366505622864,
      0.9904382228851318,
      0.9638174176216125,
      0.9995551705360413,
      0.999462902545929,
      0.9991278052330017,
      0.9996069669723511,
      0.9995341300964355,
      0.9992213249206543,
      0.9995445609092712,
      0.9996047019958496,
      0.9996843934059143,
      0.9994922876358032,
      0.9988520741462708,
      0.9965463876724243,
      0.9882526397705078,
      0.9662668704986572,
      0.9149893522262573,
      0.9019514322280884,
      0.8811012506484985,
      0.8352745771408081,
      0.8135209083557129,
      0.8466843962669373,
      0.9019277095794678,
      0.9497170448303223,
      0.9602618217468262,
      0.9848992228507996,
      0.9885576367378235,
      0.994694173336029,
      0.9967058300971985,
      0.9964585900306702,
      0.995307445526123,
      0.9834470152854919,
      0.9766319394111633,
      0.9796154499053955,
      0.9486706852912903,
      0.9397066831588745,
      0.9115270376205444,
      0.8887900710105896,
      0.9174977540969849,
      0.8519001007080078,
      0.8648883104324341,
      0.9003603458404541,
      0.8724340200424194,
      0.8166860342025757,
      0.8387212157249451,
      0.8793537020683289,
      0.8525023460388184,
      0.81025230884552,
      0.8535734415054321,
      0.8652764558792114,
      0.8002294301986694,
      0.7847087383270264,
      0.8612101078033447,
      0.8393669724464417,
      0.7874729037284851,
      0.8336430788040161,
      0.8973163366317749,
      0.8419440984725952,
      0.8181446194648743,
      0.9105172753334045,
      0.9367635846138,
      0.8990867137908936,
      0.9318568706512451,
      0.973457932472229,
      0.9814969301223755,
      0.9954818487167358,
      0.9990965127944946,
      0.9997977018356323,
      0.9998102188110352,
      0.9995797276496887,
      0.9954948425292969,
      0.9979392290115356,
      0.9984755516052246,
      0.9972233176231384,
      0.9981731176376343,
      0.9992071986198425,
      0.9991501569747925,
      0.998052179813385,
      0.9988842010498047,
      0.9994867444038391,
      0.9989109039306641,
      0.9986168146133423,
      0.9985288977622986,
      0.9992132186889648,
      0.9991801977157593,
      0.9983779788017273,
      0.9961935877799988,
      0.9983152747154236,
      0.9988489151000977,
      0.9955840110778809,
      0.9918758869171143,
      0.9975680112838745,
      0.9980506896972656,
      0.9915888905525208,
      0.9938271641731262,
      0.9984478950500488,
      0.9965395927429199,
      0.9869890809059143,
      0.9964131116867065,
      0.9988242983818054,
      0.9953490495681763,
      0.9910598397254944,
      0.9987063407897949,
      0.9977666139602661,
      0.9930495619773865,
      0.9974198341369629,
      0.9988294839859009,
      0.9972162842750549,
      0.9972154498100281,
      0.999325156211853,
      0.9989443421363831,
      0.9975876212120056,
      0.9992263913154602,
      0.9994314312934875,
      0.9983949065208435,
      0.9988561868667603,
      0.9996252059936523,
      0.9994322061538696,
      0.9994334578514099,
      0.999856173992157,
      0.999821126461029,
      0.999708354473114,
      0.9996386766433716,
      0.9994564652442932,
      0.999427855014801,
      0.9996951818466187,
      0.999731719493866,
      0.9997045397758484,
      0.9996939301490784,
      0.9997384548187256,
      0.9997643828392029,
      0.9998600482940674,
      0.999798059463501,
      0.9993796348571777,
      0.9989467263221741,
      0.9951762557029724,
      0.9811429381370544,
      0.980442464351654,
      0.9935881495475769,
      0.9896960258483887,
      0.9688822031021118,
      0.9839916229248047,
      0.9920986890792847,
      0.978192150592804,
      0.9584943056106567,
      0.9785405993461609,
      0.9808195233345032,
      0.9943632483482361,
      0.9979826211929321,
      0.9992828965187073,
      0.9989368915557861,
      0.9989243745803833,
      0.9994845390319824,
      0.9995404481887817,
      0.9990795254707336,
      0.9996755123138428,
      0.9997444748878479,
      0.9995613098144531,
      0.999558687210083,
      0.9997376203536987,
      0.9996246099472046
    ],
    [
      0.26118889451026917,
      0.297921746969223,
      0.28469929099082947,
      0.2651183307170868,
      0.25127407908439636,
      0.26113224029541016,
      0.2493637055158615,
      0.22649899125099182,
      0.23958683013916016,
      0.2590903043746948,
      0.236221045255661,
      0.227826789021492,
      0.2658027112483978,
      0.26231372356414795,
      0.2403445541858673,
      0.25379881262779236,
      0.29313719272613525,
      0.27522969245910645,
      0.2638634741306305,
      0.29558777809143066,
      0.2972562909126282,
      0.2800964117050171,
      0.2757900655269623,
      0.2881658375263214,
      0.29954057931900024,
      0.2782214283943176,
      0.27230462431907654,
      0.291433721780777,
      0.2883758544921875,
      0.2601911723613739,
      0.24780963361263275,
      0.2466515302658081,
      0.2475506067276001,
      0.21967251598834991,
      0.20111221075057983,
      0.2108721137046814,
      0.20492273569107056,
      0.17949755489826202,
      0.17940758168697357,
      0.19093871116638184,
      0.1815120428800583,
      0.1749413162469864,
      0.1919862926006317,
      0.20165491104125977,
      0.18515683710575104,
      0.18905997276306152,
      0.19742119312286377,
      0.20640696585178375,
      0.18523624539375305,
      0.20695123076438904,
      0.21543163061141968,
      0.19831052422523499,
      0.19403621554374695,
      0.2037968784570694,
      0.20352661609649658,
      0.17901980876922607,
      0.18058936297893524,
      0.19700008630752563,
      0.1841105967760086,
      0.16408507525920868,
      0.17421826720237732,
      0.18887557089328766,
      0.17364898324012756,
      0.169418603181839,
      0.18221721053123474,
      0.19586922228336334,
      0.18941514194011688,
      0.18155790865421295,
      0.20398029685020447,
      0.21621417999267578,
      0.19997844099998474,
      0.20281732082366943,
      0.22649970650672913,
      0.23906594514846802,
      0.20924285054206848,
      0.22075076401233673,
      0.25060027837753296,
      0.25250244140625,
      0.2344019114971161,
      0.2559337317943573,
      0.28399139642715454,
      0.2772880792617798,
      0.2719457149505615,
      0.29781633615493774,
      0.317569375038147,
      0.31361785531044006,
      0.31531280279159546,
      0.32866865396499634,
      0.3325830101966858,
      0.3242732286453247,
      0.3192942440509796,
      0.3144020438194275,
      0.3105112314224243,
      0.9995445609092712,
      0.9995660781860352,
      0.9994948506355286,
      0.9992028474807739,
      0.9991713166236877,
      0.9983454346656799,
      0.9950612187385559,
      0.9759702682495117,
      0.9220450520515442,
      0.9321560263633728,
      0.8597293496131897,
      0.8598074913024902,
      0.8546371459960938,
      0.9001810550689697,
      0.9168269634246826,
      0.9728825092315674,
      0.9862133264541626,
      0.9976077079772949,
      0.998876690864563,
      0.9994267821311951,
      0.999352216720581,
      0.999396800994873,
      0.9993197321891785,
      0.9976937770843506,
      0.9956021904945374,
      0.977924644947052,
      0.9539612531661987,
      0.897402286529541,
      0.8581663370132446,
      0.8550825119018555,
      0.831138551235199,
      0.8682352900505066,
      0.8913209438323975,
      0.9359965920448303,
      0.9124143123626709,
      0.9566738605499268,
      0.9371618032455444,
      0.9699311256408691,
      0.97031170129776,
      0.9893994927406311,
      0.9940999746322632,
      0.9987257122993469,
      0.9958193898200989,
      0.9970641732215881,
      0.9959830045700073,
      0.9877687096595764,
      0.9917271733283997,
      0.9988780617713928,
      0.9996541142463684,
      0.9997944831848145,
      0.9981027245521545,
      0.9996733665466309,
      0.9996097683906555,
      0.9998429417610168,
      0.999847948551178,
      0.9992836117744446,
      0.9994548559188843,
      0.9995060563087463,
      0.9995406270027161,
      0.9984941482543945,
      0.9966496229171753,
      0.9980875849723816,
      0.9988093972206116,
      0.9984473586082458,
      0.9983691573143005,
      0.9996346235275269,
      0.9998068809509277,
      0.9998525977134705,
      0.9999076724052429,
      0.9998405575752258,
      0.9998559951782227,
      0.9993298053741455,
      0.9993121027946472,
      0.9990743398666382,
      0.9992635846138,
      0.9963001608848572,
      0.9915110468864441,
      0.9858456254005432,
      0.9813145399093628,
      0.9740853905677795,
      0.9657518267631531,
      0.9868612289428711,
      0.9977115392684937,
      0.999052882194519,
      0.9997702240943909,
      0.9993439316749573,
      0.9962806701660156,
      0.9883689880371094,
      0.9604536294937134,
      0.9146785736083984,
      0.8353024125099182,
      0.7769910097122192,
      0.8423651456832886,
      0.8955367803573608,
      0.954555869102478,
      0.9745753407478333,
      0.995908796787262,
      0.996758222579956,
      0.9992979168891907,
      0.9996894001960754,
      0.9998517036437988,
      0.9992356896400452,
      0.9989684224128723,
      0.9903063774108887,
      0.959175705909729,
      0.9637730717658997,
      0.9375444650650024,
      0.9781365990638733,
      0.9970481395721436,
      0.9987441301345825,
      0.9991976022720337,
      0.9976842403411865,
      0.9957179427146912,
      0.9831507802009583,
      0.9676599502563477,
      0.9399988651275635,
      0.9260054230690002,
      0.9223437309265137,
      0.881382942199707,
      0.9063690304756165,
      0.9598747491836548,
      0.9895808696746826,
      0.9740219712257385,
      0.9910528063774109,
      0.9657375812530518,
      0.9996505379676819,
      0.9996381402015686,
      0.9993902444839478,
      0.9997337460517883,
      0.9996516704559326,
      0.9993342161178589,
      0.999645471572876,
      0.9996917843818665,
      0.9997736215591431,
      0.9996107220649719,
      0.9991552829742432,
      0.9970919489860535,
      0.9884989261627197,
      0.9657683968544006,
      0.9146996140480042,
      0.9000260829925537,
      0.8788096308708191,
      0.8332754969596863,
      0.7970386147499084,
      0.8435494899749756,
      0.9004114866256714,
      0.9465292692184448,
      0.9566981792449951,
      0.9826192855834961,
      0.9874955415725708,
      0.9944002032279968,
      0.9969696998596191,
      0.9967119693756104,
      0.9958222508430481,
      0.9826419949531555,
      0.9752439260482788,
      0.9779454469680786,
      0.9440444707870483,
      0.93442702293396,
      0.9052051305770874,
      0.8851748108863831,
      0.9133485555648804,
      0.8460438847541809,
      0.8588582277297974,
      0.8976625204086304,
      0.8688480257987976,
      0.8007664680480957,
      0.8290776014328003,
      0.8707217574119568,
      0.8220599889755249,
      0.7719048261642456,
      0.8428850769996643,
      0.8488179445266724,
      0.7708489894866943,
      0.773144006729126,
      0.8549965620040894,
      0.8271114230155945,
      0.7786272764205933,
      0.8314757347106934,
      0.8982053399085999,
      0.8415411710739136,
      0.8225782513618469,
      0.9145456552505493,
      0.9368695020675659,
      0.8998792171478271,
      0.9341310858726501,
      0.9748001098632812,
      0.9844560623168945,
      0.9973746538162231,
      0.9995085000991821,
      0.9998847842216492,
      0.9998820424079895,
      0.9997199773788452,
      0.9973485469818115,
      0.9989973902702332,
      0.9992213249206543,
      0.9986574053764343,
      0.9991949200630188,
      0.999621570110321,
      0.9995939135551453,
      0.9991198182106018,
      0.9995832443237305,
      0.999758243560791,
      0.9994508028030396,
      0.9994248747825623,
      0.9993255138397217,
      0.9995418190956116,
      0.9995050430297852,
      0.9991080164909363,
      0.996774435043335,
      0.9985904097557068,
      0.9991692304611206,
      0.9959051012992859,
      0.990723729133606,
      0.9976339340209961,
      0.9983291625976562,
      0.9903531670570374,
      0.9925130605697632,
      0.9984548091888428,
      0.9965060353279114,
      0.9844330549240112,
      0.9960466623306274,
      0.9988390803337097,
      0.9949274659156799,
      0.9898781180381775,
      0.9988459944725037,
      0.9982287287712097,
      0.9934082627296448,
      0.9975832104682922,
      0.9992141127586365,
      0.9980776309967041,
      0.9975745677947998,
      0.9994450211524963,
      0.9993546009063721,
      0.9983384013175964,
      0.9993609189987183,
      0.999634861946106,
      0.999062180519104,
      0.9991350173950195,
      0.9996932148933411,
      0.9996225237846375,
      0.9996224045753479,
      0.9998963475227356,
      0.9998699426651001,
      0.9998083710670471,
      0.9997671246528625,
      0.9996395111083984,
      0.9996396899223328,
      0.999808132648468,
      0.9997972249984741,
      0.9997879266738892,
      0.9997782111167908,
      0.9998165965080261,
      0.9998210072517395,
      0.9999035000801086,
      0.9998494386672974,
      0.9994636178016663,
      0.9988374710083008,
      0.994065523147583,
      0.9758092761039734,
      0.9737532138824463,
      0.9907161593437195,
      0.9871005415916443,
      0.960410475730896,
      0.9791741371154785,
      0.9899253845214844,
      0.9733980298042297,
      0.9490494728088379,
      0.9738035798072815,
      0.9765359163284302,
      0.9933621287345886,
      0.9980089068412781,
      0.9994579553604126,
      0.9992673397064209,
      0.999204695224762,
      0.9996424317359924,
      0.9997075796127319,
      0.9994197487831116,
      0.9998006224632263,
      0.9998354315757751,
      0.9997367858886719,
      0.9997338056564331,
      0.9998355507850647,
      0.9997535347938538
    ],
    [
      0.2653466463088989,
      0.3093215823173523,
      0.3078714907169342,
      0.31086626648902893,
      0.305446058511734,
      0.31771427392959595,
      0.3204256296157837,
      0.29366111755371094,
      0.3092397153377533,
      0.33379030227661133,
      0.31602105498313904,
      0.29822975397109985,
      0.3344968259334564,
      0.33190786838531494,
      0.3095119297504425,
      0.31846028566360474,
      0.34196147322654724,
      0.3164843022823334,
      0.3035374879837036,
      0.32501256465911865,
      0.3146752715110779,
      0.2856103181838989,
      0.28381362557411194,
      0.28825247287750244,
      0.2971870005130768,
      0.28781870007514954,
      0.2829049527645111,
      0.30158624053001404,
      0.311256468296051,
      0.30230972170829773,
      0.2851158380508423,
      0.290604829788208,
      0.30611705780029297,
      0.29087817668914795,
      0.26560160517692566,
      0.2747109532356262,
      0.27658939361572266,
      0.24750198423862457,
      0.24400393664836884,
      0.25345659255981445,
      0.23912346363067627,
      0.22861500084400177,
      0.2422315925359726,
      0.24446825683116913,
      0.22823262214660645,
      0.2343231439590454,
      0.23591186106204987,
      0.2402627319097519,
      0.22699376940727234,
      0.24528047442436218,
      0.2580655813217163,
      0.24035978317260742,
      0.2323560118675232,
      0.24747207760810852,
      0.24549034237861633,
      0.20934288203716278,
      0.2147720456123352,
      0.2362339049577713,
      0.21202264726161957,
      0.19138459861278534,
      0.20380030572414398,
      0.21807418763637543,
      0.19502456486225128,
      0.1909235715866089,
      0.2086939662694931,
      0.2305365651845932,
      0.2172379046678543,
      0.20832276344299316,
      0.23787972331047058,
      0.2558344304561615,
      0.23673908412456512,
      0.24023213982582092,
      0.2791438400745392,
      0.29009437561035156,
      0.2623189687728882,
      0.28312379121780396,
      0.3104543089866638,
      0.30365189909935,
      0.2857356667518616,
      0.30403709411621094,
      0.32033318281173706,
      0.3105629086494446,
      0.30422863364219666,
      0.31751543283462524,
      0.3300168216228485,
      0.32695889472961426,
      0.31945526599884033,
      0.32831889390945435,
      0.33286595344543457,
      0.31670212745666504,
      0.3014935255050659,
      0.30047595500946045,
      0.30419066548347473,
      0.9996435642242432,
      0.9996775388717651,
      0.9996262788772583,
      0.9993227124214172,
      0.9993359446525574,
      0.9984982013702393,
      0.9955320954322815,
      0.9769488573074341,
      0.9265021681785583,
      0.9375770688056946,
      0.8705762028694153,
      0.8719856142997742,
      0.8607617020606995,
      0.9070021510124207,
      0.9198822379112244,
      0.9725082516670227,
      0.9852238297462463,
      0.9976797103881836,
      0.998947262763977,
      0.9995501041412354,
      0.999495804309845,
      0.9995166659355164,
      0.9994346499443054,
      0.9979383945465088,
      0.995773196220398,
      0.9785709977149963,
      0.9543250799179077,
      0.9030725955963135,
      0.8556900024414062,
      0.8563799858093262,
      0.8316481709480286,
      0.8705263137817383,
      0.8963001370429993,
      0.9368117451667786,
      0.9165361523628235,
      0.9590240716934204,
      0.941253662109375,
      0.972718358039856,
      0.975311815738678,
      0.9926095008850098,
      0.996238648891449,
      0.9992319941520691,
      0.997725248336792,
      0.9985114932060242,
      0.9976903796195984,
      0.9914917945861816,
      0.9945605993270874,
      0.9993923306465149,
      0.9997987151145935,
      0.9998574256896973,
      0.9985799193382263,
      0.99977707862854,
      0.9997615814208984,
      0.9998917579650879,
      0.9998800158500671,
      0.9995270371437073,
      0.999678909778595,
      0.9997203946113586,
      0.9997435212135315,
      0.9990220069885254,
      0.99798983335495,
      0.9990943670272827,
      0.999528169631958,
      0.9994156956672668,
      0.9993483424186707,
      0.9998055100440979,
      0.9998784065246582,
      0.9998903274536133,
      0.9999309778213501,
      0.9998767375946045,
      0.9998942017555237,
      0.9995044469833374,
      0.9995118379592896,
      0.9993758797645569,
      0.9995325207710266,
      0.997812807559967,
      0.9945407509803772,
      0.9898253083229065,
      0.9857116937637329,
      0.9790112972259521,
      0.9722939133644104,
      0.9892869591712952,
      0.9982801675796509,
      0.999241054058075,
      0.9998221397399902,
      0.9994962811470032,
      0.9971110224723816,
      0.9909085035324097,
      0.9645209312438965,
      0.9187009334564209,
      0.8460620641708374,
      0.7887846231460571,
      0.8511375188827515,
      0.8986728191375732,
      0.9551557898521423,
      0.9752214550971985,
      0.9962533712387085,
      0.9971135258674622,
      0.9994065761566162,
      0.9997549057006836,
      0.9998947978019714,
      0.9994387626647949,
      0.9992788434028625,
      0.993140697479248,
      0.9663658142089844,
      0.9668480157852173,
      0.941148042678833,
      0.9789159297943115,
      0.9973316192626953,
      0.9989342093467712,
      0.9993264079093933,
      0.997991144657135,
      0.9961611032485962,
      0.9832601547241211,
      0.9664051532745361,
      0.9387435913085938,
      0.9270017147064209,
      0.923117995262146,
      0.8804092407226562,
      0.9076539278030396,
      0.9599353075027466,
      0.9899653196334839,
      0.9752362370491028,
      0.9922123551368713,
      0.9697665572166443,
      0.9996815323829651,
      0.9997293949127197,
      0.9995297789573669,
      0.9998018145561218,
      0.9997258186340332,
      0.9994414448738098,
      0.9997286200523376,
      0.9997503161430359,
      0.9998254179954529,
      0.9997028708457947,
      0.9993842840194702,
      0.9977939128875732,
      0.990004301071167,
      0.9686930179595947,
      0.9208785891532898,
      0.9041048288345337,
      0.8809330463409424,
      0.8219612836837769,
      0.7746293544769287,
      0.8384187817573547,
      0.9015469551086426,
      0.9460064172744751,
      0.9548145532608032,
      0.9820600748062134,
      0.98824143409729,
      0.994626522064209,
      0.9974555969238281,
      0.9969772696495056,
      0.9960373640060425,
      0.9813796281814575,
      0.9747704863548279,
      0.9779224395751953,
      0.9454169869422913,
      0.9346299171447754,
      0.9017002582550049,
      0.8847196102142334,
      0.9080970883369446,
      0.8414908647537231,
      0.8531532287597656,
      0.8946812152862549,
      0.8666877746582031,
      0.7869765162467957,
      0.8219215869903564,
      0.8695066571235657,
      0.8089058995246887,
      0.7581512928009033,
      0.8350709080696106,
      0.8523790240287781,
      0.7683101892471313,
      0.7804313898086548,
      0.8641678094863892,
      0.835425615310669,
      0.7848113179206848,
      0.8436921238899231,
      0.9055824279785156,
      0.8560255765914917,
      0.8375083208084106,
      0.9183778762817383,
      0.9379926919937134,
      0.9106615781784058,
      0.9390559792518616,
      0.9776574373245239,
      0.9876592755317688,
      0.998561680316925,
      0.9997164607048035,
      0.9999251365661621,
      0.9999175071716309,
      0.9997881054878235,
      0.9981826543807983,
      0.9994292259216309,
      0.9995306730270386,
      0.9992484450340271,
      0.9995878338813782,
      0.9997941255569458,
      0.9997648000717163,
      0.9995476007461548,
      0.9997802972793579,
      0.9998589754104614,
      0.9996611475944519,
      0.9996852278709412,
      0.999620258808136,
      0.9996893405914307,
      0.9996700286865234,
      0.9994053840637207,
      0.9971909523010254,
      0.9987244009971619,
      0.9993008971214294,
      0.9960188269615173,
      0.9894183278083801,
      0.9975934624671936,
      0.9983494281768799,
      0.9885721206665039,
      0.9908775091171265,
      0.9983859062194824,
      0.9961515069007874,
      0.9816635847091675,
      0.9956104755401611,
      0.9989033937454224,
      0.9944379329681396,
      0.9892323613166809,
      0.9989563226699829,
      0.9984540343284607,
      0.9934297800064087,
      0.9976627230644226,
      0.9993884563446045,
      0.9984308481216431,
      0.9976514577865601,
      0.9995608925819397,
      0.9995660185813904,
      0.9987125396728516,
      0.9994171261787415,
      0.9997321963310242,
      0.999366819858551,
      0.9992219805717468,
      0.9997133016586304,
      0.9997091293334961,
      0.9997084736824036,
      0.9999125599861145,
      0.9998918175697327,
      0.9998506307601929,
      0.9998225569725037,
      0.9997255206108093,
      0.9997369647026062,
      0.9998651146888733,
      0.9998417496681213,
      0.9998409152030945,
      0.9998252987861633,
      0.9998579621315002,
      0.9998477697372437,
      0.9999226927757263,
      0.9998714923858643,
      0.9994938373565674,
      0.998671293258667,
      0.9925051927566528,
      0.9691188335418701,
      0.9656171202659607,
      0.9879084229469299,
      0.9846393465995789,
      0.9508379697799683,
      0.9726049900054932,
      0.9868740439414978,
      0.967664897441864,
      0.937268078327179,
      0.9681378602981567,
      0.9699749946594238,
      0.9915667772293091,
      0.9976159930229187,
      0.9994974136352539,
      0.9993749260902405,
      0.9992809891700745,
      0.9996988773345947,
      0.9997717142105103,
      0.999561071395874,
      0.9998483061790466,
      0.9998710751533508,
      0.9998081922531128,
      0.999803364276886,
      0.9998781085014343,
      0.9998131990432739
    ],
    [
      0.3403535485267639,
      0.3605901300907135,
      0.3237539231777191,
      0.3293616771697998,
      0.32499393820762634,
      0.33783572912216187,
      0.35041284561157227,
      0.3294316530227661,
      0.349777489900589,
      0.3758210837841034,
      0.3767346739768982,
      0.34808412194252014,
      0.3970513939857483,
      0.3954337239265442,
      0.3761013448238373,
      0.3909536600112915,
      0.40706753730773926,
      0.36061111092567444,
      0.34404468536376953,
      0.36711585521698,
      0.3452373445034027,
      0.297122061252594,
      0.285247266292572,
      0.2969728112220764,
      0.2963640093803406,
      0.2851547598838806,
      0.278362512588501,
      0.30064019560813904,
      0.31221815943717957,
      0.3040868639945984,
      0.2864779829978943,
      0.295673668384552,
      0.3189505934715271,
      0.3180937170982361,
      0.29490745067596436,
      0.3094518482685089,
      0.3149736523628235,
      0.295825719833374,
      0.2907674014568329,
      0.29957327246665955,
      0.2849274277687073,
      0.2735622525215149,
      0.28907254338264465,
      0.2861112356185913,
      0.265104740858078,
      0.2691543996334076,
      0.28211885690689087,
      0.27839213609695435,
      0.250621497631073,
      0.2622842788696289,
      0.2930384576320648,
      0.2633618712425232,
      0.2478269636631012,
      0.26777949929237366,
      0.27384287118911743,
      0.22502197325229645,
      0.2295117974281311,
      0.25830620527267456,
      0.2245730459690094,
      0.20356044173240662,
      0.2203473299741745,
      0.23565556108951569,
      0.2128152996301651,
      0.21037974953651428,
      0.23884113132953644,
      0.26208311319351196,
      0.2594696879386902,
      0.2482793629169464,
      0.28147804737091064,
      0.3055227994918823,
      0.2893635034561157,
      0.29270902276039124,
      0.3324523866176605,
      0.3339392840862274,
      0.30854079127311707,
      0.32392024993896484,
      0.341816246509552,
      0.33741605281829834,
      0.316268652677536,
      0.3339393138885498,
      0.33579444885253906,
      0.32966095209121704,
      0.31319138407707214,
      0.3230726718902588,
      0.3427223563194275,
      0.341139018535614,
      0.3262762725353241,
      0.330173522233963,
      0.34377700090408325,
      0.33321595191955566,
      0.3033323585987091,
      0.325107216835022,
      0.3349091410636902,
      0.9997016191482544,
      0.9997539520263672,
      0.9997193217277527,
      0.9994451403617859,
      0.9994727373123169,
      0.9986484050750732,
      0.9959558248519897,
      0.9778569936752319,
      0.9324996471405029,
      0.9411635994911194,
      0.875359296798706,
      0.8771491050720215,
      0.8696296215057373,
      0.9112351536750793,
      0.9255781173706055,
      0.9732269644737244,
      0.9853821992874146,
      0.9977827668190002,
      0.9989848136901855,
      0.9996061325073242,
      0.999556839466095,
      0.9995720982551575,
      0.9994772672653198,
      0.9979859590530396,
      0.9959181547164917,
      0.9791527390480042,
      0.9555913209915161,
      0.9078629016876221,
      0.8618300557136536,
      0.8674079775810242,
      0.8472055196762085,
      0.8837801218032837,
      0.9049848318099976,
      0.9421889781951904,
      0.9267569780349731,
      0.9619796276092529,
      0.9484526515007019,
      0.9763287901878357,
      0.9793074727058411,
      0.9943594336509705,
      0.997326135635376,
      0.9994677901268005,
      0.9986541271209717,
      0.9991614818572998,
      0.9986165165901184,
      0.9940445423126221,
      0.9969093799591064,
      0.9996339082717896,
      0.9998695850372314,
      0.99989253282547,
      0.9988077878952026,
      0.9998224377632141,
      0.9998254179954529,
      0.9999155402183533,
      0.9998981356620789,
      0.9996257424354553,
      0.9997809529304504,
      0.9997953772544861,
      0.9998207688331604,
      0.999211311340332,
      0.9985531568527222,
      0.9994347095489502,
      0.9997334480285645,
      0.9996810555458069,
      0.9996237754821777,
      0.9998660087585449,
      0.9999087452888489,
      0.9999105930328369,
      0.9999439120292664,
      0.999896764755249,
      0.9999127388000488,
      0.9995987415313721,
      0.9996121525764465,
      0.9995185732841492,
      0.9996599555015564,
      0.9985980987548828,
      0.9964970350265503,
      0.9928454160690308,
      0.989701509475708,
      0.9846713542938232,
      0.9786218404769897,
      0.9916987419128418,
      0.998694896697998,
      0.9993775486946106,
      0.999853789806366,
      0.9995698928833008,
      0.9976553320884705,
      0.9930365085601807,
      0.970436692237854,
      0.9315951466560364,
      0.8675854802131653,
      0.8162347674369812,
      0.8675528764724731,
      0.9086493849754333,
      0.9580227136611938,
      0.978243350982666,
      0.996719479560852,
      0.9975562691688538,
      0.999499499797821,
      0.9997958540916443,
      0.9999170899391174,
      0.9995712041854858,
      0.9994718432426453,
      0.9951000809669495,
      0.9740143418312073,
      0.9721786379814148,
      0.9488892555236816,
      0.9820623993873596,
      0.9978220462799072,
      0.9990922212600708,
      0.9993929266929626,
      0.9981806874275208,
      0.9963558912277222,
      0.9841701984405518,
      0.9679625034332275,
      0.9431251883506775,
      0.9274889230728149,
      0.9250239133834839,
      0.888181209564209,
      0.9148821830749512,
      0.9617472290992737,
      0.9904505014419556,
      0.9760425090789795,
      0.9927161931991577,
      0.9712949395179749,
      0.9997222423553467,
      0.9997773766517639,
      0.9996069073677063,
      0.9998390674591064,
      0.9997721910476685,
      0.9995335936546326,
      0.9997735619544983,
      0.9997881650924683,
      0.9998560547828674,
      0.9997605085372925,
      0.9994930028915405,
      0.9982160329818726,
      0.9908835887908936,
      0.9703217148780823,
      0.9260762929916382,
      0.9100803136825562,
      0.8855334520339966,
      0.8156566023826599,
      0.7687864899635315,
      0.8305371999740601,
      0.9053854942321777,
      0.9486995339393616,
      0.9565601348876953,
      0.9831656217575073,
      0.9900819659233093,
      0.9956251978874207,
      0.9981786012649536,
      0.9976022243499756,
      0.9966539740562439,
      0.9831118583679199,
      0.9775637984275818,
      0.9806192517280579,
      0.9512117505073547,
      0.9404498934745789,
      0.9044754505157471,
      0.8867903351783752,
      0.9070001840591431,
      0.8327208161354065,
      0.8482464551925659,
      0.8948615789413452,
      0.8628824949264526,
      0.7716776132583618,
      0.8160576820373535,
      0.8751376271247864,
      0.8103917837142944,
      0.749915361404419,
      0.8408088684082031,
      0.8579467535018921,
      0.7790628671646118,
      0.7849225997924805,
      0.8729977011680603,
      0.8459210991859436,
      0.795129120349884,
      0.8564229607582092,
      0.9137881994247437,
      0.8706148862838745,
      0.8516823053359985,
      0.9260913133621216,
      0.943530261516571,
      0.917772114276886,
      0.9484172463417053,
      0.9830880761146545,
      0.9915351867675781,
      0.9991201758384705,
      0.9998079538345337,
      0.9999427199363708,
      0.9999303817749023,
      0.9998191595077515,
      0.9985370635986328,
      0.9995899200439453,
      0.9996508955955505,
      0.9994665384292603,
      0.9997170567512512,
      0.9998543858528137,
      0.9998241066932678,
      0.9996863603591919,
      0.9998430609703064,
      0.9998904466629028,
      0.9997338056564331,
      0.9997683763504028,
      0.9997113943099976,
      0.9997369050979614,
      0.99972003698349,
      0.9994781613349915,
      0.9974465370178223,
      0.9988130927085876,
      0.9993526339530945,
      0.996226966381073,
      0.9899110794067383,
      0.997811496257782,
      0.9984806776046753,
      0.988796591758728,
      0.9911397099494934,
      0.9985293745994568,
      0.9965310096740723,
      0.9822527766227722,
      0.9958624243736267,
      0.9990209341049194,
      0.994797945022583,
      0.989703357219696,
      0.999062716960907,
      0.9986239671707153,
      0.9934616684913635,
      0.997738778591156,
      0.999492347240448,
      0.9985959529876709,
      0.9976649284362793,
      0.9996345043182373,
      0.9996610283851624,
      0.9988372921943665,
      0.9994688034057617,
      0.9997895359992981,
      0.9994968771934509,
      0.999236524105072,
      0.9997266530990601,
      0.9997587203979492,
      0.9997612833976746,
      0.9999232888221741,
      0.9999069571495056,
      0.9998760223388672,
      0.9998528361320496,
      0.9997714161872864,
      0.999785304069519,
      0.999891459941864,
      0.9998695850372314,
      0.9998735785484314,
      0.9998562932014465,
      0.9998822212219238,
      0.9998682737350464,
      0.9999346137046814,
      0.999888002872467,
      0.9995431303977966,
      0.9986867308616638,
      0.9923286437988281,
      0.968018651008606,
      0.9628465175628662,
      0.9868137240409851,
      0.9838083386421204,
      0.9482407569885254,
      0.968539834022522,
      0.9852197766304016,
      0.9653884172439575,
      0.9319496154785156,
      0.9650635719299316,
      0.9657752513885498,
      0.9900238513946533,
      0.9971743226051331,
      0.9995033144950867,
      0.9994120597839355,
      0.999305248260498,
      0.9997324347496033,
      0.9998071193695068,
      0.9996394515037537,
      0.9998744130134583,
      0.9998927712440491,
      0.9998454451560974,
      0.9998388886451721,
      0.9999015927314758,
      0.9998448491096497
    ],
    [
      0.35419249534606934,
      0.35581862926483154,
      0.3263241648674011,
      0.31452521681785583,
      0.32161444425582886,
      0.35627251863479614,
      0.3518097698688507,
      0.33297640085220337,
      0.3689282536506653,
      0.40598422288894653,
      0.41128790378570557,
      0.3967849016189575,
      0.44391098618507385,
      0.4502590000629425,
      0.43599146604537964,
      0.45091870427131653,
      0.4580753445625305,
      0.404799222946167,
      0.37127169966697693,
      0.4069686532020569,
      0.388174831867218,
      0.3309572637081146,
      0.3144111931324005,
      0.3443593382835388,
      0.33245179057121277,
      0.3020157217979431,
      0.29761752486228943,
      0.32082292437553406,
      0.33108407258987427,
      0.31385400891304016,
      0.2855372130870819,
      0.2959645390510559,
      0.3217712342739105,
      0.31412890553474426,
      0.295805960893631,
      0.3167423605918884,
      0.33318257331848145,
      0.3351284861564636,
      0.34208524227142334,
      0.35130858421325684,
      0.342144250869751,
      0.3504427671432495,
      0.3634384274482727,
      0.3470926880836487,
      0.3274419605731964,
      0.34632763266563416,
      0.35046154260635376,
      0.32414087653160095,
      0.2984100580215454,
      0.30681055784225464,
      0.3352360725402832,
      0.2817196846008301,
      0.2674792408943176,
      0.2890584468841553,
      0.2858697175979614,
      0.23247578740119934,
      0.23810504376888275,
      0.27352023124694824,
      0.23946607112884521,
      0.21512258052825928,
      0.23448970913887024,
      0.26280927658081055,
      0.2418273687362671,
      0.2393619418144226,
      0.27804943919181824,
      0.31706130504608154,
      0.32440251111984253,
      0.31592172384262085,
      0.3605615496635437,
      0.3920067548751831,
      0.376224547624588,
      0.3804008364677429,
      0.4165332615375519,
      0.41438254714012146,
      0.3841584622859955,
      0.39332056045532227,
      0.4136093556880951,
      0.4172440767288208,
      0.3858402371406555,
      0.3969450294971466,
      0.44230860471725464,
      0.42422282695770264,
      0.39503222703933716,
      0.43541884422302246,
      0.4956907033920288,
      0.47759756445884705,
      0.4352073073387146,
      0.4504556655883789,
      0.47740623354911804,
      0.47256165742874146,
      0.4279644191265106,
      0.4709914028644562,
      0.4954470992088318,
      0.9997463226318359,
      0.9998044967651367,
      0.999778687953949,
      0.9995191693305969,
      0.99955815076828,
      0.9986603260040283,
      0.9960517287254333,
      0.9781627655029297,
      0.9341111183166504,
      0.9421663284301758,
      0.877102255821228,
      0.8810786008834839,
      0.871515691280365,
      0.9106582999229431,
      0.925135612487793,
      0.9708911180496216,
      0.9841460585594177,
      0.9976955652236938,
      0.9990111589431763,
      0.9996512532234192,
      0.9996061325073242,
      0.9996190071105957,
      0.999481201171875,
      0.9977957606315613,
      0.9955098628997803,
      0.9770961999893188,
      0.9544262290000916,
      0.9087303280830383,
      0.8665783405303955,
      0.8710857033729553,
      0.8532376289367676,
      0.8910279870033264,
      0.9068335294723511,
      0.9445657730102539,
      0.9343492984771729,
      0.9636480212211609,
      0.9525001049041748,
      0.9785154461860657,
      0.9818257093429565,
      0.995419442653656,
      0.9980635643005371,
      0.9996401071548462,
      0.9992588758468628,
      0.9995796084403992,
      0.9993166327476501,
      0.9970623254776001,
      0.9986041188240051,
      0.9998102188110352,
      0.9999201893806458,
      0.9999213814735413,
      0.9990134835243225,
      0.9998629689216614,
      0.999879777431488,
      0.9999365210533142,
      0.9999132752418518,
      0.9997012615203857,
      0.9998542666435242,
      0.9998483061790466,
      0.9998774528503418,
      0.9993736743927002,
      0.9989762306213379,
      0.9996591210365295,
      0.9998584389686584,
      0.9998354911804199,
      0.9998103380203247,
      0.9999127388000488,
      0.9999334216117859,
      0.9999256134033203,
      0.9999551177024841,
      0.9999129772186279,
      0.9999325275421143,
      0.9996944665908813,
      0.9997149109840393,
      0.9996524453163147,
      0.999765157699585,
      0.9991556406021118,
      0.9979659914970398,
      0.9955234527587891,
      0.9938333034515381,
      0.9905240535736084,
      0.9855285882949829,
      0.9943398237228394,
      0.9990639090538025,
      0.9994918704032898,
      0.9998815059661865,
      0.9996370077133179,
      0.9980501532554626,
      0.9944955110549927,
      0.9740816354751587,
      0.9418491721153259,
      0.8871214389801025,
      0.837121307849884,
      0.8815808892250061,
      0.916306734085083,
      0.9636785984039307,
      0.9817447662353516,
      0.9971308708190918,
      0.9978824257850647,
      0.9995855093002319,
      0.9998422861099243,
      0.9999380111694336,
      0.9996967315673828,
      0.9996531009674072,
      0.9973912239074707,
      0.9826868176460266,
      0.9785709381103516,
      0.957939863204956,
      0.9867135286331177,
      0.9983686804771423,
      0.9992823600769043,
      0.9994827508926392,
      0.9984533190727234,
      0.9966810941696167,
      0.9844130277633667,
      0.9703578948974609,
      0.944025993347168,
      0.9276556968688965,
      0.9243417978286743,
      0.8875186443328857,
      0.9176506400108337,
      0.9624923467636108,
      0.9902306795120239,
      0.9745351672172546,
      0.9922933578491211,
      0.9712430238723755,
      0.9997568130493164,
      0.9998038411140442,
      0.9996610283851624,
      0.9998645782470703,
      0.9997974634170532,
      0.9995514154434204,
      0.9997828602790833,
      0.9998140931129456,
      0.9998780488967896,
      0.9997841119766235,
      0.9995601177215576,
      0.9982621073722839,
      0.9906435012817383,
      0.9699518084526062,
      0.9244146943092346,
      0.906696081161499,
      0.8903239369392395,
      0.8189631104469299,
      0.7689199447631836,
      0.8323208093643188,
      0.9079290628433228,
      0.9511764049530029,
      0.9574151039123535,
      0.9828733801841736,
      0.9908111095428467,
      0.9961915016174316,
      0.9984980225563049,
      0.997912585735321,
      0.9970945715904236,
      0.984689474105835,
      0.9799891710281372,
      0.98236083984375,
      0.9546399712562561,
      0.9438921809196472,
      0.9045921564102173,
      0.8853388428688049,
      0.9048817753791809,
      0.8197958469390869,
      0.8349804878234863,
      0.8943588733673096,
      0.8608325719833374,
      0.7579063177108765,
      0.8070828318595886,
      0.8715389966964722,
      0.7949560880661011,
      0.7490768432617188,
      0.8450560569763184,
      0.8588442802429199,
      0.7816462516784668,
      0.7916736602783203,
      0.8771098256111145,
      0.851701021194458,
      0.8072375655174255,
      0.8668383359909058,
      0.9207789897918701,
      0.8808498382568359,
      0.8655016422271729,
      0.9368680715560913,
      0.9518298506736755,
      0.9299746155738831,
      0.9608449339866638,
      0.9900140166282654,
      0.9963884949684143,
      0.999574601650238,
      0.9998824596405029,
      0.9999567270278931,
      0.9999406933784485,
      0.9998443722724915,
      0.998826801776886,
      0.9997100830078125,
      0.9997426867485046,
      0.9996216893196106,
      0.9998021125793457,
      0.9998975396156311,
      0.9998682737350464,
      0.9997785687446594,
      0.9998897314071655,
      0.999917209148407,
      0.9997918009757996,
      0.9998197555541992,
      0.9998022317886353,
      0.9997994303703308,
      0.9997704029083252,
      0.9996066689491272,
      0.9981629848480225,
      0.9990170001983643,
      0.9994679093360901,
      0.997197687625885,
      0.9920114278793335,
      0.998076319694519,
      0.9987915754318237,
      0.9904881119728088,
      0.9921667575836182,
      0.9986445903778076,
      0.9968550801277161,
      0.9828153252601624,
      0.9957103133201599,
      0.9990126490592957,
      0.9947144389152527,
      0.9890434741973877,
      0.9990392923355103,
      0.9986409544944763,
      0.9929441213607788,
      0.9975541830062866,
      0.9995000958442688,
      0.9985290169715881,
      0.9973790049552917,
      0.999586820602417,
      0.9996740818023682,
      0.9986405968666077,
      0.9994087219238281,
      0.9998064041137695,
      0.9995282888412476,
      0.9990969896316528,
      0.9997115135192871,
      0.9997856616973877,
      0.9998036623001099,
      0.9999313950538635,
      0.9999204277992249,
      0.9999001622200012,
      0.9998794198036194,
      0.999809205532074,
      0.9998221397399902,
      0.999910295009613,
      0.9998894333839417,
      0.9998980164527893,
      0.9998797178268433,
      0.9999011754989624,
      0.9998872876167297,
      0.9999454617500305,
      0.999904215335846,
      0.9995939135551453,
      0.9986789226531982,
      0.9921599626541138,
      0.9673196077346802,
      0.9602962136268616,
      0.9853253364562988,
      0.9827198386192322,
      0.9455727934837341,
      0.9616247415542603,
      0.9818235039710999,
      0.9616256952285767,
      0.925782322883606,
      0.959107518196106,
      0.9570923447608948,
      0.9870567321777344,
      0.9962745904922485,
      0.9994695782661438,
      0.999433696269989,
      0.9993290901184082,
      0.9997603297233582,
      0.9998364448547363,
      0.9997110962867737,
      0.9998982548713684,
      0.9999092221260071,
      0.9998759627342224,
      0.9998683333396912,
      0.9999200701713562,
      0.9998697638511658
    ],
    [
      0.33949515223503113,
      0.355670303106308,
      0.3487234115600586,
      0.3274884819984436,
      0.346923291683197,
      0.41088783740997314,
      0.40693002939224243,
      0.3878689408302307,
      0.4383058547973633,
      0.48243090510368347,
      0.4767749607563019,
      0.4765321910381317,
      0.5089460611343384,
      0.5045036673545837,
      0.4832649528980255,
      0.49866628646850586,
      0.5049310922622681,
      0.449552983045578,
      0.42079710960388184,
      0.4694441258907318,
      0.45640820264816284,
      0.3915331959724426,
      0.3803240656852722,
      0.40354540944099426,
      0.38105157017707825,
      0.3471725583076477,
      0.3465532660484314,
      0.3616950213909149,
      0.36429649591445923,
      0.3410303294658661,
      0.3064834177494049,
      0.32494407892227173,
      0.3437234163284302,
      0.329681932926178,
      0.3072589039802551,
      0.35228270292282104,
      0.35718607902526855,
      0.360725998878479,
      0.395206093788147,
      0.41432732343673706,
      0.39227619767189026,
      0.42525622248649597,
      0.445700466632843,
      0.4151207208633423,
      0.39556676149368286,
      0.41933709383010864,
      0.41136783361434937,
      0.3741229772567749,
      0.3521023988723755,
      0.3660236597061157,
      0.3751075863838196,
      0.3237399458885193,
      0.30922189354896545,
      0.3444739580154419,
      0.32895779609680176,
      0.26524555683135986,
      0.26867663860321045,
      0.31186574697494507,
      0.27093425393104553,
      0.23186251521110535,
      0.2506456971168518,
      0.2807246446609497,
      0.2607520818710327,
      0.266298770904541,
      0.3133539855480194,
      0.3714241683483124,
      0.3683428466320038,
      0.36178576946258545,
      0.42178985476493835,
      0.45316052436828613,
      0.4478261172771454,
      0.4595383107662201,
      0.48465514183044434,
      0.5042569041252136,
      0.46169859170913696,
      0.47599121928215027,
      0.5055059790611267,
      0.5158851742744446,
      0.466451495885849,
      0.48534253239631653,
      0.5409146547317505,
      0.5109876394271851,
      0.47151100635528564,
      0.5251948833465576,
      0.588832437992096,
      0.5468673706054688,
      0.5084013342857361,
      0.5940575003623962,
      0.6223020553588867,
      0.5858901143074036,
      0.5682865977287292,
      0.5961198210716248,
      0.5871473550796509,
      0.9997917413711548,
      0.9998553395271301,
      0.9998404383659363,
      0.9996127486228943,
      0.9996699690818787,
      0.998763918876648,
      0.9963040351867676,
      0.9781819581985474,
      0.9341996312141418,
      0.941089928150177,
      0.8753827810287476,
      0.8775947093963623,
      0.8630870580673218,
      0.901926577091217,
      0.9118196964263916,
      0.9658929705619812,
      0.9819790124893188,
      0.9973708391189575,
      0.9989643096923828,
      0.9996740221977234,
      0.999638020992279,
      0.9996394515037537,
      0.9994013905525208,
      0.9972903728485107,
      0.9945213794708252,
      0.9731064438819885,
      0.9518067836761475,
      0.9033139944076538,
      0.8604768514633179,
      0.8662616610527039,
      0.8538150787353516,
      0.8822742700576782,
      0.9075190424919128,
      0.944060206413269,
      0.9352667331695557,
      0.9616074562072754,
      0.949583888053894,
      0.976711630821228,
      0.9800291061401367,
      0.9944435954093933,
      0.9979752898216248,
      0.9996777176856995,
      0.9994237422943115,
      0.9997186064720154,
      0.9995616674423218,
      0.998532772064209,
      0.9992687702178955,
      0.9998846054077148,
      0.9999457597732544,
      0.9999407529830933,
      0.9991636872291565,
      0.9998922348022461,
      0.9999130368232727,
      0.9999510049819946,
      0.9999262690544128,
      0.9997297525405884,
      0.9998822212219238,
      0.999871015548706,
      0.9999047517776489,
      0.999470055103302,
      0.9991768002510071,
      0.9997591376304626,
      0.9999081492424011,
      0.9998946785926819,
      0.9998849630355835,
      0.9999359846115112,
      0.9999474883079529,
      0.9999359250068665,
      0.9999607801437378,
      0.9999198317527771,
      0.999940037727356,
      0.9997384548187256,
      0.9997621774673462,
      0.999706506729126,
      0.999809741973877,
      0.9993555545806885,
      0.9985129237174988,
      0.996432363986969,
      0.995579183101654,
      0.9928001165390015,
      0.989039421081543,
      0.9955831170082092,
      0.999186635017395,
      0.9995203614234924,
      0.9998833537101746,
      0.9996019601821899,
      0.9978430271148682,
      0.9943714141845703,
      0.9746253490447998,
      0.9423655271530151,
      0.894925594329834,
      0.8482064008712769,
      0.8877497911453247,
      0.9226357340812683,
      0.9694967269897461,
      0.9830687046051025,
      0.9969639778137207,
      0.9976994395256042,
      0.9995787739753723,
      0.9998616576194763,
      0.9999490976333618,
      0.9997665286064148,
      0.9997682571411133,
      0.9985866546630859,
      0.988247275352478,
      0.9842751622200012,
      0.9656230211257935,
      0.9907476305961609,
      0.9986748099327087,
      0.9993551969528198,
      0.999478280544281,
      0.9983638525009155,
      0.9958933591842651,
      0.982772946357727,
      0.9707494974136353,
      0.9405159950256348,
      0.9296197891235352,
      0.9238875508308411,
      0.8885296583175659,
      0.9169390797615051,
      0.9619042873382568,
      0.9890021085739136,
      0.9713344573974609,
      0.9911885857582092,
      0.9710385799407959,
      0.999768078327179,
      0.9998218417167664,
      0.9996926784515381,
      0.999882161617279,
      0.9998102188110352,
      0.9995266199111938,
      0.999775767326355,
      0.9998293519020081,
      0.9998908042907715,
      0.9998114705085754,
      0.9996057748794556,
      0.9981863498687744,
      0.9903912544250488,
      0.970516562461853,
      0.9270743727684021,
      0.910279393196106,
      0.8938226699829102,
      0.8209874033927917,
      0.7744293808937073,
      0.8384881615638733,
      0.9084362983703613,
      0.9530121684074402,
      0.9597175121307373,
      0.9846951365470886,
      0.9931344389915466,
      0.9972787499427795,
      0.9989309310913086,
      0.9983757734298706,
      0.9977216720581055,
      0.9869886040687561,
      0.9835358262062073,
      0.9850322008132935,
      0.9603344202041626,
      0.9479899406433105,
      0.9070152044296265,
      0.8884349465370178,
      0.9080597162246704,
      0.8197323083877563,
      0.832298755645752,
      0.8990044593811035,
      0.8550868034362793,
      0.758297860622406,
      0.80794757604599,
      0.8695564270019531,
      0.799339234828949,
      0.7567005753517151,
      0.8458614945411682,
      0.8631078004837036,
      0.7831610441207886,
      0.79631507396698,
      0.8820275068283081,
      0.860420823097229,
      0.8184748888015747,
      0.8794200420379639,
      0.9281001687049866,
      0.8924516439437866,
      0.8839284181594849,
      0.9478049874305725,
      0.960782527923584,
      0.9425134658813477,
      0.9719101190567017,
      0.994829535484314,
      0.9987651109695435,
      0.9997816681861877,
      0.9999233484268188,
      0.9999650716781616,
      0.9999467730522156,
      0.9998598694801331,
      0.9989872574806213,
      0.9997743368148804,
      0.9997929930686951,
      0.9997010231018066,
      0.999845027923584,
      0.999920129776001,
      0.9998918175697327,
      0.999829113483429,
      0.9999158382415771,
      0.9999327659606934,
      0.9998292326927185,
      0.9998518824577332,
      0.9998497366905212,
      0.9998354315757751,
      0.9998018145561218,
      0.9996957778930664,
      0.9985639452934265,
      0.9991702437400818,
      0.9995676279067993,
      0.9979099035263062,
      0.9941790103912354,
      0.9983184933662415,
      0.9990502595901489,
      0.9931031465530396,
      0.9937461614608765,
      0.9987697005271912,
      0.9973548650741577,
      0.9851911664009094,
      0.9958470463752747,
      0.9990092515945435,
      0.9949672818183899,
      0.9893233776092529,
      0.9989622831344604,
      0.9986746311187744,
      0.9927887916564941,
      0.9974386096000671,
      0.999519407749176,
      0.9985372424125671,
      0.9972864985466003,
      0.9996051788330078,
      0.9996987581253052,
      0.9985870122909546,
      0.9993724226951599,
      0.9998177289962769,
      0.9995439052581787,
      0.9989306926727295,
      0.9996793866157532,
      0.9997924566268921,
      0.9998297691345215,
      0.9999377727508545,
      0.9999310970306396,
      0.9999182224273682,
      0.9999004602432251,
      0.9998424649238586,
      0.9998543858528137,
      0.9999272227287292,
      0.9999083876609802,
      0.9999206066131592,
      0.9999024271965027,
      0.9999209642410278,
      0.9999042749404907,
      0.9999544024467468,
      0.9999188184738159,
      0.9996448159217834,
      0.998763382434845,
      0.9923747181892395,
      0.9671081900596619,
      0.9578078985214233,
      0.9840350151062012,
      0.9817569255828857,
      0.943932294845581,
      0.9550465941429138,
      0.9795114398002625,
      0.9588655233383179,
      0.9225732088088989,
      0.9544299244880676,
      0.9500735402107239,
      0.984505832195282,
      0.9953029155731201,
      0.9994456171989441,
      0.999462902545929,
      0.9993746280670166,
      0.9997897148132324,
      0.9998623728752136,
      0.9997684359550476,
      0.9999175071716309,
      0.9999220967292786,
      0.9998990893363953,
      0.9998910427093506,
      0.9999346733093262,
      0.9998885989189148
    ],
    [
      0.35987555980682373,
      0.4073958396911621,
      0.4372617304325104,
      0.4235965609550476,
      0.444440633058548,
      0.527055561542511,
      0.5381411910057068,
      0.5237045884132385,
      0.5413947105407715,
      0.5833903551101685,
      0.5606184005737305,
      0.5502684116363525,
      0.5698447823524475,
      0.5535745620727539,
      0.5198025703430176,
      0.5475811958312988,
      0.5584530830383301,
      0.504543662071228,
      0.4828079342842102,
      0.5274578928947449,
      0.520150899887085,
      0.44444507360458374,
      0.44592177867889404,
      0.47165873646736145,
      0.43982648849487305,
      0.41015538573265076,
      0.42764195799827576,
      0.42800337076187134,
      0.4082227349281311,
      0.4138418734073639,
      0.3716326951980591,
      0.395770788192749,
      0.3918866515159607,
      0.3843899369239807,
      0.3800296187400818,
      0.4308147132396698,
      0.43048855662345886,
      0.43864986300468445,
      0.470733642578125,
      0.49534934759140015,
      0.4731985330581665,
      0.4969726800918579,
      0.5341864228248596,
      0.5053927898406982,
      0.47018322348594666,
      0.49834761023521423,
      0.5052055716514587,
      0.4694112241268158,
      0.43120551109313965,
      0.4552901089191437,
      0.4598045349121094,
      0.4048331081867218,
      0.3921002745628357,
      0.43154558539390564,
      0.41262292861938477,
      0.3386017978191376,
      0.3533336818218231,
      0.39904701709747314,
      0.36948686838150024,
      0.3048921525478363,
      0.3229358494281769,
      0.3529672622680664,
      0.35840898752212524,
      0.3430089056491852,
      0.39484086632728577,
      0.4485488533973694,
      0.4770053029060364,
      0.4466613829135895,
      0.5016921758651733,
      0.5622125864028931,
      0.5518733859062195,
      0.5292388796806335,
      0.5636395215988159,
      0.6098788976669312,
      0.5479629635810852,
      0.5419100522994995,
      0.5926980972290039,
      0.6011213064193726,
      0.5289072394371033,
      0.5379244089126587,
      0.6155524253845215,
      0.581942617893219,
      0.5288274884223938,
      0.5760815739631653,
      0.6282730102539062,
      0.5608266592025757,
      0.5224964618682861,
      0.6096850037574768,
      0.6428965330123901,
      0.584262490272522,
      0.5836251974105835,
      0.6522848606109619,
      0.6377707123756409,
      0.9998193979263306,
      0.9998811483383179,
      0.9998693466186523,
      0.9996428489685059,
      0.9997309446334839,
      0.9988611936569214,
      0.9966592788696289,
      0.9797413945198059,
      0.937358558177948,
      0.9416097402572632,
      0.8777682781219482,
      0.8716569542884827,
      0.8497583866119385,
      0.8984822034835815,
      0.8989733457565308,
      0.9616869688034058,
      0.9788528680801392,
      0.9970619678497314,
      0.9989345669746399,
      0.9996922016143799,
      0.9996630549430847,
      0.9996356964111328,
      0.9992775917053223,
      0.9966932535171509,
      0.9935433268547058,
      0.970929741859436,
      0.9493635892868042,
      0.8998531103134155,
      0.8541607856750488,
      0.8628922700881958,
      0.8527854681015015,
      0.8786566257476807,
      0.909288763999939,
      0.9392867088317871,
      0.9284482002258301,
      0.9563721418380737,
      0.9417223930358887,
      0.9745041728019714,
      0.9799222946166992,
      0.9946024417877197,
      0.9983971118927002,
      0.9997570514678955,
      0.999639093875885,
      0.9998356103897095,
      0.9997137784957886,
      0.9992948770523071,
      0.9996188282966614,
      0.9999272227287292,
      0.999964714050293,
      0.9999537467956543,
      0.9992835521697998,
      0.9999143481254578,
      0.9999353885650635,
      0.9999604821205139,
      0.9999361634254456,
      0.9997521042823792,
      0.9999004602432251,
      0.9998849034309387,
      0.9999232292175293,
      0.9995438456535339,
      0.9993157386779785,
      0.9998213052749634,
      0.9999362230300903,
      0.9999229311943054,
      0.9999191761016846,
      0.9999493956565857,
      0.9999568462371826,
      0.9999438524246216,
      0.9999653100967407,
      0.9999266862869263,
      0.9999480247497559,
      0.9997875094413757,
      0.9998179078102112,
      0.9997750520706177,
      0.9998654127120972,
      0.9996190071105957,
      0.9991833567619324,
      0.9981637597084045,
      0.9975973963737488,
      0.994866669178009,
      0.9911268949508667,
      0.9961379170417786,
      0.9992549419403076,
      0.9995325207710266,
      0.9998871088027954,
      0.9996058940887451,
      0.9978084564208984,
      0.9943159222602844,
      0.9732285737991333,
      0.9389199018478394,
      0.8937638998031616,
      0.8583509922027588,
      0.8905164003372192,
      0.9277926087379456,
      0.9711074233055115,
      0.9829922914505005,
      0.9964555501937866,
      0.9973610043525696,
      0.9995537996292114,
      0.9998685121536255,
      0.9999538064002991,
      0.9997923374176025,
      0.9998207688331604,
      0.9990858435630798,
      0.9915850758552551,
      0.9874331951141357,
      0.9709165096282959,
      0.9925926327705383,
      0.9987899661064148,
      0.9993783235549927,
      0.9994417428970337,
      0.9981700778007507,
      0.9946039319038391,
      0.9810623526573181,
      0.9702172875404358,
      0.9377552270889282,
      0.9320586323738098,
      0.9255512952804565,
      0.893625020980835,
      0.9180309772491455,
      0.9623168110847473,
      0.9881753921508789,
      0.9699920415878296,
      0.9901527762413025,
      0.9700859785079956,
      0.9997738599777222,
      0.9998346567153931,
      0.9997184872627258,
      0.9998955130577087,
      0.9998199939727783,
      0.9995162487030029,
      0.9997594356536865,
      0.9998400807380676,
      0.999904990196228,
      0.9998148083686829,
      0.9996244311332703,
      0.9981967210769653,
      0.9905049204826355,
      0.9710969924926758,
      0.9282316565513611,
      0.9140458703041077,
      0.8977839946746826,
      0.8272048830986023,
      0.782265841960907,
      0.8433830738067627,
      0.9154841899871826,
      0.9567444324493408,
      0.9618334770202637,
      0.9864306449890137,
      0.9941683411598206,
      0.9977095127105713,
      0.9991276264190674,
      0.9986743330955505,
      0.9983408451080322,
      0.9907289743423462,
      0.9881399273872375,
      0.9877254366874695,
      0.9628809094429016,
      0.9499960541725159,
      0.9134430885314941,
      0.896033525466919,
      0.9135771989822388,
      0.8188115954399109,
      0.8291583061218262,
      0.904418408870697,
      0.8648288249969482,
      0.7546420097351074,
      0.8221214413642883,
      0.8795051574707031,
      0.8085893392562866,
      0.7624370455741882,
      0.8522635698318481,
      0.8708213567733765,
      0.7922675013542175,
      0.8065411448478699,
      0.8898495435714722,
      0.8669466376304626,
      0.8287311792373657,
      0.8905292749404907,
      0.9354650974273682,
      0.9010195732116699,
      0.9008039236068726,
      0.9575357437133789,
      0.9689257144927979,
      0.9520308375358582,
      0.979191243648529,
      0.9967440962791443,
      0.999420166015625,
      0.9998651146888733,
      0.999945342540741,
      0.9999707937240601,
      0.9999522566795349,
      0.9998754858970642,
      0.9990895986557007,
      0.9998151063919067,
      0.9998201727867126,
      0.9997493028640747,
      0.999871551990509,
      0.999934196472168,
      0.9999071359634399,
      0.9998607039451599,
      0.9999252557754517,
      0.9999403953552246,
      0.999854326248169,
      0.9998753666877747,
      0.9998753070831299,
      0.9998554587364197,
      0.9998272061347961,
      0.9997514486312866,
      0.9988197088241577,
      0.9992160797119141,
      0.9996182918548584,
      0.9983859658241272,
      0.9955152869224548,
      0.9984989762306213,
      0.9992129802703857,
      0.9950953125953674,
      0.9949997067451477,
      0.9987833499908447,
      0.9977458715438843,
      0.9876369833946228,
      0.9961090683937073,
      0.9990770220756531,
      0.9956247210502625,
      0.9902479648590088,
      0.9989926218986511,
      0.9988276958465576,
      0.9933117628097534,
      0.9975011348724365,
      0.9995357990264893,
      0.9986813068389893,
      0.9973591566085815,
      0.9995934367179871,
      0.9997155070304871,
      0.9984728693962097,
      0.9993113279342651,
      0.9998285174369812,
      0.9995587468147278,
      0.9987069964408875,
      0.9996439218521118,
      0.9997876882553101,
      0.9998431205749512,
      0.9999397993087769,
      0.9999361038208008,
      0.9999298453330994,
      0.9999119639396667,
      0.9998648166656494,
      0.9998740553855896,
      0.9999352693557739,
      0.9999204874038696,
      0.9999335408210754,
      0.9999141097068787,
      0.9999315738677979,
      0.9999130368232727,
      0.9999599456787109,
      0.9999274015426636,
      0.9996777176856995,
      0.9988019466400146,
      0.9925771951675415,
      0.9674275517463684,
      0.9505847096443176,
      0.981816828250885,
      0.9804710745811462,
      0.9377663135528564,
      0.9484712481498718,
      0.9773522615432739,
      0.9580138921737671,
      0.9139837622642517,
      0.9496656656265259,
      0.943800151348114,
      0.9814607501029968,
      0.9941431879997253,
      0.9993804097175598,
      0.9994614124298096,
      0.9993746280670166,
      0.9998034238815308,
      0.9998757243156433,
      0.999801516532898,
      0.9999287128448486,
      0.9999286532402039,
      0.9999125003814697,
      0.9999085068702698,
      0.999943196773529,
      0.9998987913131714
    ],
    [
      0.4184085726737976,
      0.4734691381454468,
      0.5023384094238281,
      0.5267950296401978,
      0.5081665515899658,
      0.5815336108207703,
      0.6052274703979492,
      0.5760633945465088,
      0.5917438268661499,
      0.6232634782791138,
      0.5943295955657959,
      0.583236813545227,
      0.6179651021957397,
      0.6060688495635986,
      0.5660415887832642,
      0.6012811660766602,
      0.620961606502533,
      0.5634585618972778,
      0.5448115468025208,
      0.5835906267166138,
      0.5780579447746277,
      0.5063295960426331,
      0.5138248205184937,
      0.5383186936378479,
      0.5031436681747437,
      0.48258745670318604,
      0.49029994010925293,
      0.48807650804519653,
      0.46582648158073425,
      0.4679983854293823,
      0.44859105348587036,
      0.4681273102760315,
      0.45277753472328186,
      0.46157699823379517,
      0.49389803409576416,
      0.5341694355010986,
      0.5175099968910217,
      0.513556182384491,
      0.5708348155021667,
      0.5943265557289124,
      0.5614849925041199,
      0.5727580785751343,
      0.623372495174408,
      0.5973893404006958,
      0.5500653386116028,
      0.5825672149658203,
      0.6064366102218628,
      0.5567681789398193,
      0.512154221534729,
      0.5368719100952148,
      0.5424408316612244,
      0.49783310294151306,
      0.4808729588985443,
      0.5165161490440369,
      0.4995664358139038,
      0.4313545227050781,
      0.4625686705112457,
      0.48397377133369446,
      0.43210116028785706,
      0.3881036937236786,
      0.42029818892478943,
      0.4009702205657959,
      0.3877076804637909,
      0.40932637453079224,
      0.47149813175201416,
      0.5154863595962524,
      0.570855975151062,
      0.5314295887947083,
      0.5493028163909912,
      0.6407382488250732,
      0.6354331374168396,
      0.5956423282623291,
      0.6262011528015137,
      0.6724851727485657,
      0.6197810173034668,
      0.5959989428520203,
      0.6460222005844116,
      0.6648731827735901,
      0.5903825759887695,
      0.5912095308303833,
      0.6684714555740356,
      0.638271152973175,
      0.5653700828552246,
      0.6022878289222717,
      0.661478579044342,
      0.5828038454055786,
      0.5455216765403748,
      0.6121084094047546,
      0.615812361240387,
      0.5469833016395569,
      0.5540880560874939,
      0.6316254138946533,
      0.6065069437026978,
      0.999842643737793,
      0.9999022483825684,
      0.9998960494995117,
      0.9996940493583679,
      0.9997836351394653,
      0.9989885687828064,
      0.9969654679298401,
      0.9810941815376282,
      0.9404811263084412,
      0.9424639344215393,
      0.8758087158203125,
      0.8601606488227844,
      0.8505507111549377,
      0.8910837173461914,
      0.8923513293266296,
      0.9587150812149048,
      0.9780396223068237,
      0.9969853758811951,
      0.9989241361618042,
      0.99970543384552,
      0.9996926188468933,
      0.999621570110321,
      0.9991858005523682,
      0.9964167475700378,
      0.9931642413139343,
      0.9696601629257202,
      0.9496607184410095,
      0.9020360708236694,
      0.8617545962333679,
      0.8688943982124329,
      0.8548909425735474,
      0.8841750621795654,
      0.9139944911003113,
      0.9425029158592224,
      0.9293115139007568,
      0.9542177319526672,
      0.9399247765541077,
      0.9717307686805725,
      0.9805010557174683,
      0.9949924945831299,
      0.9986840486526489,
      0.9997998476028442,
      0.9997434616088867,
      0.9998911619186401,
      0.9998029470443726,
      0.9996242523193359,
      0.999755322933197,
      0.99994957447052,
      0.9999729990959167,
      0.9999606013298035,
      0.9993590712547302,
      0.9999264478683472,
      0.9999436140060425,
      0.9999657869338989,
      0.9999410510063171,
      0.999765932559967,
      0.9999098181724548,
      0.9998920559883118,
      0.999933660030365,
      0.999594509601593,
      0.9994102120399475,
      0.9998559355735779,
      0.9999496936798096,
      0.9999333620071411,
      0.9999342560768127,
      0.9999563694000244,
      0.9999623894691467,
      0.999948263168335,
      0.9999685287475586,
      0.9999288320541382,
      0.99995356798172,
      0.9998196363449097,
      0.9998537302017212,
      0.9998125433921814,
      0.999893307685852,
      0.9997392892837524,
      0.9994630813598633,
      0.999001145362854,
      0.9986386895179749,
      0.9964339733123779,
      0.9936320781707764,
      0.9969568848609924,
      0.9993388652801514,
      0.9995599389076233,
      0.9998919367790222,
      0.9996278285980225,
      0.9977800250053406,
      0.9941268563270569,
      0.9700531959533691,
      0.9392424821853638,
      0.8962421417236328,
      0.863722562789917,
      0.8974261283874512,
      0.934221625328064,
      0.9746756553649902,
      0.9847283363342285,
      0.9965004920959473,
      0.9971869587898254,
      0.99958735704422,
      0.9998881816864014,
      0.9999598860740662,
      0.9998349547386169,
      0.9998621344566345,
      0.9994076490402222,
      0.99406898021698,
      0.9906895756721497,
      0.9745988845825195,
      0.9947882890701294,
      0.999011218547821,
      0.9994520545005798,
      0.9994666576385498,
      0.9982268214225769,
      0.9943666458129883,
      0.9792078733444214,
      0.9696986079216003,
      0.939277172088623,
      0.9369118213653564,
      0.931164026260376,
      0.898922324180603,
      0.9226717352867126,
      0.9632068872451782,
      0.988542914390564,
      0.9698895812034607,
      0.9901363849639893,
      0.9707174897193909,
      0.9997864365577698,
      0.9998481869697571,
      0.9997496008872986,
      0.9999065399169922,
      0.9998345375061035,
      0.9995215535163879,
      0.9997599124908447,
      0.9998522400856018,
      0.9999122619628906,
      0.9998266100883484,
      0.9996534585952759,
      0.9982640743255615,
      0.990784227848053,
      0.9728455543518066,
      0.9295248985290527,
      0.9183847904205322,
      0.9032122492790222,
      0.8333881497383118,
      0.7847453951835632,
      0.8476125597953796,
      0.9197304248809814,
      0.9604639410972595,
      0.9652132987976074,
      0.9893781542778015,
      0.9960396885871887,
      0.9985549449920654,
      0.9993840456008911,
      0.9990078210830688,
      0.9988215565681458,
      0.993855357170105,
      0.9919323921203613,
      0.9909117221832275,
      0.9683034420013428,
      0.9556584358215332,
      0.9193469285964966,
      0.9033693671226501,
      0.9183773398399353,
      0.8217132091522217,
      0.8309102058410645,
      0.9081867933273315,
      0.8674191236495972,
      0.7636152505874634,
      0.8291704058647156,
      0.8857293128967285,
      0.8178174495697021,
      0.7717982530593872,
      0.8636850118637085,
      0.8783062696456909,
      0.8040992021560669,
      0.8229554295539856,
      0.9028291702270508,
      0.8774815797805786,
      0.8413140773773193,
      0.9059629440307617,
      0.942249059677124,
      0.9114243984222412,
      0.9139280319213867,
      0.9645982980728149,
      0.9753937125205994,
      0.9575467705726624,
      0.9832781553268433,
      0.9978333115577698,
      0.9996581673622131,
      0.9999034404754639,
      0.9999576210975647,
      0.9999746680259705,
      0.9999555349349976,
      0.9998857975006104,
      0.9991570115089417,
      0.999841034412384,
      0.9998361468315125,
      0.9997777342796326,
      0.9998877644538879,
      0.9999436140060425,
      0.9999182224273682,
      0.9998830556869507,
      0.9999361634254456,
      0.9999497532844543,
      0.9998762011528015,
      0.9998888969421387,
      0.9999003410339355,
      0.9998790621757507,
      0.9998489618301392,
      0.9997954368591309,
      0.9990364909172058,
      0.9992924928665161,
      0.999670147895813,
      0.9986954927444458,
      0.9966002702713013,
      0.9986572265625,
      0.999348521232605,
      0.9964872598648071,
      0.9959495067596436,
      0.9988864660263062,
      0.9981178045272827,
      0.9902806282043457,
      0.9965066909790039,
      0.9991334080696106,
      0.9964438080787659,
      0.9921734929084778,
      0.9990731477737427,
      0.9989666938781738,
      0.9942909479141235,
      0.9977777600288391,
      0.999580442905426,
      0.9989053010940552,
      0.997660756111145,
      0.9996230602264404,
      0.9997534155845642,
      0.9986903667449951,
      0.9993491768836975,
      0.9998438358306885,
      0.9996134042739868,
      0.9987868666648865,
      0.9996530413627625,
      0.9997994303703308,
      0.9998536109924316,
      0.9999449253082275,
      0.9999417662620544,
      0.9999357461929321,
      0.999916672706604,
      0.9998767971992493,
      0.9998807907104492,
      0.9999420642852783,
      0.9999280571937561,
      0.9999393820762634,
      0.9999247789382935,
      0.9999393820762634,
      0.999921977519989,
      0.9999648332595825,
      0.9999379515647888,
      0.9997343420982361,
      0.998998761177063,
      0.9942312240600586,
      0.9716635346412659,
      0.952725887298584,
      0.9827799797058105,
      0.9819978475570679,
      0.935691237449646,
      0.9482232332229614,
      0.9782816767692566,
      0.9604499936103821,
      0.9103046655654907,
      0.948577880859375,
      0.9404938220977783,
      0.9812791347503662,
      0.994188129901886,
      0.9994460940361023,
      0.9995492100715637,
      0.9994779229164124,
      0.9998353719711304,
      0.999894917011261,
      0.9998316168785095,
      0.9999399185180664,
      0.9999392628669739,
      0.9999234080314636,
      0.9999189972877502,
      0.9999503493309021,
      0.9999061822891235
    ],
    [
      0.520087718963623,
      0.5693296194076538,
      0.6262088418006897,
      0.6147339940071106,
      0.589856743812561,
      0.6499379277229309,
      0.6721619367599487,
      0.6274316906929016,
      0.6398530006408691,
      0.6731104850769043,
      0.6335729360580444,
      0.6252685189247131,
      0.6583846807479858,
      0.650395929813385,
      0.6137745380401611,
      0.6444905996322632,
      0.6630343198776245,
      0.6047341227531433,
      0.6053762435913086,
      0.6432141661643982,
      0.622276246547699,
      0.5714032053947449,
      0.5830287933349609,
      0.6106852293014526,
      0.5681113600730896,
      0.5493960380554199,
      0.546242356300354,
      0.5331778526306152,
      0.5200405120849609,
      0.5043973326683044,
      0.5057798027992249,
      0.5213671922683716,
      0.5255505442619324,
      0.5320789813995361,
      0.5640829801559448,
      0.6220717430114746,
      0.5929172039031982,
      0.5776033401489258,
      0.6441815495491028,
      0.6639782786369324,
      0.6260279417037964,
      0.6319341659545898,
      0.6893207430839539,
      0.6663919687271118,
      0.6078543663024902,
      0.6446242928504944,
      0.6686493158340454,
      0.6311280727386475,
      0.5766435861587524,
      0.6155820488929749,
      0.6439613103866577,
      0.6121113300323486,
      0.5838629007339478,
      0.6312806606292725,
      0.6195390224456787,
      0.5471054911613464,
      0.5755102038383484,
      0.5911503434181213,
      0.5269929766654968,
      0.4803028702735901,
      0.5054580569267273,
      0.47558748722076416,
      0.44379866123199463,
      0.4680980443954468,
      0.5219139456748962,
      0.550986647605896,
      0.5998501777648926,
      0.5883252620697021,
      0.5958042144775391,
      0.6855752468109131,
      0.676625669002533,
      0.6288290023803711,
      0.6575989127159119,
      0.7084683179855347,
      0.6623188257217407,
      0.6298866271972656,
      0.6701273322105408,
      0.6939579844474792,
      0.633718729019165,
      0.6323740482330322,
      0.6846656799316406,
      0.6569666862487793,
      0.6057224273681641,
      0.622619092464447,
      0.6800920963287354,
      0.6130160689353943,
      0.5815614461898804,
      0.6293346881866455,
      0.6233295202255249,
      0.5490578413009644,
      0.5623255372047424,
      0.6056132912635803,
      0.5800434947013855,
      0.9998622536659241,
      0.9999265670776367,
      0.9999196529388428,
      0.999764084815979,
      0.9998563528060913,
      0.9992071390151978,
      0.9975174069404602,
      0.9832389950752258,
      0.9438183307647705,
      0.9408422112464905,
      0.8805530071258545,
      0.8591452836990356,
      0.8542478084564209,
      0.8919739127159119,
      0.8958156108856201,
      0.9606140851974487,
      0.9794245958328247,
      0.9970762133598328,
      0.9989458322525024,
      0.9997193217277527,
      0.9997195601463318,
      0.9996365904808044,
      0.9991979002952576,
      0.996546745300293,
      0.9934765100479126,
      0.9720715284347534,
      0.9510434865951538,
      0.9045987725257874,
      0.8645137548446655,
      0.8727645874023438,
      0.8616899847984314,
      0.8868473768234253,
      0.9191895127296448,
      0.9449161291122437,
      0.9295797348022461,
      0.9523811340332031,
      0.9336251616477966,
      0.9656213521957397,
      0.9723746180534363,
      0.9930427074432373,
      0.9985926151275635,
      0.9998035430908203,
      0.9997707605361938,
      0.9999086856842041,
      0.999833881855011,
      0.9997214078903198,
      0.9998012185096741,
      0.9999578595161438,
      0.9999763369560242,
      0.9999645352363586,
      0.9994111657142639,
      0.9999344348907471,
      0.9999511241912842,
      0.9999696612358093,
      0.9999456405639648,
      0.9997743964195251,
      0.9999143481254578,
      0.9998961091041565,
      0.9999395608901978,
      0.9996285438537598,
      0.9994605779647827,
      0.9998735189437866,
      0.9999560713768005,
      0.99993896484375,
      0.9999428391456604,
      0.9999611377716064,
      0.9999651908874512,
      0.9999521970748901,
      0.9999707341194153,
      0.9999327063560486,
      0.9999548196792603,
      0.9998283386230469,
      0.9998658299446106,
      0.9998158812522888,
      0.9999024868011475,
      0.9997850656509399,
      0.9995641708374023,
      0.9992600679397583,
      0.99881911277771,
      0.9967328310012817,
      0.994818925857544,
      0.9975012540817261,
      0.9993823766708374,
      0.9995753765106201,
      0.9998940229415894,
      0.9996165037155151,
      0.9975362420082092,
      0.9936164617538452,
      0.9683244824409485,
      0.9363483786582947,
      0.8965232372283936,
      0.8713124990463257,
      0.9040830731391907,
      0.9404515027999878,
      0.9772522449493408,
      0.9847651720046997,
      0.9964125752449036,
      0.9971453547477722,
      0.9996233582496643,
      0.9999058842658997,
      0.9999645352363586,
      0.9998636841773987,
      0.9998865127563477,
      0.9995670318603516,
      0.9956880807876587,
      0.9934253692626953,
      0.9778743982315063,
      0.9966204762458801,
      0.9992268085479736,
      0.999528706073761,
      0.9995244741439819,
      0.9984069466590881,
      0.9949795603752136,
      0.9796448349952698,
      0.9715856909751892,
      0.9430414438247681,
      0.9403666257858276,
      0.9352003335952759,
      0.903160572052002,
      0.9240742921829224,
      0.9664061069488525,
      0.9897186756134033,
      0.9715510010719299,
      0.9914637207984924,
      0.9727193117141724,
      0.9998052716255188,
      0.9998598694801331,
      0.9997765421867371,
      0.9999157190322876,
      0.9998542666435242,
      0.9995623230934143,
      0.9997900724411011,
      0.9998635053634644,
      0.999921441078186,
      0.9998520016670227,
      0.9996970891952515,
      0.9985294342041016,
      0.9918949604034424,
      0.9763262867927551,
      0.9307762384414673,
      0.9271124601364136,
      0.9055189490318298,
      0.8402179479598999,
      0.7930420637130737,
      0.8536565899848938,
      0.925342857837677,
      0.9652858376502991,
      0.9707447290420532,
      0.9925861954689026,
      0.9975906014442444,
      0.999157726764679,
      0.9996456503868103,
      0.9993891716003418,
      0.9993448257446289,
      0.9975675344467163,
      0.9965429306030273,
      0.9956946969032288,
      0.9793238639831543,
      0.9617577195167542,
      0.927233099937439,
      0.9124574661254883,
      0.9251659512519836,
      0.8311432003974915,
      0.8395524024963379,
      0.9160239696502686,
      0.8756512403488159,
      0.7748821973800659,
      0.8387311100959778,
      0.8931908011436462,
      0.8210790753364563,
      0.785007119178772,
      0.8748229146003723,
      0.8862999081611633,
      0.8163608312606812,
      0.8371955156326294,
      0.9137929677963257,
      0.8871272802352905,
      0.8522337675094604,
      0.915257453918457,
      0.948561429977417,
      0.9179892539978027,
      0.921722412109375,
      0.9708985090255737,
      0.9799411296844482,
      0.9609420895576477,
      0.9880140423774719,
      0.9987273216247559,
      0.9997679591178894,
      0.9999270439147949,
      0.99996417760849,
      0.9999771118164062,
      0.9999576210975647,
      0.9998918771743774,
      0.9991920590400696,
      0.9998530149459839,
      0.9998406767845154,
      0.9997853636741638,
      0.999900221824646,
      0.9999468922615051,
      0.9999213814735413,
      0.9998921155929565,
      0.9999431371688843,
      0.9999547004699707,
      0.9998868107795715,
      0.9999027848243713,
      0.9999173879623413,
      0.9998985528945923,
      0.9998700022697449,
      0.9998283386230469,
      0.9991874694824219,
      0.9993789792060852,
      0.9997130036354065,
      0.9989025592803955,
      0.9972777962684631,
      0.9987852573394775,
      0.9994205236434937,
      0.9971262216567993,
      0.9963198900222778,
      0.998930811882019,
      0.9982513189315796,
      0.9911187291145325,
      0.9966950416564941,
      0.9991647601127625,
      0.9967997670173645,
      0.9925357699394226,
      0.9991358518600464,
      0.9990519881248474,
      0.995469331741333,
      0.9981399774551392,
      0.9996474385261536,
      0.9991666674613953,
      0.998153567314148,
      0.9997076392173767,
      0.9998008012771606,
      0.9990812540054321,
      0.9994743466377258,
      0.9998714327812195,
      0.999695897102356,
      0.999085545539856,
      0.9997026920318604,
      0.9998242259025574,
      0.9998664259910583,
      0.9999526143074036,
      0.9999495148658752,
      0.9999420046806335,
      0.9999243021011353,
      0.9998873472213745,
      0.9998871684074402,
      0.9999464154243469,
      0.9999388456344604,
      0.99994957447052,
      0.9999353289604187,
      0.9999470114707947,
      0.9999331831932068,
      0.9999698400497437,
      0.99994957447052,
      0.9998040199279785,
      0.9993069767951965,
      0.9969110488891602,
      0.9804062843322754,
      0.9643787741661072,
      0.9865533709526062,
      0.9853200316429138,
      0.9452831149101257,
      0.9559218883514404,
      0.9812049865722656,
      0.9664783477783203,
      0.9158167839050293,
      0.952742874622345,
      0.9441784024238586,
      0.9841130375862122,
      0.9953852891921997,
      0.9995837807655334,
      0.9996519684791565,
      0.9996005892753601,
      0.9998717904090881,
      0.999915361404419,
      0.9998592734336853,
      0.9999502301216125,
      0.9999517798423767,
      0.9999337792396545,
      0.9999284148216248,
      0.9999570250511169,
      0.9999128580093384
    ],
    [
      0.5858985185623169,
      0.6205778121948242,
      0.6815294623374939,
      0.6605132222175598,
      0.6291795969009399,
      0.6834365129470825,
      0.7052426338195801,
      0.6559305787086487,
      0.6681344509124756,
      0.7122639417648315,
      0.667442798614502,
      0.6543353796005249,
      0.687221109867096,
      0.6834387183189392,
      0.6457701921463013,
      0.6721892356872559,
      0.6944741606712341,
      0.6436064839363098,
      0.6421481370925903,
      0.674547016620636,
      0.6595928072929382,
      0.6174118518829346,
      0.6324391961097717,
      0.6516901254653931,
      0.6154378056526184,
      0.5934329032897949,
      0.6018688678741455,
      0.5822104215621948,
      0.5518758893013,
      0.5517866611480713,
      0.5237836837768555,
      0.5343846678733826,
      0.5446749925613403,
      0.5700942277908325,
      0.5903522372245789,
      0.660120964050293,
      0.6481662392616272,
      0.6212018132209778,
      0.6656174063682556,
      0.6947749853134155,
      0.6564078330993652,
      0.6547650098800659,
      0.7094002962112427,
      0.6932046413421631,
      0.6431511044502258,
      0.6674529314041138,
      0.6875758767127991,
      0.6785790324211121,
      0.6382557153701782,
      0.6681418418884277,
      0.7004108428955078,
      0.6711409687995911,
      0.6570510864257812,
      0.7004570960998535,
      0.6883665323257446,
      0.6347325444221497,
      0.661063551902771,
      0.6859689950942993,
      0.6415448188781738,
      0.5907935500144958,
      0.6056767702102661,
      0.5786401629447937,
      0.5367200374603271,
      0.5268429517745972,
      0.5691699981689453,
      0.602563738822937,
      0.647076427936554,
      0.6424227952957153,
      0.642146110534668,
      0.715468168258667,
      0.7074727416038513,
      0.6668305993080139,
      0.6849777698516846,
      0.7413448095321655,
      0.6981803178787231,
      0.6625192165374756,
      0.7037630677223206,
      0.7239965200424194,
      0.6672190427780151,
      0.6614302396774292,
      0.7132573127746582,
      0.6849470734596252,
      0.6406434774398804,
      0.6551177501678467,
      0.7068758606910706,
      0.6560390591621399,
      0.6164064407348633,
      0.6586236357688904,
      0.6607832312583923,
      0.6032654643058777,
      0.5950455069541931,
      0.6327841877937317,
      0.6047251224517822,
      0.9998758435249329,
      0.9999442100524902,
      0.9999411106109619,
      0.9998212456703186,
      0.9999046325683594,
      0.9994102120399475,
      0.9982902407646179,
      0.9882299900054932,
      0.948845624923706,
      0.9508078098297119,
      0.8969744443893433,
      0.8775123357772827,
      0.8684945106506348,
      0.9048409461975098,
      0.9065451622009277,
      0.9656392931938171,
      0.9827088713645935,
      0.9976310729980469,
      0.9991927742958069,
      0.9997628331184387,
      0.9997612237930298,
      0.999701201915741,
      0.9993752241134644,
      0.9971805214881897,
      0.9946942329406738,
      0.9776563048362732,
      0.9555087089538574,
      0.9109752178192139,
      0.8693490028381348,
      0.881966769695282,
      0.8723258972167969,
      0.896410346031189,
      0.9263920783996582,
      0.9503828883171082,
      0.9332747459411621,
      0.9558229446411133,
      0.932173490524292,
      0.9659568667411804,
      0.97340989112854,
      0.9946015477180481,
      0.9987929463386536,
      0.999816358089447,
      0.9997710585594177,
      0.9999038577079773,
      0.9998218417167664,
      0.999723494052887,
      0.9998020529747009,
      0.9999589323997498,
      0.9999767541885376,
      0.9999655485153198,
      0.9994521141052246,
      0.9999392032623291,
      0.9999544620513916,
      0.999968945980072,
      0.9999473094940186,
      0.9997814893722534,
      0.9999169707298279,
      0.9998988509178162,
      0.9999433755874634,
      0.9996559023857117,
      0.9994998574256897,
      0.9998852610588074,
      0.9999594688415527,
      0.9999410510063171,
      0.9999470710754395,
      0.9999635815620422,
      0.9999678134918213,
      0.9999546408653259,
      0.9999715685844421,
      0.9999337792396545,
      0.9999576807022095,
      0.9998458623886108,
      0.9998815655708313,
      0.9998379349708557,
      0.9999114871025085,
      0.9998034238815308,
      0.9995743036270142,
      0.9991677403450012,
      0.9985257983207703,
      0.995835542678833,
      0.9941806793212891,
      0.9973758459091187,
      0.9993991851806641,
      0.9996135830879211,
      0.9999029636383057,
      0.9996732473373413,
      0.9977090954780579,
      0.9938952922821045,
      0.9675087928771973,
      0.9339463710784912,
      0.9000739455223083,
      0.8768991231918335,
      0.9101467132568359,
      0.9494208097457886,
      0.9798034429550171,
      0.9860069751739502,
      0.9969736337661743,
      0.997676432132721,
      0.9997003674507141,
      0.9999241828918457,
      0.9999690055847168,
      0.9998878836631775,
      0.9998992085456848,
      0.9996374249458313,
      0.9966686367988586,
      0.9939833283424377,
      0.982787013053894,
      0.9976016879081726,
      0.9994087219238281,
      0.9996296763420105,
      0.9996277093887329,
      0.9988374710083008,
      0.9965269565582275,
      0.982069194316864,
      0.9738209843635559,
      0.9493958353996277,
      0.9482036828994751,
      0.9426050186157227,
      0.9091343879699707,
      0.9285380840301514,
      0.9726662039756775,
      0.992510974407196,
      0.9774081707000732,
      0.9941443204879761,
      0.9790705442428589,
      0.9998440742492676,
      0.9998716711997986,
      0.9998070001602173,
      0.9999269843101501,
      0.9998819828033447,
      0.9996723532676697,
      0.9998425245285034,
      0.9998812675476074,
      0.9999299645423889,
      0.9998865127563477,
      0.9997702836990356,
      0.999090313911438,
      0.9946758151054382,
      0.9821096658706665,
      0.9410070180892944,
      0.9397699236869812,
      0.9173358678817749,
      0.8542155623435974,
      0.805232048034668,
      0.8640435934066772,
      0.92987060546875,
      0.9723684787750244,
      0.9767140746116638,
      0.9954047799110413,
      0.9985038638114929,
      0.9995414614677429,
      0.9998008012771606,
      0.9996070265769958,
      0.9996147155761719,
      0.9988903403282166,
      0.9984101057052612,
      0.9983269572257996,
      0.9872220754623413,
      0.971718430519104,
      0.9377954602241516,
      0.9203974008560181,
      0.9320523738861084,
      0.8380914926528931,
      0.846135139465332,
      0.9208207130432129,
      0.8830957412719727,
      0.7835566997528076,
      0.8449673652648926,
      0.9001744389533997,
      0.8272273540496826,
      0.7935715913772583,
      0.8864173293113708,
      0.8937100172042847,
      0.828213095664978,
      0.8478222489356995,
      0.9235376715660095,
      0.8952928185462952,
      0.8645346760749817,
      0.9268876910209656,
      0.9574114084243774,
      0.9244356751441956,
      0.9323327541351318,
      0.9749696254730225,
      0.9838682413101196,
      0.9674350619316101,
      0.989107608795166,
      0.9991551041603088,
      0.9998266100883484,
      0.9999406337738037,
      0.9999685287475586,
      0.9999783039093018,
      0.9999583959579468,
      0.9998953938484192,
      0.9992051124572754,
      0.9998577833175659,
      0.9998406767845154,
      0.9997906684875488,
      0.9999039769172668,
      0.999949038028717,
      0.9999237656593323,
      0.9998997449874878,
      0.9999496340751648,
      0.9999598860740662,
      0.9998980164527893,
      0.9999139308929443,
      0.9999340772628784,
      0.9999201893806458,
      0.9998926520347595,
      0.9998693466186523,
      0.9993852972984314,
      0.9995644688606262,
      0.9997860789299011,
      0.9992623925209045,
      0.9981891512870789,
      0.9991118311882019,
      0.99957275390625,
      0.9979883432388306,
      0.9972973465919495,
      0.999131441116333,
      0.9986331462860107,
      0.9935381412506104,
      0.9975136518478394,
      0.9992789626121521,
      0.9973824620246887,
      0.9944298267364502,
      0.9993079900741577,
      0.9992275834083557,
      0.9964874386787415,
      0.998603343963623,
      0.9997122883796692,
      0.999350905418396,
      0.998526394367218,
      0.9997987151145935,
      0.9998447299003601,
      0.9993336200714111,
      0.9995787143707275,
      0.9998951554298401,
      0.9997670650482178,
      0.9993689656257629,
      0.9997670650482178,
      0.9998493194580078,
      0.9998772144317627,
      0.9999590516090393,
      0.9999552965164185,
      0.9999462962150574,
      0.9999309778213501,
      0.9998971819877625,
      0.9998944401741028,
      0.9999518394470215,
      0.9999493956565857,
      0.999957799911499,
      0.9999446868896484,
      0.9999517798423767,
      0.9999418258666992,
      0.9999732375144958,
      0.9999583959579468,
      0.9998576641082764,
      0.999585747718811,
      0.9983668327331543,
      0.9867138266563416,
      0.9739099740982056,
      0.9901559948921204,
      0.9894357919692993,
      0.9562587141990662,
      0.964688777923584,
      0.9852338433265686,
      0.9728328585624695,
      0.930128812789917,
      0.9598380327224731,
      0.9534209966659546,
      0.9877593517303467,
      0.9972317218780518,
      0.9997346997261047,
      0.9997652769088745,
      0.9997301697731018,
      0.9999062418937683,
      0.9999333620071411,
      0.9998795390129089,
      0.999957263469696,
      0.9999628067016602,
      0.9999406337738037,
      0.9999337792396545,
      0.9999611973762512,
      0.9999166131019592
    ],
    [
      0.6116130352020264,
      0.6462161540985107,
      0.7086564302444458,
      0.679908037185669,
      0.6539242267608643,
      0.7032829523086548,
      0.7239702939987183,
      0.6754497289657593,
      0.6883407235145569,
      0.731863260269165,
      0.6877488493919373,
      0.6773859858512878,
      0.7052881717681885,
      0.705209493637085,
      0.6651455163955688,
      0.6893301606178284,
      0.7108240127563477,
      0.6626390218734741,
      0.661933958530426,
      0.6892906427383423,
      0.6776326298713684,
      0.6422118544578552,
      0.6578249931335449,
      0.6674960255622864,
      0.642235279083252,
      0.621154248714447,
      0.6430333852767944,
      0.6268634796142578,
      0.5959872007369995,
      0.6011602282524109,
      0.5631422400474548,
      0.5623973608016968,
      0.5655000805854797,
      0.614985466003418,
      0.6311002969741821,
      0.695348858833313,
      0.6763319373130798,
      0.6564741730690002,
      0.6879288554191589,
      0.719818115234375,
      0.6807267665863037,
      0.676263689994812,
      0.7310563921928406,
      0.7206568121910095,
      0.6793581247329712,
      0.6876904964447021,
      0.7178186178207397,
      0.7071657180786133,
      0.6801681518554688,
      0.707689642906189,
      0.730322539806366,
      0.6987648606300354,
      0.6923742890357971,
      0.7325431108474731,
      0.7142786979675293,
      0.6690270900726318,
      0.6952630281448364,
      0.7198101282119751,
      0.6790989637374878,
      0.6429077982902527,
      0.6688644886016846,
      0.6460878849029541,
      0.58777916431427,
      0.5642509460449219,
      0.5993767976760864,
      0.6406066417694092,
      0.6763600707054138,
      0.6670657396316528,
      0.6628243923187256,
      0.7307026982307434,
      0.7233613133430481,
      0.6840479373931885,
      0.7014159560203552,
      0.7538492679595947,
      0.7158404588699341,
      0.6807647943496704,
      0.7195373773574829,
      0.7369650602340698,
      0.6866113543510437,
      0.679326593875885,
      0.7251548171043396,
      0.7005534768104553,
      0.6597704291343689,
      0.6751441359519958,
      0.7183341979980469,
      0.6777845025062561,
      0.6360985040664673,
      0.6760522723197937,
      0.6779531240463257,
      0.6297115087509155,
      0.616654634475708,
      0.6547995209693909,
      0.6217620372772217,
      0.9998838305473328,
      0.9999538660049438,
      0.9999529123306274,
      0.9998566508293152,
      0.9999304413795471,
      0.9995266199111938,
      0.9986950159072876,
      0.9911501407623291,
      0.9543251395225525,
      0.9567667841911316,
      0.9051116704940796,
      0.889073371887207,
      0.8781290054321289,
      0.9137545824050903,
      0.911724865436554,
      0.9697316288948059,
      0.9860976338386536,
      0.9979919791221619,
      0.9993577003479004,
      0.9997943639755249,
      0.999789834022522,
      0.9997448325157166,
      0.9994887709617615,
      0.9976219534873962,
      0.9956508278846741,
      0.9814979434013367,
      0.9596575498580933,
      0.9165300130844116,
      0.8770668506622314,
      0.888874351978302,
      0.8823169469833374,
      0.9036402702331543,
      0.9336391687393188,
      0.9544770121574402,
      0.9370339512825012,
      0.9587665796279907,
      0.9349006414413452,
      0.9673330187797546,
      0.977533221244812,
      0.9960594177246094,
      0.9990759491920471,
      0.9998470544815063,
      0.9998199939727783,
      0.9999234080314636,
      0.9998581409454346,
      0.9997797608375549,
      0.9998267889022827,
      0.9999619722366333,
      0.9999781847000122,
      0.9999664425849915,
      0.9994758367538452,
      0.999941885471344,
      0.9999569654464722,
      0.9999697208404541,
      0.999947190284729,
      0.9997870326042175,
      0.999918520450592,
      0.9999004006385803,
      0.999946117401123,
      0.9996744990348816,
      0.9995232820510864,
      0.9998912215232849,
      0.9999610185623169,
      0.9999418258666992,
      0.9999505877494812,
      0.9999648928642273,
      0.9999687671661377,
      0.9999548196792603,
      0.9999716281890869,
      0.9999331831932068,
      0.9999598264694214,
      0.999859631061554,
      0.9998961091041565,
      0.9998552203178406,
      0.9999203085899353,
      0.9998367428779602,
      0.9996501803398132,
      0.9994447827339172,
      0.9990031123161316,
      0.9971067905426025,
      0.9958810806274414,
      0.9981198906898499,
      0.9995161294937134,
      0.9996607303619385,
      0.9999143481254578,
      0.9997361302375793,
      0.9981614947319031,
      0.9949382543563843,
      0.9698413610458374,
      0.9364192485809326,
      0.9058733582496643,
      0.8828976154327393,
      0.9155988693237305,
      0.9539296627044678,
      0.9834237694740295,
      0.9873614311218262,
      0.997506320476532,
      0.9983219504356384,
      0.9997586011886597,
      0.9999352693557739,
      0.9999720454216003,
      0.9999082684516907,
      0.9999159574508667,
      0.999744713306427,
      0.9978140592575073,
      0.995468020439148,
      0.9863617420196533,
      0.9981416463851929,
      0.9995033144950867,
      0.999682605266571,
      0.9996788501739502,
      0.9990344047546387,
      0.9971110820770264,
      0.983083963394165,
      0.9772393703460693,
      0.9546791315078735,
      0.9547667503356934,
      0.9488057494163513,
      0.9152839183807373,
      0.9303024411201477,
      0.9784731268882751,
      0.9944772720336914,
      0.9815776944160461,
      0.9955299496650696,
      0.9823499321937561,
      0.999862015247345,
      0.9998822212219238,
      0.9998279809951782,
      0.9999403357505798,
      0.999899685382843,
      0.9997592568397522,
      0.9998759031295776,
      0.9998937249183655,
      0.9999364018440247,
      0.9999059438705444,
      0.9998102188110352,
      0.9993590712547302,
      0.9960964918136597,
      0.9855294227600098,
      0.9484483599662781,
      0.9479613900184631,
      0.927029013633728,
      0.8647966384887695,
      0.8182870149612427,
      0.8684234619140625,
      0.9350034594535828,
      0.9764450192451477,
      0.9813657999038696,
      0.9967941641807556,
      0.9989222884178162,
      0.9997183084487915,
      0.9998630285263062,
      0.9996997117996216,
      0.9997140765190125,
      0.9992721676826477,
      0.9989524483680725,
      0.9990734457969666,
      0.9920487999916077,
      0.9781681299209595,
      0.9465826749801636,
      0.9289798736572266,
      0.9358058571815491,
      0.8472784161567688,
      0.8544960618019104,
      0.9251435995101929,
      0.8841602802276611,
      0.7944223880767822,
      0.8548684120178223,
      0.9061670303344727,
      0.8345130681991577,
      0.8015069961547852,
      0.8934323191642761,
      0.9025084972381592,
      0.8383529186248779,
      0.8579293489456177,
      0.9306867122650146,
      0.9022589921951294,
      0.8721166849136353,
      0.9384324550628662,
      0.9633606672286987,
      0.9328176975250244,
      0.9427294135093689,
      0.9794396162033081,
      0.9879747033119202,
      0.9721333384513855,
      0.9916303157806396,
      0.9994038939476013,
      0.9998674988746643,
      0.9999499917030334,
      0.9999710917472839,
      0.9999791383743286,
      0.9999591112136841,
      0.9998981952667236,
      0.9992054104804993,
      0.999859094619751,
      0.9998389482498169,
      0.9997913241386414,
      0.9999055862426758,
      0.9999499917030334,
      0.9999250173568726,
      0.9999042749404907,
      0.9999560713768005,
      0.9999629855155945,
      0.9999042749404907,
      0.9999210238456726,
      0.9999451637268066,
      0.9999338984489441,
      0.9999057054519653,
      0.9998958110809326,
      0.9995102286338806,
      0.9996691346168518,
      0.9998329877853394,
      0.9994481801986694,
      0.9986162781715393,
      0.9993428587913513,
      0.9996712803840637,
      0.9984603524208069,
      0.9979388117790222,
      0.999346911907196,
      0.9990047216415405,
      0.995334267616272,
      0.9981554746627808,
      0.9994587302207947,
      0.9979143142700195,
      0.9959571361541748,
      0.9994409084320068,
      0.9993663430213928,
      0.9970759153366089,
      0.998832106590271,
      0.9997579455375671,
      0.9994762539863586,
      0.9987649321556091,
      0.9998139142990112,
      0.9998723268508911,
      0.9995240569114685,
      0.9996653199195862,
      0.9999099969863892,
      0.9998085498809814,
      0.9995535612106323,
      0.9998154640197754,
      0.9998666048049927,
      0.9998834133148193,
      0.999963104724884,
      0.9999591112136841,
      0.9999485611915588,
      0.9999342560768127,
      0.9999023675918579,
      0.99989914894104,
      0.9999561905860901,
      0.9999567270278931,
      0.9999627470970154,
      0.9999504685401917,
      0.9999549388885498,
      0.9999482035636902,
      0.9999751448631287,
      0.9999642372131348,
      0.9998885989189148,
      0.9997316598892212,
      0.9990218877792358,
      0.9907979369163513,
      0.9819940328598022,
      0.9936675429344177,
      0.9928696155548096,
      0.9659055471420288,
      0.9734596014022827,
      0.9891356229782104,
      0.9776176810264587,
      0.9336198568344116,
      0.9670932292938232,
      0.9625281095504761,
      0.9914006590843201,
      0.998306930065155,
      0.9998123645782471,
      0.9998236298561096,
      0.9997994899749756,
      0.9999263286590576,
      0.9999432563781738,
      0.9998891949653625,
      0.9999607801437378,
      0.9999675750732422,
      0.9999433755874634,
      0.9999364018440247,
      0.9999628663063049,
      0.9999179840087891
    ],
    [
      0.6320705413818359,
      0.6608152985572815,
      0.7245501279830933,
      0.6938897371292114,
      0.6695207357406616,
      0.7182086706161499,
      0.7396995425224304,
      0.69172203540802,
      0.7037640810012817,
      0.7468019723892212,
      0.7061370015144348,
      0.6933549642562866,
      0.717289924621582,
      0.7213814854621887,
      0.6809060573577881,
      0.7020225524902344,
      0.7240118980407715,
      0.6821296811103821,
      0.6763635277748108,
      0.7024483680725098,
      0.6902320384979248,
      0.6592411994934082,
      0.6743815541267395,
      0.6812405586242676,
      0.6634565591812134,
      0.642291247844696,
      0.6626750826835632,
      0.6483975648880005,
      0.6206216812133789,
      0.6249817609786987,
      0.585439145565033,
      0.587410569190979,
      0.582465648651123,
      0.642631471157074,
      0.6581727266311646,
      0.7115180492401123,
      0.6954426169395447,
      0.6806212067604065,
      0.706047773361206,
      0.7402170896530151,
      0.7028256058692932,
      0.6955509185791016,
      0.7495775818824768,
      0.7405451536178589,
      0.7042538523674011,
      0.7111510634422302,
      0.7463020086288452,
      0.7291076183319092,
      0.7060984373092651,
      0.7386568784713745,
      0.7541502118110657,
      0.7207205295562744,
      0.7165156602859497,
      0.7554692625999451,
      0.7320601344108582,
      0.6909332275390625,
      0.7172889709472656,
      0.739592432975769,
      0.6978499889373779,
      0.6707243919372559,
      0.6999527215957642,
      0.6828678846359253,
      0.616875410079956,
      0.5790054798126221,
      0.6115918755531311,
      0.6603168249130249,
      0.6982913613319397,
      0.6840347647666931,
      0.6759341955184937,
      0.741937518119812,
      0.7378159761428833,
      0.6968326568603516,
      0.7123851776123047,
      0.7666782140731812,
      0.7305720448493958,
      0.6944652199745178,
      0.730106770992279,
      0.7531929016113281,
      0.7029504776000977,
      0.6894785165786743,
      0.7369534969329834,
      0.7167496681213379,
      0.6767259240150452,
      0.6903876066207886,
      0.7278514504432678,
      0.6918711066246033,
      0.6498184204101562,
      0.6862813830375671,
      0.690231442451477,
      0.643403172492981,
      0.6284226179122925,
      0.6637251377105713,
      0.6336504220962524,
      0.9998880624771118,
      0.9999595284461975,
      0.9999591112136841,
      0.999879002571106,
      0.9999427795410156,
      0.9995965957641602,
      0.998924732208252,
      0.9929875135421753,
      0.9583552479743958,
      0.9610374569892883,
      0.9110129475593567,
      0.8967750072479248,
      0.8861547708511353,
      0.9194888472557068,
      0.9184578657150269,
      0.9729771018028259,
      0.9870462417602539,
      0.9982465505599976,
      0.9994568824768066,
      0.9998143911361694,
      0.9998059868812561,
      0.9997724294662476,
      0.999560534954071,
      0.9979135990142822,
      0.9962574243545532,
      0.9840388298034668,
      0.9635130167007446,
      0.9188723564147949,
      0.8842718601226807,
      0.8955278396606445,
      0.891443133354187,
      0.9096014499664307,
      0.9412068128585815,
      0.9580453634262085,
      0.9410419464111328,
      0.9610081911087036,
      0.9375117421150208,
      0.9704253673553467,
      0.9793766736984253,
      0.996791660785675,
      0.999270498752594,
      0.9998692274093628,
      0.9998527765274048,
      0.9999361634254456,
      0.9998825192451477,
      0.9998117685317993,
      0.9998438954353333,
      0.9999642372131348,
      0.9999792575836182,
      0.9999672770500183,
      0.9994810223579407,
      0.9999426603317261,
      0.9999582171440125,
      0.9999701976776123,
      0.9999469518661499,
      0.9997889399528503,
      0.9999187588691711,
      0.9999001622200012,
      0.9999468326568604,
      0.9996816515922546,
      0.9995307922363281,
      0.9998934268951416,
      0.9999616742134094,
      0.9999421834945679,
      0.9999533891677856,
      0.9999655485153198,
      0.9999691843986511,
      0.9999545216560364,
      0.9999716281890869,
      0.9999327659606934,
      0.9999610781669617,
      0.9998676180839539,
      0.9999047517776489,
      0.9998668432235718,
      0.9999263286590576,
      0.9998575448989868,
      0.9996993541717529,
      0.9996035695075989,
      0.9993282556533813,
      0.9979099035263062,
      0.9972819089889526,
      0.9986689686775208,
      0.9996005296707153,
      0.9996965527534485,
      0.9999223351478577,
      0.9997715353965759,
      0.9984495639801025,
      0.9958376884460449,
      0.9734534025192261,
      0.9383275508880615,
      0.9098069071769714,
      0.8889251947402954,
      0.920680582523346,
      0.9595118761062622,
      0.9853407740592957,
      0.9891483783721924,
      0.9981018304824829,
      0.9986394643783569,
      0.9997906684875488,
      0.9999421834945679,
      0.999974250793457,
      0.9999232888221741,
      0.9999290704727173,
      0.9998205304145813,
      0.9987410306930542,
      0.996701717376709,
      0.9884307980537415,
      0.9984630942344666,
      0.999567449092865,
      0.9997241497039795,
      0.999711811542511,
      0.9991704225540161,
      0.9974556565284729,
      0.9842223525047302,
      0.9791239500045776,
      0.9596813917160034,
      0.9587551355361938,
      0.9526903033256531,
      0.919937014579773,
      0.933949887752533,
      0.9818599224090576,
      0.9954890012741089,
      0.9843977689743042,
      0.9963974356651306,
      0.9859501719474792,
      0.9998721480369568,
      0.99988853931427,
      0.999839186668396,
      0.9999448657035828,
      0.9999090433120728,
      0.9998000860214233,
      0.9998920559883118,
      0.9998992085456848,
      0.9999390840530396,
      0.9999150037765503,
      0.999829888343811,
      0.9994968771934509,
      0.9969477653503418,
      0.987589418888092,
      0.9525564908981323,
      0.9502649307250977,
      0.9321371912956238,
      0.8716031312942505,
      0.8282104730606079,
      0.8755576014518738,
      0.9389115571975708,
      0.9787931442260742,
      0.9837865829467773,
      0.997512698173523,
      0.9991279244422913,
      0.9997947216033936,
      0.9998900294303894,
      0.999750554561615,
      0.9997621178627014,
      0.9994284510612488,
      0.9991523623466492,
      0.9992731809616089,
      0.994768500328064,
      0.9818516373634338,
      0.9521543979644775,
      0.9310954213142395,
      0.9403815269470215,
      0.8541924953460693,
      0.8614034652709961,
      0.9296558499336243,
      0.8869184851646423,
      0.8015088438987732,
      0.8609068393707275,
      0.9125114679336548,
      0.840883731842041,
      0.8095689415931702,
      0.9000378847122192,
      0.907050371170044,
      0.849279522895813,
      0.8688387870788574,
      0.9376184940338135,
      0.9095510244369507,
      0.8807690143585205,
      0.9435473084449768,
      0.9677308797836304,
      0.942102313041687,
      0.9471781253814697,
      0.9835020303726196,
      0.990990936756134,
      0.9765977263450623,
      0.9943875074386597,
      0.9995464086532593,
      0.9998935461044312,
      0.9999562501907349,
      0.9999733567237854,
      0.9999794363975525,
      0.9999592900276184,
      0.9998994469642639,
      0.9992042779922485,
      0.9998601675033569,
      0.9998376965522766,
      0.999792218208313,
      0.9999070763587952,
      0.9999509453773499,
      0.9999262690544128,
      0.9999073147773743,
      0.9999586343765259,
      0.9999650716781616,
      0.999908983707428,
      0.9999257326126099,
      0.9999513626098633,
      0.9999410510063171,
      0.9999120831489563,
      0.9999100565910339,
      0.9995777010917664,
      0.9997223019599915,
      0.9998580813407898,
      0.9995693564414978,
      0.9988489151000977,
      0.9994646310806274,
      0.9997245073318481,
      0.9987258911132812,
      0.9983013868331909,
      0.999477207660675,
      0.9992209076881409,
      0.9963809251785278,
      0.998504638671875,
      0.9995456337928772,
      0.9982486963272095,
      0.9967301487922668,
      0.9995564222335815,
      0.9994522929191589,
      0.9974677562713623,
      0.999010443687439,
      0.9997888803482056,
      0.9995530843734741,
      0.9989510774612427,
      0.9998438954353333,
      0.9998946189880371,
      0.9996728301048279,
      0.999758780002594,
      0.9999247193336487,
      0.9998461604118347,
      0.9996930956840515,
      0.99985671043396,
      0.999882161617279,
      0.9998877644538879,
      0.9999664425849915,
      0.9999619722366333,
      0.9999495148658752,
      0.9999345541000366,
      0.9999040961265564,
      0.9998990297317505,
      0.9999573826789856,
      0.9999590516090393,
      0.9999643564224243,
      0.9999536275863647,
      0.9999566674232483,
      0.9999521374702454,
      0.9999762773513794,
      0.9999678730964661,
      0.9999070763587952,
      0.9998146295547485,
      0.9993559122085571,
      0.9940606355667114,
      0.9876789450645447,
      0.9965453743934631,
      0.9951941967010498,
      0.9748549461364746,
      0.9806358218193054,
      0.9923094511032104,
      0.9813240170478821,
      0.9418011903762817,
      0.9730335474014282,
      0.9715902209281921,
      0.9943212866783142,
      0.9989436268806458,
      0.9998651742935181,
      0.9998636841773987,
      0.9998467564582825,
      0.9999412298202515,
      0.9999505877494812,
      0.9998961687088013,
      0.9999632835388184,
      0.9999707341194153,
      0.9999449253082275,
      0.9999376535415649,
      0.9999638199806213,
      0.9999185800552368
    ],
    [
      0.6561094522476196,
      0.6807720065116882,
      0.7454565763473511,
      0.7151089310646057,
      0.6898770332336426,
      0.736704409122467,
      0.7598035335540771,
      0.7122232913970947,
      0.7240846753120422,
      0.7630043029785156,
      0.7230503559112549,
      0.711068332195282,
      0.7325055599212646,
      0.7355883717536926,
      0.6972835063934326,
      0.7153115272521973,
      0.7368592619895935,
      0.6983054876327515,
      0.6915252208709717,
      0.7135725021362305,
      0.7013610601425171,
      0.6727490425109863,
      0.6875076293945312,
      0.6920596361160278,
      0.6808612942695618,
      0.6580635905265808,
      0.6769636869430542,
      0.6638354659080505,
      0.6390511393547058,
      0.6442294120788574,
      0.6076815128326416,
      0.618584394454956,
      0.6066749095916748,
      0.6653903126716614,
      0.6773622632026672,
      0.7246959805488586,
      0.7103148102760315,
      0.6951363682746887,
      0.7208055853843689,
      0.7537845969200134,
      0.7207552790641785,
      0.7094086408615112,
      0.7634736895561218,
      0.7557786107063293,
      0.7213138341903687,
      0.7327691912651062,
      0.7678579092025757,
      0.7471022605895996,
      0.7271957993507385,
      0.7635342478752136,
      0.7751004695892334,
      0.7407491207122803,
      0.7405656576156616,
      0.7753851413726807,
      0.7473166584968567,
      0.7121160626411438,
      0.7380849123001099,
      0.7565151453018188,
      0.7156814336776733,
      0.6947665214538574,
      0.7259911894798279,
      0.7116701006889343,
      0.6436223983764648,
      0.595528781414032,
      0.6231396794319153,
      0.6763325929641724,
      0.7144656777381897,
      0.6984955072402954,
      0.6891792416572571,
      0.7521863579750061,
      0.7488124966621399,
      0.7086613178253174,
      0.7236945629119873,
      0.7794572114944458,
      0.7412800788879395,
      0.7081243991851807,
      0.7417159080505371,
      0.7657747268676758,
      0.7159132957458496,
      0.6986806392669678,
      0.7473610639572144,
      0.7283672094345093,
      0.6873958110809326,
      0.7002421021461487,
      0.7373571395874023,
      0.7032381296157837,
      0.659989595413208,
      0.695266842842102,
      0.7017300128936768,
      0.6543141603469849,
      0.6362228393554688,
      0.6710953712463379,
      0.6428942084312439,
      0.9998908042907715,
      0.9999639987945557,
      0.9999638795852661,
      0.99990314245224,
      0.999950647354126,
      0.9996426105499268,
      0.9990516901016235,
      0.9939913749694824,
      0.9615395069122314,
      0.963576078414917,
      0.9154735803604126,
      0.9012331366539001,
      0.89125657081604,
      0.9231972694396973,
      0.9218735694885254,
      0.9751009345054626,
      0.9881033301353455,
      0.9984147548675537,
      0.999535083770752,
      0.9998316764831543,
      0.9998178482055664,
      0.9997932314872742,
      0.9996126294136047,
      0.9981400966644287,
      0.9966606497764587,
      0.9857044219970703,
      0.9663664698600769,
      0.9232315421104431,
      0.8884097337722778,
      0.9000698328018188,
      0.897746741771698,
      0.9149373769760132,
      0.9455941319465637,
      0.9616597890853882,
      0.9454069137573242,
      0.9642059803009033,
      0.9414962530136108,
      0.974794864654541,
      0.981816291809082,
      0.9977089166641235,
      0.9994463920593262,
      0.9998892545700073,
      0.9998789429664612,
      0.9999454617500305,
      0.9999005198478699,
      0.9998350739479065,
      0.9998566508293152,
      0.9999656677246094,
      0.9999800324440002,
      0.999967634677887,
      0.9994861483573914,
      0.999943196773529,
      0.9999585747718811,
      0.9999728202819824,
      0.9999473690986633,
      0.9997922778129578,
      0.9999197125434875,
      0.999900758266449,
      0.9999477863311768,
      0.9996874928474426,
      0.9995385408401489,
      0.9998959302902222,
      0.999962568283081,
      0.9999423623085022,
      0.9999548196792603,
      0.9999657273292542,
      0.9999692440032959,
      0.9999541640281677,
      0.9999716281890869,
      0.9999322295188904,
      0.999962329864502,
      0.9998747706413269,
      0.999911367893219,
      0.9998809695243835,
      0.9999316334724426,
      0.9998734593391418,
      0.9997361898422241,
      0.9997021555900574,
      0.9995336532592773,
      0.9986368417739868,
      0.9982599020004272,
      0.9990288019180298,
      0.9996625781059265,
      0.9997242093086243,
      0.9999295473098755,
      0.9998037815093994,
      0.9987053275108337,
      0.9967286586761475,
      0.976637601852417,
      0.9431979060173035,
      0.9139882326126099,
      0.89591383934021,
      0.9257002472877502,
      0.9628430604934692,
      0.9873903393745422,
      0.9908373355865479,
      0.9984844923019409,
      0.998964250087738,
      0.9998222589492798,
      0.9999485015869141,
      0.9999760985374451,
      0.9999340772628784,
      0.9999378323554993,
      0.9998628497123718,
      0.9992073178291321,
      0.9979559183120728,
      0.9911872148513794,
      0.9987563490867615,
      0.9996304512023926,
      0.9997738003730774,
      0.999756395816803,
      0.9993218779563904,
      0.9979680180549622,
      0.9857909083366394,
      0.9811893701553345,
      0.9627480506896973,
      0.961803674697876,
      0.9556946158409119,
      0.9253877401351929,
      0.9364500045776367,
      0.9840431809425354,
      0.9960566163063049,
      0.9859901666641235,
      0.9967692494392395,
      0.9868403673171997,
      0.9998771548271179,
      0.9998921155929565,
      0.9998469948768616,
      0.9999468922615051,
      0.9999142289161682,
      0.9998210668563843,
      0.9999009370803833,
      0.9999012351036072,
      0.9999409914016724,
      0.9999203681945801,
      0.9998410940170288,
      0.9995762705802917,
      0.9973591566085815,
      0.9886550903320312,
      0.9548168182373047,
      0.9512166976928711,
      0.9355387687683105,
      0.8773166537284851,
      0.8322831392288208,
      0.8819023370742798,
      0.9388755559921265,
      0.9806670546531677,
      0.9854702353477478,
      0.9979702234268188,
      0.999255895614624,
      0.9998428225517273,
      0.9999070763587952,
      0.9997878074645996,
      0.9997950792312622,
      0.9995361566543579,
      0.9992944002151489,
      0.9994070529937744,
      0.9959371089935303,
      0.9840837121009827,
      0.957832396030426,
      0.9348876476287842,
      0.9452391862869263,
      0.8613592982292175,
      0.8685976266860962,
      0.9337915778160095,
      0.8922038078308105,
      0.8100857734680176,
      0.8676557540893555,
      0.9172545671463013,
      0.8474109768867493,
      0.8180732727050781,
      0.9050045013427734,
      0.9105883240699768,
      0.8577508926391602,
      0.875800609588623,
      0.9393169283866882,
      0.9145443439483643,
      0.8868663311004639,
      0.9478746652603149,
      0.9715642929077148,
      0.9457665085792542,
      0.9549344778060913,
      0.9869577884674072,
      0.9931179285049438,
      0.9798118472099304,
      0.9954069256782532,
      0.999640941619873,
      0.9999103546142578,
      0.9999600648880005,
      0.9999749660491943,
      0.9999797940254211,
      0.9999596476554871,
      0.9999010562896729,
      0.9992074966430664,
      0.9998611807823181,
      0.9998371005058289,
      0.9997936487197876,
      0.999908983707428,
      0.9999515414237976,
      0.9999274015426636,
      0.9999105930328369,
      0.9999610185623169,
      0.9999673962593079,
      0.9999130964279175,
      0.9999347925186157,
      0.9999580383300781,
      0.9999487996101379,
      0.9999192357063293,
      0.9999218583106995,
      0.9996528625488281,
      0.9997714757919312,
      0.9998780488967896,
      0.9996537566184998,
      0.9990374445915222,
      0.9995583891868591,
      0.9997674226760864,
      0.9989320635795593,
      0.9985820055007935,
      0.9995774030685425,
      0.9993718266487122,
      0.9970859885215759,
      0.9987303018569946,
      0.9996179938316345,
      0.9984709620475769,
      0.9971553087234497,
      0.9995893836021423,
      0.9995027780532837,
      0.9977387189865112,
      0.9991137385368347,
      0.9998067617416382,
      0.9996108412742615,
      0.9990811347961426,
      0.9998658895492554,
      0.9999111294746399,
      0.9997731447219849,
      0.9998260140419006,
      0.9999356865882874,
      0.9998734593391418,
      0.9997769594192505,
      0.9998865127563477,
      0.9998941421508789,
      0.9998906850814819,
      0.9999691247940063,
      0.9999640583992004,
      0.9999501705169678,
      0.9999347925186157,
      0.9999057650566101,
      0.9998998045921326,
      0.999958336353302,
      0.9999611973762512,
      0.9999661445617676,
      0.9999564290046692,
      0.9999577403068542,
      0.9999556541442871,
      0.999977171421051,
      0.9999707341194153,
      0.9999207258224487,
      0.9998692870140076,
      0.9995703101158142,
      0.996717631816864,
      0.9919259548187256,
      0.9981191158294678,
      0.9967771172523499,
      0.9817403554916382,
      0.9856863617897034,
      0.9944636225700378,
      0.9845707416534424,
      0.9500720500946045,
      0.9787198901176453,
      0.9795181751251221,
      0.9962611198425293,
      0.9993478655815125,
      0.9999014139175415,
      0.9998918175697327,
      0.9998810887336731,
      0.9999523162841797,
      0.9999562501907349,
      0.9999015927314758,
      0.999965250492096,
      0.9999733567237854,
      0.9999461770057678,
      0.9999391436576843,
      0.9999648332595825,
      0.9999195337295532
    ],
    [
      0.6723553538322449,
      0.694683849811554,
      0.7598282098770142,
      0.7285809516906738,
      0.7054921388626099,
      0.7511014342308044,
      0.7735385894775391,
      0.7283847332000732,
      0.7410044074058533,
      0.7760425806045532,
      0.7378215789794922,
      0.7275575399398804,
      0.7461113333702087,
      0.7476565837860107,
      0.7126656770706177,
      0.7273477911949158,
      0.7478839755058289,
      0.711914598941803,
      0.7065808176994324,
      0.7251890301704407,
      0.7115739583969116,
      0.6848681569099426,
      0.7000125050544739,
      0.7043006420135498,
      0.6965687274932861,
      0.6744555234909058,
      0.6891540884971619,
      0.682875394821167,
      0.6593144536018372,
      0.659262478351593,
      0.6289708614349365,
      0.6482200622558594,
      0.6355658769607544,
      0.6831291913986206,
      0.6921286582946777,
      0.736402690410614,
      0.722846269607544,
      0.7070858478546143,
      0.732833743095398,
      0.7650057673454285,
      0.7317861318588257,
      0.7213692665100098,
      0.7751160264015198,
      0.7683101892471313,
      0.7348489761352539,
      0.7482256293296814,
      0.781984806060791,
      0.7586696743965149,
      0.7407575845718384,
      0.778522789478302,
      0.7863197326660156,
      0.7530307173728943,
      0.7561874389648438,
      0.787390947341919,
      0.7566895484924316,
      0.7257612943649292,
      0.7516239285469055,
      0.767608642578125,
      0.7276608943939209,
      0.7112849950790405,
      0.7413883805274963,
      0.7319035530090332,
      0.6628439426422119,
      0.6114825010299683,
      0.6298547387123108,
      0.6837875247001648,
      0.722819983959198,
      0.7063312530517578,
      0.6979732513427734,
      0.7591129541397095,
      0.7542638182640076,
      0.7171604633331299,
      0.73428875207901,
      0.7861015200614929,
      0.7480170130729675,
      0.7181620597839355,
      0.7539887428283691,
      0.7737414240837097,
      0.72547847032547,
      0.7076553702354431,
      0.7565563917160034,
      0.7379692196846008,
      0.6965712308883667,
      0.7105047106742859,
      0.7459313273429871,
      0.7115806341171265,
      0.6682707071304321,
      0.7040843963623047,
      0.7104895114898682,
      0.6633787155151367,
      0.6437544226646423,
      0.6782666444778442,
      0.6498111486434937,
      0.9998924136161804,
      0.9999668598175049,
      0.9999666810035706,
      0.99991774559021,
      0.999955952167511,
      0.9996786117553711,
      0.999147355556488,
      0.9942736625671387,
      0.9643961191177368,
      0.9656983613967896,
      0.9189047813415527,
      0.9042562246322632,
      0.8952370882034302,
      0.927284836769104,
      0.9247366189956665,
      0.9765976071357727,
      0.9892629981040955,
      0.9985828995704651,
      0.9995960593223572,
      0.9998456835746765,
      0.9998282790184021,
      0.9998111724853516,
      0.9996567964553833,
      0.9983820915222168,
      0.9970279335975647,
      0.9871342182159424,
      0.9691011309623718,
      0.9260615706443787,
      0.8924880027770996,
      0.9048902988433838,
      0.9040010571479797,
      0.91991126537323,
      0.9496409296989441,
      0.966072142124176,
      0.9515933394432068,
      0.9665718078613281,
      0.9445645809173584,
      0.9770017862319946,
      0.9833735227584839,
      0.998106837272644,
      0.9995319247245789,
      0.9998995661735535,
      0.9998934268951416,
      0.9999511241912842,
      0.9999116659164429,
      0.9998509287834167,
      0.9998652935028076,
      0.9999665021896362,
      0.9999804496765137,
      0.9999677538871765,
      0.9994901418685913,
      0.9999432563781738,
      0.9999587535858154,
      0.9999728202819824,
      0.9999468922615051,
      0.9997934103012085,
      0.9999200105667114,
      0.9999005198478699,
      0.999948263168335,
      0.9996904730796814,
      0.9995455741882324,
      0.9998978972434998,
      0.9999628067016602,
      0.9999421834945679,
      0.9999562501907349,
      0.9999657273292542,
      0.9999691843986511,
      0.9999536275863647,
      0.999971330165863,
      0.9999316930770874,
      0.9999628067016602,
      0.999879002571106,
      0.9999159574508667,
      0.9998871088027954,
      0.999934732913971,
      0.9998833537101746,
      0.9997563362121582,
      0.9997511506080627,
      0.9996373653411865,
      0.9990143179893494,
      0.9988045692443848,
      0.999241292476654,
      0.9997056722640991,
      0.9997443556785583,
      0.9999343156814575,
      0.999824583530426,
      0.9988658428192139,
      0.9972807168960571,
      0.9791654944419861,
      0.9473403692245483,
      0.9181115031242371,
      0.900649905204773,
      0.9295921921730042,
      0.9657533764839172,
      0.9898416996002197,
      0.9923347234725952,
      0.9987140893936157,
      0.9991731643676758,
      0.9998451471328735,
      0.9999536871910095,
      0.9999774694442749,
      0.9999423027038574,
      0.9999440312385559,
      0.999891459941864,
      0.9994825124740601,
      0.9985336661338806,
      0.9928601980209351,
      0.9990038275718689,
      0.9996838569641113,
      0.999812126159668,
      0.9997885823249817,
      0.9994261264801025,
      0.9982843399047852,
      0.9869382381439209,
      0.983481764793396,
      0.9655309915542603,
      0.9648598432540894,
      0.9586706757545471,
      0.9289942383766174,
      0.9383732080459595,
      0.9860449433326721,
      0.9965755343437195,
      0.9872539639472961,
      0.9970531463623047,
      0.9873527884483337,
      0.9998831152915955,
      0.9998955726623535,
      0.9998540282249451,
      0.999949038028717,
      0.9999197125434875,
      0.9998407363891602,
      0.9999091625213623,
      0.9999058842658997,
      0.9999439716339111,
      0.9999254941940308,
      0.9998513460159302,
      0.9996120929718018,
      0.9976581335067749,
      0.9893841743469238,
      0.9562832117080688,
      0.9518049955368042,
      0.9382524490356445,
      0.8825911283493042,
      0.8385301232337952,
      0.8875272274017334,
      0.9408420324325562,
      0.9823548793792725,
      0.9869667291641235,
      0.9982718229293823,
      0.9993355870246887,
      0.9998705983161926,
      0.9999173879623413,
      0.9998117685317993,
      0.9998173713684082,
      0.9996024966239929,
      0.9993770122528076,
      0.9994753003120422,
      0.9964870810508728,
      0.9853665828704834,
      0.9607828259468079,
      0.9377326965332031,
      0.950025737285614,
      0.8676672577857971,
      0.8747588396072388,
      0.9382416605949402,
      0.8962478637695312,
      0.8168951869010925,
      0.8731259703636169,
      0.9216828346252441,
      0.8531926274299622,
      0.8239479064941406,
      0.9080467820167542,
      0.9156212210655212,
      0.8644635677337646,
      0.8823140263557434,
      0.9432501792907715,
      0.9188129901885986,
      0.89323890209198,
      0.9521852731704712,
      0.9742698073387146,
      0.9525255560874939,
      0.9602584838867188,
      0.9898311495780945,
      0.9948142766952515,
      0.9844639301300049,
      0.9963095784187317,
      0.999720573425293,
      0.9999242424964905,
      0.9999630451202393,
      0.9999760389328003,
      0.9999798536300659,
      0.9999597668647766,
      0.9999014139175415,
      0.9992038607597351,
      0.9998614192008972,
      0.9998360276222229,
      0.9997937679290771,
      0.9999096989631653,
      0.9999518394470215,
      0.9999276399612427,
      0.9999119639396667,
      0.9999617338180542,
      0.9999704360961914,
      0.999916136264801,
      0.9999324679374695,
      0.9999625086784363,
      0.9999549388885498,
      0.9999258518218994,
      0.9999323487281799,
      0.9997252821922302,
      0.9998130798339844,
      0.9998964667320251,
      0.9997249245643616,
      0.9991990327835083,
      0.9996351599693298,
      0.9998040199279785,
      0.9991022944450378,
      0.9988082647323608,
      0.9996482133865356,
      0.9994831681251526,
      0.9976027607917786,
      0.9989205598831177,
      0.9996729493141174,
      0.9986269474029541,
      0.9975199103355408,
      0.9996501803398132,
      0.9995557069778442,
      0.9979826807975769,
      0.9992066025733948,
      0.99982750415802,
      0.9996604323387146,
      0.9992001056671143,
      0.9998951554298401,
      0.9999235272407532,
      0.9998217225074768,
      0.9998656511306763,
      0.9999435544013977,
      0.9998905062675476,
      0.9998259544372559,
      0.9999059438705444,
      0.9999025464057922,
      0.9998928308486938,
      0.9999710321426392,
      0.9999657273292542,
      0.999950647354126,
      0.99993497133255,
      0.9999070167541504,
      0.999900758266449,
      0.9999593496322632,
      0.9999633431434631,
      0.9999671578407288,
      0.9999582171440125,
      0.9999582171440125,
      0.9999580979347229,
      0.999977707862854,
      0.9999727606773376,
      0.9999298453330994,
      0.9999022483825684,
      0.9996942281723022,
      0.9980388879776001,
      0.994272768497467,
      0.9988536238670349,
      0.997717022895813,
      0.9859395623207092,
      0.9889798164367676,
      0.9959107637405396,
      0.9869882464408875,
      0.9566594362258911,
      0.9820477366447449,
      0.9843053221702576,
      0.9974479675292969,
      0.9995720386505127,
      0.9999251365661621,
      0.999911904335022,
      0.9999049305915833,
      0.9999599456787109,
      0.9999602437019348,
      0.9999057650566101,
      0.9999668002128601,
      0.9999751448631287,
      0.9999473690986633,
      0.9999403357505798,
      0.9999656677246094,
      0.9999209642410278
    ],
    [
      0.6841262578964233,
      0.7046897411346436,
      0.770742654800415,
      0.7403638362884521,
      0.7169746160507202,
      0.7620304822921753,
      0.7835808992385864,
      0.7409586906433105,
      0.7541553378105164,
      0.785391092300415,
      0.7494713664054871,
      0.7391456961631775,
      0.7551670670509338,
      0.7565604448318481,
      0.7234968543052673,
      0.7351280450820923,
      0.7551792860031128,
      0.7211692333221436,
      0.7148988842964172,
      0.7337223887443542,
      0.7191737294197083,
      0.6923277974128723,
      0.7081657648086548,
      0.7122695446014404,
      0.7050173878669739,
      0.6833848357200623,
      0.6970522999763489,
      0.6928817629814148,
      0.6705220937728882,
      0.6680507659912109,
      0.6424829363822937,
      0.677636981010437,
      0.665026843547821,
      0.6952228546142578,
      0.7018101215362549,
      0.7470885515213013,
      0.7320045828819275,
      0.7157350778579712,
      0.7409258484840393,
      0.7720508575439453,
      0.7390987873077393,
      0.729692816734314,
      0.781959593296051,
      0.7746059894561768,
      0.7429452538490295,
      0.7577611207962036,
      0.7895539402961731,
      0.7665408849716187,
      0.7498272657394409,
      0.7876018285751343,
      0.7941195964813232,
      0.7618924975395203,
      0.7664110064506531,
      0.7966691255569458,
      0.7644529342651367,
      0.7368261814117432,
      0.7624555826187134,
      0.7774598002433777,
      0.7383186221122742,
      0.7228156328201294,
      0.7535514831542969,
      0.7485801577568054,
      0.67852783203125,
      0.6251261830329895,
      0.6390126943588257,
      0.6909405589103699,
      0.7302258610725403,
      0.714079737663269,
      0.7062252163887024,
      0.7652930021286011,
      0.7604982256889343,
      0.7249103784561157,
      0.7437452077865601,
      0.7924946546554565,
      0.7550080418586731,
      0.7264852523803711,
      0.7643759846687317,
      0.7813147306442261,
      0.73285973072052,
      0.7179185152053833,
      0.7669177055358887,
      0.7468818426132202,
      0.7053717374801636,
      0.720325767993927,
      0.7552251219749451,
      0.7200543880462646,
      0.6792130470275879,
      0.7147495746612549,
      0.7224062085151672,
      0.6728241443634033,
      0.6495199799537659,
      0.6873413920402527,
      0.6564030051231384,
      0.999894380569458,
      0.9999692440032959,
      0.9999690651893616,
      0.9999316930770874,
      0.9999611377716064,
      0.9997159242630005,
      0.9992345571517944,
      0.9949898719787598,
      0.9665356874465942,
      0.9672024250030518,
      0.9193301200866699,
      0.9042248129844666,
      0.8985923528671265,
      0.9292973279953003,
      0.9274271726608276,
      0.9780163764953613,
      0.9901127219200134,
      0.9987195134162903,
      0.9996347427368164,
      0.9998548626899719,
      0.9998341798782349,
      0.9998236894607544,
      0.9996895790100098,
      0.9985712766647339,
      0.9972772002220154,
      0.986666202545166,
      0.9712926745414734,
      0.929014265537262,
      0.8960384130477905,
      0.9086775779724121,
      0.9086389541625977,
      0.9249699115753174,
      0.9528347253799438,
      0.967875599861145,
      0.954042911529541,
      0.9682077169418335,
      0.9467523097991943,
      0.978847861289978,
      0.9850867390632629,
      0.9985186457633972,
      0.9996005296707153,
      0.9999081492424011,
      0.9999030232429504,
      0.9999546408653259,
      0.9999192357063293,
      0.9998619556427002,
      0.9998711347579956,
      0.9999669194221497,
      0.9999806880950928,
      0.9999672770500183,
      0.9994930028915405,
      0.9999432563781738,
      0.9999587535858154,
      0.9999725818634033,
      0.9999462366104126,
      0.9997952580451965,
      0.9999203085899353,
      0.9999005794525146,
      0.9999485015869141,
      0.9996927976608276,
      0.9995511174201965,
      0.9998994469642639,
      0.9999631643295288,
      0.9999417066574097,
      0.9999564290046692,
      0.9999651908874512,
      0.9999690651893616,
      0.9999532699584961,
      0.9999712109565735,
      0.9999312162399292,
      0.9999635815620422,
      0.9998828172683716,
      0.9999200701713562,
      0.9998925924301147,
      0.999937117099762,
      0.999890148639679,
      0.9997673034667969,
      0.999772846698761,
      0.9997038245201111,
      0.9992518424987793,
      0.9991315007209778,
      0.9993962049484253,
      0.9997347593307495,
      0.9997621774673462,
      0.9999376535415649,
      0.9998406171798706,
      0.9990301728248596,
      0.9976828694343567,
      0.9811463952064514,
      0.9542282223701477,
      0.9210686683654785,
      0.904325008392334,
      0.932469367980957,
      0.9681479334831238,
      0.9913137555122375,
      0.9935387969017029,
      0.9989170432090759,
      0.9993059039115906,
      0.9998598694801331,
      0.9999569654464722,
      0.999978244304657,
      0.9999467730522156,
      0.9999471306800842,
      0.9999064207077026,
      0.99960857629776,
      0.9988487958908081,
      0.9939851760864258,
      0.9991503357887268,
      0.9997294545173645,
      0.9998375773429871,
      0.9998124241828918,
      0.9995080828666687,
      0.9986185431480408,
      0.9879281520843506,
      0.9845868945121765,
      0.9661483764648438,
      0.9666648507118225,
      0.960752010345459,
      0.931679368019104,
      0.9413637518882751,
      0.9876986742019653,
      0.9968679547309875,
      0.9885231256484985,
      0.9966503977775574,
      0.9871272444725037,
      0.9998857378959656,
      0.9998979568481445,
      0.9998602867126465,
      0.9999492168426514,
      0.9999241232872009,
      0.9998540878295898,
      0.9999139904975891,
      0.9999074339866638,
      0.9999444484710693,
      0.9999290704727173,
      0.9998577237129211,
      0.9996415376663208,
      0.9977747201919556,
      0.9897521138191223,
      0.9572450518608093,
      0.9518421292304993,
      0.940452516078949,
      0.8869601488113403,
      0.8432743549346924,
      0.8911640644073486,
      0.9431512355804443,
      0.9840171337127686,
      0.9886972904205322,
      0.99857497215271,
      0.9994189739227295,
      0.9998968243598938,
      0.9999268054962158,
      0.9998344779014587,
      0.9998349547386169,
      0.999657154083252,
      0.9994500875473022,
      0.9995413422584534,
      0.9970591068267822,
      0.9868197441101074,
      0.9646658301353455,
      0.9422112703323364,
      0.9553367495536804,
      0.8730443716049194,
      0.8826009631156921,
      0.9430338144302368,
      0.9013211727142334,
      0.8236984014511108,
      0.8783953785896301,
      0.9235446453094482,
      0.8594712018966675,
      0.8332171440124512,
      0.9119067192077637,
      0.919823408126831,
      0.8702888488769531,
      0.888077974319458,
      0.9466114640235901,
      0.9225552082061768,
      0.8988415002822876,
      0.9602106809616089,
      0.9764929413795471,
      0.9552245140075684,
      0.964606523513794,
      0.9921456575393677,
      0.9958914518356323,
      0.9865106344223022,
      0.9969983696937561,
      0.999772846698761,
      0.9999314546585083,
      0.9999643564224243,
      0.999976634979248,
      0.9999797344207764,
      0.9999598264694214,
      0.999902069568634,
      0.9992061853408813,
      0.9998620748519897,
      0.9998359084129333,
      0.9997946619987488,
      0.9999109506607056,
      0.9999521374702454,
      0.9999279379844666,
      0.999912679195404,
      0.999962329864502,
      0.9999712705612183,
      0.9999163746833801,
      0.9999319911003113,
      0.9999645352363586,
      0.9999585747718811,
      0.9999290108680725,
      0.999937117099762,
      0.999764084815979,
      0.9998422265052795,
      0.9999071955680847,
      0.9997650980949402,
      0.9992992877960205,
      0.9996817111968994,
      0.9998270869255066,
      0.9992174506187439,
      0.9989587068557739,
      0.9996964335441589,
      0.9995655417442322,
      0.9979894161224365,
      0.9990633726119995,
      0.9997348785400391,
      0.9987941384315491,
      0.9978600740432739,
      0.9996970295906067,
      0.999608039855957,
      0.9982335567474365,
      0.9992946982383728,
      0.999845027923584,
      0.9997046589851379,
      0.99931800365448,
      0.9999086856842041,
      0.9999329447746277,
      0.9998617172241211,
      0.9999023675918579,
      0.9999511241912842,
      0.9999078512191772,
      0.9998732209205627,
      0.9999252557754517,
      0.9999110698699951,
      0.9998946785926819,
      0.9999727606773376,
      0.9999669194221497,
      0.9999508261680603,
      0.9999349117279053,
      0.9999080896377563,
      0.9999011754989624,
      0.9999598860740662,
      0.9999650716781616,
      0.9999682903289795,
      0.9999597668647766,
      0.9999582171440125,
      0.9999598264694214,
      0.9999779462814331,
      0.9999740123748779,
      0.9999359846115112,
      0.9999255537986755,
      0.999779462814331,
      0.9988300800323486,
      0.9962109923362732,
      0.9993299245834351,
      0.9985384941101074,
      0.9902268052101135,
      0.9919440150260925,
      0.9972584843635559,
      0.9902983903884888,
      0.9652227759361267,
      0.9856007695198059,
      0.9889069199562073,
      0.9985266327857971,
      0.9997357726097107,
      0.9999445080757141,
      0.9999285936355591,
      0.9999246001243591,
      0.999966561794281,
      0.9999639987945557,
      0.9999092817306519,
      0.9999678730964661,
      0.999976634979248,
      0.9999479651451111,
      0.9999411106109619,
      0.9999660849571228,
      0.9999215006828308
    ],
    [
      0.6941575407981873,
      0.7156660556793213,
      0.7800242304801941,
      0.7518181800842285,
      0.7304417490959167,
      0.7735921740531921,
      0.7915911078453064,
      0.7544921636581421,
      0.7670791745185852,
      0.7952823042869568,
      0.7609539031982422,
      0.7525653839111328,
      0.7658089399337769,
      0.765895664691925,
      0.7335150837898254,
      0.7439741492271423,
      0.7616742253303528,
      0.7301241159439087,
      0.7231430411338806,
      0.7417849898338318,
      0.728223443031311,
      0.7018974423408508,
      0.7164295315742493,
      0.7202655076980591,
      0.7142187356948853,
      0.6945561170578003,
      0.7093493342399597,
      0.7061415910720825,
      0.6842722296714783,
      0.679458498954773,
      0.6566698551177979,
      0.6973823308944702,
      0.683798611164093,
      0.7064107656478882,
      0.7121829986572266,
      0.757928729057312,
      0.7406821250915527,
      0.7255574464797974,
      0.7497373819351196,
      0.7785542607307434,
      0.744266152381897,
      0.7405569553375244,
      0.7886298298835754,
      0.7790258526802063,
      0.7487601041793823,
      0.7647172212600708,
      0.7951624393463135,
      0.7738516330718994,
      0.7589002847671509,
      0.7953190803527832,
      0.8008546829223633,
      0.7719687819480896,
      0.7786946296691895,
      0.806230902671814,
      0.7730306386947632,
      0.7492250204086304,
      0.7751933336257935,
      0.7878832817077637,
      0.747616171836853,
      0.7347212433815002,
      0.765366792678833,
      0.7614933252334595,
      0.6965419054031372,
      0.6349459886550903,
      0.6557092666625977,
      0.7029006481170654,
      0.7414759993553162,
      0.7238918542861938,
      0.7149329781532288,
      0.7735594511032104,
      0.7690505385398865,
      0.7336427569389343,
      0.755549967288971,
      0.800418496131897,
      0.7627083659172058,
      0.7350914478302002,
      0.7756801843643188,
      0.7900920510292053,
      0.7416303753852844,
      0.72883141040802,
      0.7795205116271973,
      0.756516695022583,
      0.7154948115348816,
      0.7324769496917725,
      0.7674963474273682,
      0.7296342253684998,
      0.6912036538124084,
      0.7269112467765808,
      0.734233558177948,
      0.6846701502799988,
      0.6601900458335876,
      0.6997901797294617,
      0.6666310429573059,
      0.9998958110809326,
      0.9999707341194153,
      0.9999707341194153,
      0.9999420642852783,
      0.9999653697013855,
      0.9997490644454956,
      0.9993101954460144,
      0.9956576228141785,
      0.9687331914901733,
      0.9688664674758911,
      0.9220245480537415,
      0.9067041873931885,
      0.8993465304374695,
      0.9304527640342712,
      0.929244875907898,
      0.9805890917778015,
      0.9911747574806213,
      0.9988751411437988,
      0.9996806383132935,
      0.9998656511306763,
      0.999840497970581,
      0.9998369812965393,
      0.9997227191925049,
      0.9987522959709167,
      0.9975936412811279,
      0.9883655905723572,
      0.9726393818855286,
      0.9325531125068665,
      0.9003559350967407,
      0.9134438633918762,
      0.9141547679901123,
      0.9296072721481323,
      0.957500696182251,
      0.9698994159698486,
      0.9562884569168091,
      0.9694828391075134,
      0.948248028755188,
      0.9797706604003906,
      0.9859642386436462,
      0.9987013339996338,
      0.9996521472930908,
      0.999915361404419,
      0.9999123811721802,
      0.9999582171440125,
      0.999926745891571,
      0.9998725056648254,
      0.9998774528503418,
      0.9999673366546631,
      0.9999808073043823,
      0.9999668598175049,
      0.99949711561203,
      0.9999431371688843,
      0.9999587535858154,
      0.9999725222587585,
      0.9999455809593201,
      0.9997963905334473,
      0.999920666217804,
      0.9999004006385803,
      0.9999487996101379,
      0.9996949434280396,
      0.9995558857917786,
      0.9999005794525146,
      0.9999632835388184,
      0.9999410510063171,
      0.9999566078186035,
      0.9999650716781616,
      0.9999688863754272,
      0.9999529719352722,
      0.9999709129333496,
      0.9999306797981262,
      0.9999641180038452,
      0.9998853802680969,
      0.9999234676361084,
      0.9998970031738281,
      0.999939501285553,
      0.9998970031738281,
      0.9997807741165161,
      0.9997998476028442,
      0.9997538328170776,
      0.9994441270828247,
      0.999374508857727,
      0.9995272755622864,
      0.9997589588165283,
      0.9997762441635132,
      0.9999403357505798,
      0.9998514652252197,
      0.9991191029548645,
      0.9979256987571716,
      0.9829405546188354,
      0.952522337436676,
      0.92521071434021,
      0.9084677696228027,
      0.9354678392410278,
      0.9716461300849915,
      0.9922410249710083,
      0.9943962693214417,
      0.9990552067756653,
      0.9994055032730103,
      0.9998735189437866,
      0.9999595284461975,
      0.9999791383743286,
      0.999951183795929,
      0.9999504685401917,
      0.9999200701713562,
      0.9996967315673828,
      0.9991744160652161,
      0.9950347542762756,
      0.9992905855178833,
      0.9997718930244446,
      0.9998598694801331,
      0.9998314380645752,
      0.9995703101158142,
      0.99880450963974,
      0.9886108040809631,
      0.9858474731445312,
      0.96803218126297,
      0.9690173864364624,
      0.9635255336761475,
      0.9354159235954285,
      0.9452819228172302,
      0.9897322654724121,
      0.9972720742225647,
      0.989421010017395,
      0.996748685836792,
      0.9859443306922913,
      0.9998879432678223,
      0.9998993277549744,
      0.9998650550842285,
      0.9999511241912842,
      0.9999285936355591,
      0.9998685121536255,
      0.9999193549156189,
      0.9999101161956787,
      0.9999467134475708,
      0.9999328255653381,
      0.9998648166656494,
      0.999655544757843,
      0.9974586963653564,
      0.9897930026054382,
      0.9584124684333801,
      0.9523571729660034,
      0.9431093335151672,
      0.8916348218917847,
      0.8486995697021484,
      0.8921483755111694,
      0.9459413290023804,
      0.9858233332633972,
      0.9904409646987915,
      0.9988224506378174,
      0.9995088577270508,
      0.9999151229858398,
      0.9999337792396545,
      0.9998509883880615,
      0.9998481869697571,
      0.9997005462646484,
      0.9995097517967224,
      0.9995971322059631,
      0.9973657727241516,
      0.9880183935165405,
      0.9681669473648071,
      0.9465476274490356,
      0.9606376886367798,
      0.8799090385437012,
      0.890628457069397,
      0.949053168296814,
      0.906590461730957,
      0.8313432335853577,
      0.8836909532546997,
      0.9267545938491821,
      0.8660290241241455,
      0.8423634767532349,
      0.9163661599159241,
      0.9242072105407715,
      0.8773738145828247,
      0.8948239088058472,
      0.9531561136245728,
      0.9268662333488464,
      0.9053434133529663,
      0.9643847942352295,
      0.979029655456543,
      0.9582589864730835,
      0.9693044424057007,
      0.9945263862609863,
      0.9967901110649109,
      0.9900977611541748,
      0.9976685643196106,
      0.9998184442520142,
      0.9999393820762634,
      0.999966025352478,
      0.9999773502349854,
      0.9999796748161316,
      0.9999598264694214,
      0.9999025464057922,
      0.9992027878761292,
      0.9998615384101868,
      0.9998345971107483,
      0.999794065952301,
      0.9999114871025085,
      0.9999523758888245,
      0.9999281167984009,
      0.9999135732650757,
      0.9999629259109497,
      0.9999722242355347,
      0.9999192357063293,
      0.9999379515647888,
      0.9999677538871765,
      0.999962568283081,
      0.9999336004257202,
      0.9999445080757141,
      0.9998067617416382,
      0.9998727440834045,
      0.9999203681945801,
      0.9998136758804321,
      0.9994179010391235,
      0.9997401833534241,
      0.9998553395271301,
      0.9993556141853333,
      0.999139666557312,
      0.9997581243515015,
      0.9996545314788818,
      0.9984249472618103,
      0.9992216229438782,
      0.9997804164886475,
      0.9989776015281677,
      0.9982139468193054,
      0.9997397065162659,
      0.9996594786643982,
      0.9984917044639587,
      0.9993919730186462,
      0.9998617768287659,
      0.9997441172599792,
      0.9994291663169861,
      0.9999226927757263,
      0.9999397993087769,
      0.999889612197876,
      0.9999268054962158,
      0.9999562501907349,
      0.9999189972877502,
      0.9999026656150818,
      0.9999372959136963,
      0.9999160766601562,
      0.999894917011261,
      0.9999736547470093,
      0.9999675750732422,
      0.9999507069587708,
      0.9999344944953918,
      0.9999083280563354,
      0.9999009966850281,
      0.9999603629112244,
      0.9999663233757019,
      0.9999688863754272,
      0.9999607801437378,
      0.9999582171440125,
      0.999960720539093,
      0.9999780654907227,
      0.9999743700027466,
      0.9999386668205261,
      0.9999379515647888,
      0.999825656414032,
      0.9992280602455139,
      0.9973267316818237,
      0.9995590448379517,
      0.9990236759185791,
      0.9931217432022095,
      0.9940521717071533,
      0.9981917142868042,
      0.9932129979133606,
      0.9734885096549988,
      0.9896416068077087,
      0.9920454025268555,
      0.9991243481636047,
      0.9998195171356201,
      0.9999557137489319,
      0.9999384880065918,
      0.9999358057975769,
      0.9999706149101257,
      0.9999658465385437,
      0.999911367893219,
      0.9999686479568481,
      0.9999774694442749,
      0.9999485015869141,
      0.9999417066574097,
      0.999966561794281,
      0.999921977519989
    ],
    [
      0.7025387287139893,
      0.7275491952896118,
      0.7877618670463562,
      0.7621684670448303,
      0.7433279752731323,
      0.7846366763114929,
      0.8023209571838379,
      0.7667901515960693,
      0.7820231914520264,
      0.8059959411621094,
      0.7721942663192749,
      0.7648586630821228,
      0.7769678831100464,
      0.7768580913543701,
      0.7434924840927124,
      0.7532228231430054,
      0.7714166641235352,
      0.7411895394325256,
      0.7319304943084717,
      0.7508460283279419,
      0.7407287359237671,
      0.7135782837867737,
      0.7262136936187744,
      0.7290713787078857,
      0.7260744571685791,
      0.7070484161376953,
      0.7199841141700745,
      0.7166143655776978,
      0.6964964270591736,
      0.688554584980011,
      0.6669812202453613,
      0.7097776532173157,
      0.6970044374465942,
      0.7155342102050781,
      0.7226368188858032,
      0.7669203281402588,
      0.7479918003082275,
      0.7346915006637573,
      0.7589558959007263,
      0.7858012914657593,
      0.750079333782196,
      0.749459981918335,
      0.7958804368972778,
      0.7836835980415344,
      0.7539793252944946,
      0.7711423635482788,
      0.8013442754745483,
      0.7810107469558716,
      0.7675154209136963,
      0.8032654523849487,
      0.8078699111938477,
      0.7828861474990845,
      0.7900429368019104,
      0.8156927227973938,
      0.783227264881134,
      0.7626771330833435,
      0.7890057563781738,
      0.8011496067047119,
      0.7614641189575195,
      0.7508281469345093,
      0.7823925018310547,
      0.7822911739349365,
      0.7253174781799316,
      0.6612758040428162,
      0.6811704635620117,
      0.7172228693962097,
      0.7547663450241089,
      0.7349644899368286,
      0.7231574058532715,
      0.7811756730079651,
      0.7794739603996277,
      0.742732584476471,
      0.763784646987915,
      0.8075742125511169,
      0.7707114815711975,
      0.7448060512542725,
      0.7831735610961914,
      0.7976694703102112,
      0.7507907152175903,
      0.7388068437576294,
      0.7869596481323242,
      0.7629114985466003,
      0.7224052548408508,
      0.739470899105072,
      0.7755240201950073,
      0.737850546836853,
      0.699474573135376,
      0.7358338832855225,
      0.7448712587356567,
      0.6973772048950195,
      0.6690384745597839,
      0.7077248692512512,
      0.6750064492225647,
      0.999896764755249,
      0.9999712109565735,
      0.9999715089797974,
      0.9999483227729797,
      0.9999681115150452,
      0.999771773815155,
      0.9993682503700256,
      0.9961174726486206,
      0.9702962040901184,
      0.9703325033187866,
      0.9241843223571777,
      0.9100130796432495,
      0.9026504755020142,
      0.9322119951248169,
      0.9313089847564697,
      0.9818702936172485,
      0.9923012256622314,
      0.9990658164024353,
      0.9997195601463318,
      0.9998748898506165,
      0.9998462200164795,
      0.9998486638069153,
      0.9997515678405762,
      0.9989295601844788,
      0.9979256391525269,
      0.9902504086494446,
      0.9751603603363037,
      0.9357137084007263,
      0.9041053652763367,
      0.9179995656013489,
      0.9186749458312988,
      0.9341505765914917,
      0.959611177444458,
      0.970311164855957,
      0.959646463394165,
      0.9710479974746704,
      0.9500107169151306,
      0.9810335636138916,
      0.9870986342430115,
      0.9988510608673096,
      0.9996932744979858,
      0.9999216794967651,
      0.9999217391014099,
      0.999961793422699,
      0.999933123588562,
      0.9998812079429626,
      0.9998825788497925,
      0.9999676942825317,
      0.9999809861183167,
      0.9999666213989258,
      0.9995027184486389,
      0.9999434947967529,
      0.9999589920043945,
      0.9999724626541138,
      0.9999448657035828,
      0.9998025894165039,
      0.9999216198921204,
      0.9999008178710938,
      0.9999494552612305,
      0.9996978640556335,
      0.9995625019073486,
      0.9999023079872131,
      0.9999637007713318,
      0.9999409317970276,
      0.9999569058418274,
      0.9999649524688721,
      0.9999687671661377,
      0.9999523162841797,
      0.9999698996543884,
      0.9999271631240845,
      0.9999634027481079,
      0.9998863339424133,
      0.9999261498451233,
      0.9999001622200012,
      0.9999417662620544,
      0.999903678894043,
      0.9997977614402771,
      0.9998332262039185,
      0.9997995495796204,
      0.9995642304420471,
      0.9995337128639221,
      0.9996230602264404,
      0.9997872710227966,
      0.9997894167900085,
      0.999941885471344,
      0.9998617172241211,
      0.9992355704307556,
      0.9981909394264221,
      0.9852851629257202,
      0.9576250314712524,
      0.9277753829956055,
      0.9121423959732056,
      0.9378830790519714,
      0.9741847515106201,
      0.9936680197715759,
      0.9952144026756287,
      0.9991858005523682,
      0.9994903206825256,
      0.9998834133148193,
      0.9999618530273438,
      0.9999794363975525,
      0.9999547004699707,
      0.9999529123306274,
      0.9999298453330994,
      0.9997552037239075,
      0.999401330947876,
      0.9960000514984131,
      0.9994015097618103,
      0.9998024702072144,
      0.9998759627342224,
      0.9998460412025452,
      0.999620795249939,
      0.99898362159729,
      0.9894061088562012,
      0.9868813157081604,
      0.9696314930915833,
      0.972949743270874,
      0.9659019708633423,
      0.94038987159729,
      0.9485050439834595,
      0.9912984371185303,
      0.9976465106010437,
      0.9903866648674011,
      0.9969906806945801,
      0.9864474534988403,
      0.9998905062675476,
      0.9999009370803833,
      0.9998695850372314,
      0.9999521970748901,
      0.9999322295188904,
      0.9998798966407776,
      0.9999240636825562,
      0.999911367893219,
      0.9999476671218872,
      0.9999358057975769,
      0.999864399433136,
      0.9996848106384277,
      0.9976500868797302,
      0.9901389479637146,
      0.9595316052436829,
      0.9532671570777893,
      0.9450217485427856,
      0.895382821559906,
      0.8520538806915283,
      0.8942480683326721,
      0.9482699036598206,
      0.9873238205909729,
      0.9917591214179993,
      0.998992919921875,
      0.9995813965797424,
      0.9999264478683472,
      0.999938428401947,
      0.9998633861541748,
      0.9998559951782227,
      0.999728262424469,
      0.9995493292808533,
      0.9996382594108582,
      0.9977292418479919,
      0.9890279769897461,
      0.9706770777702332,
      0.9498395919799805,
      0.9643904566764832,
      0.8863735795021057,
      0.8993176221847534,
      0.9539662003517151,
      0.9122354388237,
      0.8397343158721924,
      0.892021656036377,
      0.9316056966781616,
      0.8737033605575562,
      0.8511318564414978,
      0.9210720062255859,
      0.9288463592529297,
      0.8841952085494995,
      0.9009107351303101,
      0.9543938636779785,
      0.9309985041618347,
      0.911035418510437,
      0.9679083824157715,
      0.981145441532135,
      0.9608758687973022,
      0.9754893183708191,
      0.9958981275558472,
      0.9974292516708374,
      0.9918707609176636,
      0.9984736442565918,
      0.9998558163642883,
      0.9999465942382812,
      0.9999674558639526,
      0.9999778866767883,
      0.9999797344207764,
      0.9999600052833557,
      0.999904215335846,
      0.9992014765739441,
      0.9998610615730286,
      0.9998326301574707,
      0.9997926354408264,
      0.9999115467071533,
      0.9999520778656006,
      0.9999276995658875,
      0.9999136924743652,
      0.9999634623527527,
      0.9999727606773376,
      0.9999193549156189,
      0.9999392032623291,
      0.9999699592590332,
      0.999965250492096,
      0.9999384880065918,
      0.9999523758888245,
      0.999835729598999,
      0.9998894333839417,
      0.9999294877052307,
      0.9998458027839661,
      0.9995013475418091,
      0.9997805953025818,
      0.9998759627342224,
      0.9994864463806152,
      0.9992867112159729,
      0.9997912645339966,
      0.99972003698349,
      0.9987104535102844,
      0.9993367791175842,
      0.9998118877410889,
      0.9991959929466248,
      0.9984809160232544,
      0.9997835159301758,
      0.9997013807296753,
      0.9986699223518372,
      0.9994471669197083,
      0.9998738765716553,
      0.9997758865356445,
      0.9995313286781311,
      0.9999294281005859,
      0.9999430179595947,
      0.9999094605445862,
      0.9999417662620544,
      0.9999590516090393,
      0.9999258518218994,
      0.9999210238456726,
      0.9999427199363708,
      0.9999173879623413,
      0.9998934864997864,
      0.999973475933075,
      0.9999671578407288,
      0.9999502301216125,
      0.999933660030365,
      0.9999080300331116,
      0.9999002814292908,
      0.9999603629112244,
      0.9999671578407288,
      0.9999691843986511,
      0.9999605417251587,
      0.999957263469696,
      0.99996018409729,
      0.9999778866767883,
      0.999974250793457,
      0.9999390840530396,
      0.9999441504478455,
      0.9998488426208496,
      0.9994105696678162,
      0.9980787038803101,
      0.9996898174285889,
      0.9992920756340027,
      0.9947847127914429,
      0.9956733584403992,
      0.9988064169883728,
      0.9950667023658752,
      0.9808908700942993,
      0.9942471385002136,
      0.9946430325508118,
      0.9994552731513977,
      0.9998633861541748,
      0.9999620914459229,
      0.9999433755874634,
      0.9999419450759888,
      0.9999729990959167,
      0.999966561794281,
      0.9999123215675354,
      0.9999688267707825,
      0.9999778270721436,
      0.9999483823776245,
      0.9999420046806335,
      0.9999666810035706,
      0.999921977519989
    ],
    [
      0.7122774720191956,
      0.7398465275764465,
      0.7956963777542114,
      0.7722286581993103,
      0.7556408643722534,
      0.7949215173721313,
      0.8098133206367493,
      0.7781960964202881,
      0.7949329614639282,
      0.8154757618904114,
      0.7820135354995728,
      0.7764836549758911,
      0.7878187298774719,
      0.7865972518920898,
      0.7533841729164124,
      0.7620943784713745,
      0.7803339958190918,
      0.7516155242919922,
      0.7398825883865356,
      0.7593888640403748,
      0.752170741558075,
      0.7263795733451843,
      0.7373527884483337,
      0.7385790944099426,
      0.7382098436355591,
      0.72087562084198,
      0.7321462631225586,
      0.7297334671020508,
      0.7106403112411499,
      0.7021675705909729,
      0.6808207035064697,
      0.7229347229003906,
      0.706366777420044,
      0.728375256061554,
      0.7365890741348267,
      0.7763457298278809,
      0.7579941749572754,
      0.7477348446846008,
      0.7698577642440796,
      0.7942125797271729,
      0.7574866414070129,
      0.7606521248817444,
      0.8029743432998657,
      0.7891161441802979,
      0.7594809532165527,
      0.7789137959480286,
      0.8098940849304199,
      0.790238618850708,
      0.7776944637298584,
      0.8117755651473999,
      0.8172388672828674,
      0.7953826189041138,
      0.8020688891410828,
      0.8260524272918701,
      0.7955776453018188,
      0.776401162147522,
      0.8008183240890503,
      0.8142220973968506,
      0.7763783931732178,
      0.7669168710708618,
      0.7996811270713806,
      0.8025885224342346,
      0.7468188405036926,
      0.6919815540313721,
      0.7080199122428894,
      0.7329488396644592,
      0.7728830575942993,
      0.7527711391448975,
      0.7344158887863159,
      0.7903600335121155,
      0.7925935387611389,
      0.7547615766525269,
      0.7709475755691528,
      0.8157444000244141,
      0.7809333801269531,
      0.7526203393936157,
      0.789368212223053,
      0.8054054975509644,
      0.7585982084274292,
      0.7456101775169373,
      0.793145477771759,
      0.7706769704818726,
      0.7300229072570801,
      0.7460079193115234,
      0.7854030728340149,
      0.7468898296356201,
      0.7079625725746155,
      0.7454718351364136,
      0.756887674331665,
      0.7094788551330566,
      0.680483877658844,
      0.7167072892189026,
      0.6840478181838989,
      0.9998976588249207,
      0.9999717473983765,
      0.9999720454216003,
      0.999953031539917,
      0.9999704360961914,
      0.9998047947883606,
      0.9994276165962219,
      0.996539831161499,
      0.9717071652412415,
      0.9712468385696411,
      0.9235411882400513,
      0.9126788377761841,
      0.9052830934524536,
      0.9337918758392334,
      0.9331970810890198,
      0.9820114374160767,
      0.9933069944381714,
      0.9991737008094788,
      0.9997496008872986,
      0.9998818635940552,
      0.9998504519462585,
      0.9998577833175659,
      0.999774694442749,
      0.9990477561950684,
      0.9980823993682861,
      0.9901441335678101,
      0.976697564125061,
      0.9382729530334473,
      0.9091764092445374,
      0.9227501153945923,
      0.9234529137611389,
      0.9367815256118774,
      0.9622530937194824,
      0.9724746942520142,
      0.9620220065116882,
      0.9726861715316772,
      0.9517867565155029,
      0.9822211265563965,
      0.9877803325653076,
      0.9989511370658875,
      0.9997255206108093,
      0.9999272227287292,
      0.9999275207519531,
      0.9999638795852661,
      0.9999379515647888,
      0.9998889565467834,
      0.9998867511749268,
      0.9999682903289795,
      0.9999812245368958,
      0.999966561794281,
      0.9995072484016418,
      0.9999438524246216,
      0.9999590516090393,
      0.999972403049469,
      0.9999443292617798,
      0.9998038411140442,
      0.999921977519989,
      0.9999009370803833,
      0.9999498128890991,
      0.9997004866600037,
      0.9995653033256531,
      0.9999033212661743,
      0.9999639391899109,
      0.9999405145645142,
      0.9999566674232483,
      0.9999646544456482,
      0.9999687075614929,
      0.9999520182609558,
      0.9999696612358093,
      0.9999271035194397,
      0.9999658465385437,
      0.9998894333839417,
      0.9999293088912964,
      0.9999037384986877,
      0.9999434351921082,
      0.9999080896377563,
      0.9998024106025696,
      0.999837338924408,
      0.9998241662979126,
      0.9996573328971863,
      0.9996294975280762,
      0.9996902942657471,
      0.9998091459274292,
      0.99980229139328,
      0.9999454617500305,
      0.999870240688324,
      0.9993237257003784,
      0.9985210299491882,
      0.9863429069519043,
      0.9599969983100891,
      0.9308327436447144,
      0.9166289567947388,
      0.94141685962677,
      0.9771957397460938,
      0.9949336051940918,
      0.9961100816726685,
      0.9993501901626587,
      0.9995661377906799,
      0.999893069267273,
      0.99996417760849,
      0.9999797940254211,
      0.9999573230743408,
      0.9999545812606812,
      0.9999367594718933,
      0.9997966885566711,
      0.999552845954895,
      0.9968080520629883,
      0.9995030760765076,
      0.9998334050178528,
      0.9998920559883118,
      0.9998608827590942,
      0.9996674656867981,
      0.9991178512573242,
      0.9903068542480469,
      0.9880492091178894,
      0.9714344143867493,
      0.9751051664352417,
      0.9683705568313599,
      0.9448274374008179,
      0.9516190886497498,
      0.9923685789108276,
      0.9978839755058289,
      0.991176962852478,
      0.9972533583641052,
      0.9870914220809937,
      0.9998929500579834,
      0.9999027848243713,
      0.9998738765716553,
      0.9999532699584961,
      0.9999355673789978,
      0.9998912215232849,
      0.9999289512634277,
      0.9999128580093384,
      0.9999484419822693,
      0.9999385476112366,
      0.9998711943626404,
      0.9997162222862244,
      0.9979117512702942,
      0.9906558990478516,
      0.9610174894332886,
      0.9545202255249023,
      0.9472069144248962,
      0.8996946811676025,
      0.8571808338165283,
      0.8986093997955322,
      0.9500236511230469,
      0.9888535141944885,
      0.9930670261383057,
      0.9991400241851807,
      0.9996453523635864,
      0.9999353289604187,
      0.9999433159828186,
      0.9998728632926941,
      0.9998621940612793,
      0.9997531771659851,
      0.9995848536491394,
      0.9996767044067383,
      0.9980018138885498,
      0.9899705052375793,
      0.9729374051094055,
      0.9537266492843628,
      0.9675942659378052,
      0.892557680606842,
      0.9046943783760071,
      0.9586073160171509,
      0.9176180958747864,
      0.8478706479072571,
      0.8980925679206848,
      0.9361411333084106,
      0.8807581663131714,
      0.8595895767211914,
      0.9256585836410522,
      0.933469831943512,
      0.8910815715789795,
      0.9080185890197754,
      0.9609189033508301,
      0.9361136555671692,
      0.9182767868041992,
      0.9708482027053833,
      0.9831494688987732,
      0.9645720720291138,
      0.9785908460617065,
      0.9968439340591431,
      0.9980185031890869,
      0.9934393167495728,
      0.9990267753601074,
      0.9998849630355835,
      0.9999518394470215,
      0.9999682903289795,
      0.9999783039093018,
      0.9999794960021973,
      0.9999600052833557,
      0.9999049305915833,
      0.9992038607597351,
      0.9998614192008972,
      0.9998320937156677,
      0.9997928738594055,
      0.9999123811721802,
      0.9999523162841797,
      0.9999276399612427,
      0.9999146461486816,
      0.9999669194221497,
      0.9999738931655884,
      0.9999212622642517,
      0.9999409317970276,
      0.9999723434448242,
      0.9999682903289795,
      0.9999418258666992,
      0.9999569654464722,
      0.9998610019683838,
      0.9999034404754639,
      0.9999372363090515,
      0.9998714923858643,
      0.9995927214622498,
      0.9998146891593933,
      0.9998918771743774,
      0.9995905756950378,
      0.9993919730186462,
      0.9998210668563843,
      0.999767541885376,
      0.9989151954650879,
      0.9994258284568787,
      0.9998369812965393,
      0.9993544220924377,
      0.9987320303916931,
      0.9998099207878113,
      0.9997380375862122,
      0.9988322257995605,
      0.9995077848434448,
      0.9998846650123596,
      0.9998019933700562,
      0.9996122121810913,
      0.9999356865882874,
      0.9999460577964783,
      0.9999219179153442,
      0.9999511241912842,
      0.9999597072601318,
      0.9999279379844666,
      0.9999309778213501,
      0.9999454021453857,
      0.9999167323112488,
      0.9998915791511536,
      0.9999729990959167,
      0.9999669194221497,
      0.9999499917030334,
      0.999933123588562,
      0.9999080300331116,
      0.999899685382843,
      0.9999604225158691,
      0.9999679327011108,
      0.9999695420265198,
      0.9999605417251587,
      0.999957263469696,
      0.99996018409729,
      0.9999776482582092,
      0.9999741315841675,
      0.9999394416809082,
      0.9999493360519409,
      0.9998705983161926,
      0.99956876039505,
      0.9988089203834534,
      0.9997804760932922,
      0.9994704723358154,
      0.9961029887199402,
      0.9975087642669678,
      0.9992287158966064,
      0.9963945746421814,
      0.9859040975570679,
      0.9967448711395264,
      0.9964197874069214,
      0.9996205568313599,
      0.9998844265937805,
      0.9999661445617676,
      0.999946117401123,
      0.999946117401123,
      0.9999746084213257,
      0.9999666213989258,
      0.999912440776825,
      0.9999690651893616,
      0.9999779462814331,
      0.9999482035636902,
      0.9999423027038574,
      0.9999668002128601,
      0.9999224543571472
    ],
    [
      0.7228739261627197,
      0.7524323463439941,
      0.8036472797393799,
      0.7820857763290405,
      0.7695454359054565,
      0.8062847852706909,
      0.8214207887649536,
      0.7907138466835022,
      0.8075110912322998,
      0.82547926902771,
      0.7930840253829956,
      0.7891138792037964,
      0.7991741299629211,
      0.7969880104064941,
      0.7650293707847595,
      0.7715044021606445,
      0.7905058264732361,
      0.7652369141578674,
      0.7498693466186523,
      0.7694793939590454,
      0.7663450241088867,
      0.7414970397949219,
      0.749292254447937,
      0.7501821517944336,
      0.7516546249389648,
      0.737625241279602,
      0.7457774877548218,
      0.7438014149665833,
      0.7264558672904968,
      0.7164420485496521,
      0.6930340528488159,
      0.7394659519195557,
      0.7185496091842651,
      0.7384098172187805,
      0.7516511082649231,
      0.787263035774231,
      0.7674881219863892,
      0.759708046913147,
      0.7801039218902588,
      0.8019910454750061,
      0.7645227909088135,
      0.7690778970718384,
      0.8100420236587524,
      0.795743465423584,
      0.7658966779708862,
      0.785767138004303,
      0.8180691599845886,
      0.8000572919845581,
      0.7864099740982056,
      0.8209751844406128,
      0.8261607885360718,
      0.8067010641098022,
      0.8142188191413879,
      0.8358286023139954,
      0.8059743642807007,
      0.7892418503761292,
      0.8128800988197327,
      0.8242515921592712,
      0.7887430787086487,
      0.7812181711196899,
      0.814387321472168,
      0.8167369961738586,
      0.766819179058075,
      0.7215976119041443,
      0.736501157283783,
      0.751207709312439,
      0.7923544645309448,
      0.7719698548316956,
      0.7478703260421753,
      0.8027949333190918,
      0.8054077625274658,
      0.7682085633277893,
      0.7828370928764343,
      0.8245198726654053,
      0.7911238670349121,
      0.762648344039917,
      0.7977126836776733,
      0.8140453696250916,
      0.7668031454086304,
      0.755224347114563,
      0.8005177974700928,
      0.7783551216125488,
      0.7397423386573792,
      0.7543878555297852,
      0.7936609387397766,
      0.7551581263542175,
      0.717275857925415,
      0.7546767592430115,
      0.766181230545044,
      0.7199087738990784,
      0.6901013255119324,
      0.7240206003189087,
      0.6915631294250488,
      0.999898374080658,
      0.9999722242355347,
      0.9999728202819824,
      0.9999567866325378,
      0.9999727606773376,
      0.9998350739479065,
      0.9994834065437317,
      0.9969990253448486,
      0.9734247922897339,
      0.9725725650787354,
      0.9242015480995178,
      0.9156184196472168,
      0.9084199666976929,
      0.9358981251716614,
      0.9353315830230713,
      0.9831234812736511,
      0.9932511448860168,
      0.9992718696594238,
      0.9997745156288147,
      0.9998884201049805,
      0.9998542070388794,
      0.9998661279678345,
      0.9997940063476562,
      0.999148428440094,
      0.9982280135154724,
      0.9907232522964478,
      0.9778724908828735,
      0.9409254789352417,
      0.9131418466567993,
      0.9274337887763977,
      0.9280362129211426,
      0.9400659799575806,
      0.9650794863700867,
      0.9766247868537903,
      0.9648014307022095,
      0.975897490978241,
      0.9539799690246582,
      0.9857861995697021,
      0.989300012588501,
      0.9991210103034973,
      0.9997726678848267,
      0.9999355673789978,
      0.9999374747276306,
      0.9999678134918213,
      0.9999440312385559,
      0.999897301197052,
      0.999891996383667,
      0.9999685883522034,
      0.9999814629554749,
      0.9999662041664124,
      0.9995121955871582,
      0.9999439120292664,
      0.9999591708183289,
      0.9999722242355347,
      0.9999433755874634,
      0.9998002648353577,
      0.9999217391014099,
      0.999900758266449,
      0.999950110912323,
      0.9997033476829529,
      0.9995728731155396,
      0.9999048113822937,
      0.99996417760849,
      0.9999398589134216,
      0.9999566674232483,
      0.9999642372131348,
      0.9999684691429138,
      0.9999516606330872,
      0.9999693632125854,
      0.9999251365661621,
      0.9999657869338989,
      0.9998925924301147,
      0.9999331831932068,
      0.9999086856842041,
      0.9999465942382812,
      0.9999158978462219,
      0.9998214244842529,
      0.9998710751533508,
      0.999859631061554,
      0.999737024307251,
      0.9997288584709167,
      0.9997597932815552,
      0.999836802482605,
      0.999821126461029,
      0.9999490976333618,
      0.9998847842216492,
      0.9994469285011292,
      0.998844563961029,
      0.9877654910087585,
      0.9633987545967102,
      0.9344274997711182,
      0.9220777153968811,
      0.9457191228866577,
      0.9804461598396301,
      0.9960657358169556,
      0.9974863529205322,
      0.9995259046554565,
      0.9996464848518372,
      0.9999054074287415,
      0.9999670386314392,
      0.9999804496765137,
      0.9999613165855408,
      0.9999570846557617,
      0.9999450445175171,
      0.9998375177383423,
      0.9996875524520874,
      0.9975764155387878,
      0.9995986223220825,
      0.9998633861541748,
      0.9999082684516907,
      0.9998757839202881,
      0.9997105002403259,
      0.9992359280586243,
      0.9910773634910583,
      0.9891725778579712,
      0.9732698798179626,
      0.9774447679519653,
      0.9708443284034729,
      0.9495258331298828,
      0.9550550580024719,
      0.9925474524497986,
      0.9981186985969543,
      0.9920223951339722,
      0.9975229501724243,
      0.9876917004585266,
      0.9998940825462341,
      0.9999029040336609,
      0.9998766779899597,
      0.999954104423523,
      0.9999380707740784,
      0.9999004602432251,
      0.999933123588562,
      0.999912679195404,
      0.999947726726532,
      0.9999405145645142,
      0.9998759627342224,
      0.9997430443763733,
      0.998087465763092,
      0.9910691976547241,
      0.9625905752182007,
      0.9557467103004456,
      0.9491987228393555,
      0.9039289951324463,
      0.8601617217063904,
      0.9029310345649719,
      0.9548293352127075,
      0.9906650185585022,
      0.9943599700927734,
      0.9992765784263611,
      0.9997013211250305,
      0.999941885471344,
      0.999946653842926,
      0.9998812675476074,
      0.9998677372932434,
      0.9997751712799072,
      0.9996160864830017,
      0.9997091889381409,
      0.9982749223709106,
      0.990811288356781,
      0.9751029014587402,
      0.9578202366828918,
      0.9698143005371094,
      0.8987759351730347,
      0.9111372232437134,
      0.9630419015884399,
      0.9227173328399658,
      0.8562137484550476,
      0.9030769467353821,
      0.9409955143928528,
      0.8890495300292969,
      0.8686696887016296,
      0.9307311177253723,
      0.938854455947876,
      0.8988496661186218,
      0.9141806364059448,
      0.9640476703643799,
      0.940893292427063,
      0.9266599416732788,
      0.9744808673858643,
      0.9852700233459473,
      0.9692544937133789,
      0.9823144674301147,
      0.9977805018424988,
      0.998596727848053,
      0.9952331781387329,
      0.9994246363639832,
      0.999911904335022,
      0.9999570846557617,
      0.9999691843986511,
      0.99997878074646,
      0.9999794363975525,
      0.9999601244926453,
      0.9999054670333862,
      0.9992016553878784,
      0.9998613595962524,
      0.9998310804367065,
      0.9997922778129578,
      0.9999128580093384,
      0.9999523162841797,
      0.9999274611473083,
      0.9999149441719055,
      0.9999672770500183,
      0.9999744892120361,
      0.9999216198921204,
      0.999941885471344,
      0.9999745488166809,
      0.9999715089797974,
      0.9999445676803589,
      0.9999614357948303,
      0.9998841285705566,
      0.9999163150787354,
      0.9999440908432007,
      0.9998940229415894,
      0.999674916267395,
      0.99984210729599,
      0.9999052882194519,
      0.9996723532676697,
      0.9994835257530212,
      0.9998435974121094,
      0.9998035430908203,
      0.9990817904472351,
      0.9994984269142151,
      0.9998560547828674,
      0.9994768500328064,
      0.9989371299743652,
      0.9998390078544617,
      0.9997673630714417,
      0.9989746809005737,
      0.999561071395874,
      0.9998932480812073,
      0.9998236894607544,
      0.9996805191040039,
      0.999940812587738,
      0.9999482035636902,
      0.9999314546585083,
      0.9999579191207886,
      0.9999603033065796,
      0.9999301433563232,
      0.9999389052391052,
      0.9999477863311768,
      0.9999157190322876,
      0.9998900294303894,
      0.9999727010726929,
      0.9999664425849915,
      0.9999496340751648,
      0.9999324083328247,
      0.9999078512191772,
      0.9998990297317505,
      0.9999604821205139,
      0.9999685883522034,
      0.9999698400497437,
      0.9999601244926453,
      0.9999554753303528,
      0.9999598264694214,
      0.9999776482582092,
      0.9999740719795227,
      0.9999402761459351,
      0.9999540448188782,
      0.9998889565467834,
      0.999679446220398,
      0.9992392063140869,
      0.9998376965522766,
      0.9995865225791931,
      0.9969226717948914,
      0.9984955191612244,
      0.9994749426841736,
      0.997405469417572,
      0.9895734190940857,
      0.9980918765068054,
      0.9979482889175415,
      0.9997484683990479,
      0.9999046921730042,
      0.9999691247940063,
      0.9999479651451111,
      0.9999489188194275,
      0.9999756813049316,
      0.9999666810035706,
      0.999912679195404,
      0.9999691247940063,
      0.9999780654907227,
      0.9999485015869141,
      0.9999427199363708,
      0.9999672174453735,
      0.9999235272407532
    ],
    [
      0.7320311069488525,
      0.7638177871704102,
      0.8107665777206421,
      0.7913724184036255,
      0.7818463444709778,
      0.816078245639801,
      0.8296036124229431,
      0.8031586408615112,
      0.8182994723320007,
      0.8342685699462891,
      0.8039436340332031,
      0.799518346786499,
      0.809166431427002,
      0.8069413900375366,
      0.776118278503418,
      0.7807779312133789,
      0.8012692928314209,
      0.7811543941497803,
      0.7608729600906372,
      0.7801808714866638,
      0.780881404876709,
      0.759101152420044,
      0.763180136680603,
      0.7633112668991089,
      0.7664951086044312,
      0.7540173530578613,
      0.760374903678894,
      0.7568875551223755,
      0.7417062520980835,
      0.7314786911010742,
      0.7099091410636902,
      0.7661898136138916,
      0.7399131059646606,
      0.7513611316680908,
      0.7692220211029053,
      0.8029928207397461,
      0.7798870205879211,
      0.7742034792900085,
      0.7938652038574219,
      0.8114233613014221,
      0.7714172005653381,
      0.780053973197937,
      0.8190909028053284,
      0.8033918142318726,
      0.7734497785568237,
      0.7938988208770752,
      0.826209545135498,
      0.8083500862121582,
      0.7934219241142273,
      0.827837347984314,
      0.833800733089447,
      0.8163341283798218,
      0.824590265750885,
      0.8441872596740723,
      0.8154581785202026,
      0.800757884979248,
      0.8234866857528687,
      0.8335069417953491,
      0.8009637594223022,
      0.7936362028121948,
      0.826547384262085,
      0.8277773261070251,
      0.7830784916877747,
      0.7433079481124878,
      0.7510752081871033,
      0.7623113989830017,
      0.8020210862159729,
      0.7817168831825256,
      0.7571832537651062,
      0.8125959038734436,
      0.8128218054771423,
      0.7773988842964172,
      0.7947001457214355,
      0.8320994973182678,
      0.7987415790557861,
      0.7725130915641785,
      0.8071253299713135,
      0.8204634785652161,
      0.7751553654670715,
      0.7668048143386841,
      0.8080411553382874,
      0.7858645915985107,
      0.7497124671936035,
      0.7639284729957581,
      0.7987897396087646,
      0.7634091377258301,
      0.727839469909668,
      0.7648788690567017,
      0.7771722078323364,
      0.73219895362854,
      0.6992577314376831,
      0.7322746515274048,
      0.700839638710022,
      0.9998992681503296,
      0.9999724626541138,
      0.9999732375144958,
      0.9999601244926453,
      0.9999746680259705,
      0.9998603463172913,
      0.9995377659797668,
      0.9974560737609863,
      0.9755522608757019,
      0.9756240248680115,
      0.9277263879776001,
      0.9191547632217407,
      0.9122264385223389,
      0.9389171600341797,
      0.9384267330169678,
      0.9849275946617126,
      0.9946243166923523,
      0.9993917346000671,
      0.9997991323471069,
      0.9998953342437744,
      0.9998590350151062,
      0.9998804330825806,
      0.99981689453125,
      0.9992642402648926,
      0.9984337687492371,
      0.9915469288825989,
      0.9794602990150452,
      0.9438977241516113,
      0.9174258708953857,
      0.9336650371551514,
      0.9326332211494446,
      0.9452208280563354,
      0.9680818319320679,
      0.9790670871734619,
      0.9696059226989746,
      0.9781667590141296,
      0.9576390385627747,
      0.9884389042854309,
      0.991195797920227,
      0.9992958903312683,
      0.9998128414154053,
      0.9999422430992126,
      0.9999446868896484,
      0.9999703764915466,
      0.9999488592147827,
      0.9999045729637146,
      0.9998970627784729,
      0.9999690651893616,
      0.9999816417694092,
      0.9999659061431885,
      0.9995165467262268,
      0.9999440908432007,
      0.9999592304229736,
      0.9999721646308899,
      0.9999427199363708,
      0.999800980091095,
      0.9999220967292786,
      0.9999009966850281,
      0.9999505281448364,
      0.9997057914733887,
      0.9995792508125305,
      0.9999062418937683,
      0.9999645352363586,
      0.9999398589134216,
      0.9999565482139587,
      0.9999639987945557,
      0.9999684691429138,
      0.999951183795929,
      0.9999688863754272,
      0.9999268054962158,
      0.9999661445617676,
      0.9998953342437744,
      0.9999366998672485,
      0.9999130964279175,
      0.9999487996101379,
      0.9999217987060547,
      0.9998317956924438,
      0.9998862147331238,
      0.9998818039894104,
      0.9997947812080383,
      0.9997905492782593,
      0.9998071193695068,
      0.9998599886894226,
      0.9998381733894348,
      0.9999522566795349,
      0.9998986721038818,
      0.9995600581169128,
      0.9991328120231628,
      0.9893527030944824,
      0.9684332609176636,
      0.9381964802742004,
      0.928745448589325,
      0.9513245820999146,
      0.9833667874336243,
      0.9969223737716675,
      0.9980946779251099,
      0.9996411204338074,
      0.9997078776359558,
      0.9999152421951294,
      0.9999691247940063,
      0.9999814033508301,
      0.9999644756317139,
      0.9999588131904602,
      0.9999513626098633,
      0.9998647570610046,
      0.9997660517692566,
      0.9981118440628052,
      0.9996776580810547,
      0.9998862147331238,
      0.9999216794967651,
      0.9998895525932312,
      0.9997517466545105,
      0.999352753162384,
      0.9921797513961792,
      0.9916244745254517,
      0.9753929376602173,
      0.978208601474762,
      0.9734169840812683,
      0.9539793729782104,
      0.9586822390556335,
      0.9946407675743103,
      0.9984191656112671,
      0.992850124835968,
      0.9977520108222961,
      0.9885722398757935,
      0.9998958110809326,
      0.9999037981033325,
      0.9998805522918701,
      0.9999555349349976,
      0.9999419450759888,
      0.9999110698699951,
      0.9999369382858276,
      0.9999136924743652,
      0.9999492764472961,
      0.999943196773529,
      0.999881386756897,
      0.9997674822807312,
      0.9982854127883911,
      0.9916129112243652,
      0.9645010828971863,
      0.9574969410896301,
      0.9515093564987183,
      0.9093626737594604,
      0.8680694103240967,
      0.908435046672821,
      0.9588203430175781,
      0.9922242164611816,
      0.9951900839805603,
      0.9993805289268494,
      0.99974524974823,
      0.9999476671218872,
      0.9999487400054932,
      0.9998868703842163,
      0.9998703598976135,
      0.9997893571853638,
      0.9996274709701538,
      0.9997316002845764,
      0.9984931349754333,
      0.9913520216941833,
      0.9766554832458496,
      0.9608889818191528,
      0.9721232652664185,
      0.902077317237854,
      0.9164772033691406,
      0.9665971398353577,
      0.9273723363876343,
      0.8649380207061768,
      0.9096190333366394,
      0.9458870887756348,
      0.8964595794677734,
      0.8787841796875,
      0.9363430738449097,
      0.9451389312744141,
      0.906327486038208,
      0.9202784299850464,
      0.966545820236206,
      0.9460949897766113,
      0.9331393241882324,
      0.9773767590522766,
      0.9871053695678711,
      0.9737898707389832,
      0.9858807921409607,
      0.9984050989151001,
      0.9990110993385315,
      0.9967173933982849,
      0.9996354579925537,
      0.9999301433563232,
      0.9999610185623169,
      0.9999697804450989,
      0.9999790787696838,
      0.9999793171882629,
      0.9999600648880005,
      0.9999057054519653,
      0.9991989135742188,
      0.9998605847358704,
      0.9998300075531006,
      0.9997919201850891,
      0.9999132752418518,
      0.9999524354934692,
      0.9999276399612427,
      0.9999157190322876,
      0.9999675750732422,
      0.9999752044677734,
      0.9999234676361084,
      0.999943196773529,
      0.9999767541885376,
      0.9999741315841675,
      0.9999476075172424,
      0.9999653100967407,
      0.9999038577079773,
      0.99992835521698,
      0.9999501705169678,
      0.9999119639396667,
      0.9997437596321106,
      0.9998672604560852,
      0.9999170899391174,
      0.9997376203536987,
      0.9995798468589783,
      0.9998646378517151,
      0.9998331665992737,
      0.9992284774780273,
      0.9995785355567932,
      0.9998749494552612,
      0.9995763897895813,
      0.9991183876991272,
      0.999866783618927,
      0.999796450138092,
      0.999102771282196,
      0.9996148943901062,
      0.9999040365219116,
      0.9998582005500793,
      0.9997403621673584,
      0.9999462962150574,
      0.9999509453773499,
      0.999940037727356,
      0.9999637007713318,
      0.9999613165855408,
      0.999932050704956,
      0.9999444484710693,
      0.9999496936798096,
      0.9999154210090637,
      0.9998891949653625,
      0.999972403049469,
      0.9999662041664124,
      0.9999495148658752,
      0.9999340772628784,
      0.9999080896377563,
      0.9998988509178162,
      0.999960720539093,
      0.9999696016311646,
      0.9999700784683228,
      0.99996018409729,
      0.9999551773071289,
      0.9999597668647766,
      0.9999775886535645,
      0.9999738335609436,
      0.9999403953552246,
      0.9999570846557617,
      0.999899685382843,
      0.9997442960739136,
      0.999468982219696,
      0.999873697757721,
      0.9996785521507263,
      0.9976818561553955,
      0.9990711212158203,
      0.9996171593666077,
      0.9980087280273438,
      0.9917886853218079,
      0.9987578392028809,
      0.9986856579780579,
      0.9997972846031189,
      0.9999163150787354,
      0.9999709129333496,
      0.9999489188194275,
      0.9999508261680603,
      0.9999763369560242,
      0.9999666213989258,
      0.9999128580093384,
      0.9999691843986511,
      0.9999783039093018,
      0.9999486804008484,
      0.9999430775642395,
      0.9999674558639526,
      0.9999242424964905
    ],
    [
      0.74116051197052,
      0.7759262323379517,
      0.8184066414833069,
      0.8013975024223328,
      0.7936179637908936,
      0.8258796334266663,
      0.8391419649124146,
      0.8148083686828613,
      0.8294877409934998,
      0.8436946868896484,
      0.8159101605415344,
      0.8109774589538574,
      0.8204677104949951,
      0.8180177807807922,
      0.7885516881942749,
      0.7915061712265015,
      0.8139647245407104,
      0.7967537641525269,
      0.7732346057891846,
      0.7918819189071655,
      0.796355128288269,
      0.7764995694160461,
      0.7754182815551758,
      0.7763162851333618,
      0.7821668386459351,
      0.7693430185317993,
      0.7741838693618774,
      0.7702583074569702,
      0.7582525610923767,
      0.7479234933853149,
      0.7260928153991699,
      0.7862589359283447,
      0.7518206238746643,
      0.7633152008056641,
      0.7861196994781494,
      0.8164722323417664,
      0.7910617589950562,
      0.7865830063819885,
      0.8065841197967529,
      0.8202322721481323,
      0.7809902429580688,
      0.787752628326416,
      0.8283544778823853,
      0.812957227230072,
      0.7832468748092651,
      0.804264485836029,
      0.8369005918502808,
      0.8178533911705017,
      0.8025009036064148,
      0.8371335864067078,
      0.8424320220947266,
      0.8252878785133362,
      0.8349115252494812,
      0.8527083992958069,
      0.8256213665008545,
      0.8123310804367065,
      0.8348579406738281,
      0.8433079123497009,
      0.8126996159553528,
      0.8057512044906616,
      0.8367407917976379,
      0.8373554944992065,
      0.7968730926513672,
      0.7619587779045105,
      0.766302227973938,
      0.7761973738670349,
      0.8128887414932251,
      0.7933393120765686,
      0.7689331769943237,
      0.8224577903747559,
      0.8211393356323242,
      0.7879898548126221,
      0.8073172569274902,
      0.8396944999694824,
      0.8066392540931702,
      0.7826612591743469,
      0.8150453567504883,
      0.8267760276794434,
      0.7836146354675293,
      0.7777456641197205,
      0.8156619071960449,
      0.7934748530387878,
      0.7587603330612183,
      0.7738710641860962,
      0.8058898448944092,
      0.7700766921043396,
      0.737843930721283,
      0.7749205231666565,
      0.7854062914848328,
      0.7418844699859619,
      0.7091777324676514,
      0.7390300631523132,
      0.7098861932754517,
      0.9999001026153564,
      0.9999725222587585,
      0.9999735355377197,
      0.9999627470970154,
      0.9999764561653137,
      0.9998796582221985,
      0.9996069669723511,
      0.9978271722793579,
      0.977194607257843,
      0.9772740006446838,
      0.9310324192047119,
      0.9229232668876648,
      0.916574239730835,
      0.94247967004776,
      0.9418443441390991,
      0.9864563345909119,
      0.9956637024879456,
      0.9994764924049377,
      0.9998219609260559,
      0.999901533126831,
      0.9998634457588196,
      0.9998885989189148,
      0.9998348355293274,
      0.9993636012077332,
      0.9986734390258789,
      0.9925161600112915,
      0.9810503721237183,
      0.9470010995864868,
      0.9230493903160095,
      0.9397425651550293,
      0.9379600882530212,
      0.9496737718582153,
      0.971341609954834,
      0.9815236926078796,
      0.9723834991455078,
      0.9804394245147705,
      0.9616873860359192,
      0.990415632724762,
      0.9927706718444824,
      0.999427080154419,
      0.9998404383659363,
      0.999947190284729,
      0.9999492764472961,
      0.9999716877937317,
      0.9999520182609558,
      0.9999094605445862,
      0.9999001026153564,
      0.999969482421875,
      0.9999818205833435,
      0.9999659061431885,
      0.9995208382606506,
      0.9999446868896484,
      0.9999595880508423,
      0.9999722242355347,
      0.999942421913147,
      0.9998016357421875,
      0.999922513961792,
      0.9999014139175415,
      0.9999509453773499,
      0.9997079968452454,
      0.9995825886726379,
      0.999907374382019,
      0.9999648332595825,
      0.9999399185180664,
      0.9999569058418274,
      0.9999639987945557,
      0.9999684691429138,
      0.999951183795929,
      0.9999688863754272,
      0.9999264478683472,
      0.9999666810035706,
      0.9998980164527893,
      0.9999397397041321,
      0.999916672706604,
      0.9999505877494812,
      0.9999258518218994,
      0.9998347759246826,
      0.9998873472213745,
      0.9998915195465088,
      0.9998224973678589,
      0.9998270869255066,
      0.9998394250869751,
      0.9998785257339478,
      0.9998534917831421,
      0.9999554753303528,
      0.9999107122421265,
      0.999643862247467,
      0.9993278384208679,
      0.9909824132919312,
      0.9717833995819092,
      0.9419758915901184,
      0.9336313009262085,
      0.95524001121521,
      0.9859437942504883,
      0.9976027011871338,
      0.9985299706459045,
      0.9997089505195618,
      0.9997554421424866,
      0.9999237656593323,
      0.9999710321426392,
      0.9999819993972778,
      0.9999668598175049,
      0.99996018409729,
      0.9999541640281677,
      0.9998832941055298,
      0.9998161196708679,
      0.9984725117683411,
      0.999740481376648,
      0.9999029636383057,
      0.9999322891235352,
      0.9999000430107117,
      0.9997836351394653,
      0.9994488954544067,
      0.9933415651321411,
      0.9926844835281372,
      0.9777877330780029,
      0.98259037733078,
      0.976405680179596,
      0.9595329165458679,
      0.9616611003875732,
      0.9938206672668457,
      0.9985772967338562,
      0.9938213229179382,
      0.9985921382904053,
      0.9903640747070312,
      0.9998974204063416,
      0.9999048113822937,
      0.9998826384544373,
      0.9999557733535767,
      0.9999439120292664,
      0.9999191761016846,
      0.9999420046806335,
      0.9999142289161682,
      0.9999493956565857,
      0.9999457001686096,
      0.9998879432678223,
      0.9997978806495667,
      0.9985233545303345,
      0.9922170639038086,
      0.9664202928543091,
      0.9588260054588318,
      0.9534239768981934,
      0.9143580198287964,
      0.8757673501968384,
      0.9139561057090759,
      0.962655246257782,
      0.9935224056243896,
      0.9956892132759094,
      0.9994561672210693,
      0.9997815489768982,
      0.9999521970748901,
      0.999950110912323,
      0.9998912215232849,
      0.9998716115951538,
      0.9997988343238831,
      0.9996420741081238,
      0.9997482299804688,
      0.9986436367034912,
      0.9918534159660339,
      0.9777318835258484,
      0.9611084461212158,
      0.9739611148834229,
      0.907692551612854,
      0.9217894077301025,
      0.9699451923370361,
      0.9321740865707397,
      0.8728545904159546,
      0.9167711138725281,
      0.9513450264930725,
      0.9036101698875427,
      0.8894275426864624,
      0.9424622058868408,
      0.9509584903717041,
      0.9147093296051025,
      0.9269420504570007,
      0.9679149389266968,
      0.9516838788986206,
      0.9400257468223572,
      0.981659471988678,
      0.9889290928840637,
      0.9782942533493042,
      0.9896873831748962,
      0.9988686442375183,
      0.9992875456809998,
      0.9976679086685181,
      0.9997339844703674,
      0.9999416470527649,
      0.9999637603759766,
      0.9999703764915466,
      0.9999794960021973,
      0.9999794363975525,
      0.99996018409729,
      0.9999060034751892,
      0.9991960525512695,
      0.9998603463172913,
      0.9998290538787842,
      0.9997915625572205,
      0.9999139308929443,
      0.9999527335166931,
      0.999927818775177,
      0.9999163746833801,
      0.9999679327011108,
      0.999975860118866,
      0.9999248385429382,
      0.999944269657135,
      0.9999784827232361,
      0.9999760389328003,
      0.9999502301216125,
      0.9999682307243347,
      0.9999196529388428,
      0.9999380707740784,
      0.9999551773071289,
      0.9999269247055054,
      0.9998002648353577,
      0.9998911619186401,
      0.9999281764030457,
      0.9997966885566711,
      0.999678373336792,
      0.999885082244873,
      0.9998619556427002,
      0.9993886351585388,
      0.9996612071990967,
      0.999886691570282,
      0.9996567964553833,
      0.999259352684021,
      0.9998846650123596,
      0.999819815158844,
      0.9992245435714722,
      0.9996535778045654,
      0.9999106526374817,
      0.9998626708984375,
      0.9997841119766235,
      0.9999508261680603,
      0.9999529719352722,
      0.9999462366104126,
      0.9999679327011108,
      0.9999620914459229,
      0.9999336004257202,
      0.9999489188194275,
      0.9999511241912842,
      0.9999151825904846,
      0.9998883605003357,
      0.9999721646308899,
      0.999966025352478,
      0.9999496340751648,
      0.9999340176582336,
      0.999908447265625,
      0.9998988509178162,
      0.9999608397483826,
      0.9999695420265198,
      0.9999704360961914,
      0.9999603033065796,
      0.9999549984931946,
      0.9999597668647766,
      0.999977707862854,
      0.9999739527702332,
      0.9999404549598694,
      0.9999589323997498,
      0.999906063079834,
      0.9997811913490295,
      0.9995845556259155,
      0.9998944997787476,
      0.9997348785400391,
      0.9983142614364624,
      0.9993703365325928,
      0.9997072815895081,
      0.9984854459762573,
      0.9933990836143494,
      0.9991252422332764,
      0.9991452097892761,
      0.9998422265052795,
      0.9999265670776367,
      0.9999725222587585,
      0.9999497532844543,
      0.9999521970748901,
      0.9999769926071167,
      0.9999666213989258,
      0.9999130368232727,
      0.9999692440032959,
      0.9999783039093018,
      0.9999486804008484,
      0.9999433159828186,
      0.9999677538871765,
      0.9999247193336487
    ],
    [
      0.7511395215988159,
      0.78873610496521,
      0.8268294334411621,
      0.8125987648963928,
      0.8065581917762756,
      0.836625337600708,
      0.8498804569244385,
      0.8270877599716187,
      0.8405657410621643,
      0.8532047867774963,
      0.8270677328109741,
      0.8227570056915283,
      0.8314181566238403,
      0.8284372091293335,
      0.8008681535720825,
      0.802717924118042,
      0.8252261877059937,
      0.8095766305923462,
      0.7857857942581177,
      0.8024966716766357,
      0.808310866355896,
      0.7898655533790588,
      0.7858700752258301,
      0.7874526381492615,
      0.795672595500946,
      0.7824020981788635,
      0.787373960018158,
      0.7842550277709961,
      0.7731622457504272,
      0.7625085115432739,
      0.7418220043182373,
      0.8026174306869507,
      0.763961911201477,
      0.7731946706771851,
      0.8005037307739258,
      0.829277753829956,
      0.800125241279602,
      0.7972962856292725,
      0.8174225687980652,
      0.8285830020904541,
      0.7905965447425842,
      0.7962785959243774,
      0.83674556016922,
      0.8229904770851135,
      0.7942678928375244,
      0.813781201839447,
      0.8460893630981445,
      0.8297961354255676,
      0.8151553869247437,
      0.84715735912323,
      0.8517105579376221,
      0.8363027572631836,
      0.8476316928863525,
      0.8631573915481567,
      0.8388035297393799,
      0.8264381885528564,
      0.8476599454879761,
      0.855078399181366,
      0.827681839466095,
      0.8192309141159058,
      0.8478630185127258,
      0.8493792414665222,
      0.8138052821159363,
      0.7846112847328186,
      0.7873923182487488,
      0.7930503487586975,
      0.8263633251190186,
      0.8090692162513733,
      0.7831257581710815,
      0.8336761593818665,
      0.8324781060218811,
      0.8011540174484253,
      0.8212423324584961,
      0.8486018776893616,
      0.8176412582397461,
      0.7954418659210205,
      0.8252732753753662,
      0.8352015018463135,
      0.7946500778198242,
      0.7894914746284485,
      0.8241840600967407,
      0.8033230900764465,
      0.7702693939208984,
      0.7846732139587402,
      0.8135800361633301,
      0.7781457901000977,
      0.7477656006813049,
      0.7833420634269714,
      0.7929073572158813,
      0.7514524459838867,
      0.7175699472427368,
      0.7443068623542786,
      0.7175666093826294,
      0.999900758266449,
      0.9999724626541138,
      0.9999735951423645,
      0.9999642968177795,
      0.9999773502349854,
      0.9998967051506042,
      0.9996633529663086,
      0.9981307983398438,
      0.9785869717597961,
      0.9785788655281067,
      0.9342901706695557,
      0.9268154501914978,
      0.9205013513565063,
      0.9454357624053955,
      0.9449378848075867,
      0.988727331161499,
      0.9961932897567749,
      0.9995481371879578,
      0.9998368620872498,
      0.9999057650566101,
      0.9998663663864136,
      0.9998942017555237,
      0.9998474717140198,
      0.999436616897583,
      0.9988565444946289,
      0.9932615160942078,
      0.98233962059021,
      0.9495992064476013,
      0.9272292256355286,
      0.9451013803482056,
      0.9430059790611267,
      0.9540321826934814,
      0.9742302894592285,
      0.9835658073425293,
      0.9749142527580261,
      0.9822142124176025,
      0.9649956822395325,
      0.9920872449874878,
      0.9940686821937561,
      0.9995260238647461,
      0.999861478805542,
      0.9999511241912842,
      0.9999533295631409,
      0.9999731779098511,
      0.9999545812606812,
      0.9999134540557861,
      0.9999030232429504,
      0.9999696016311646,
      0.9999819397926331,
      0.9999657869338989,
      0.9995266199111938,
      0.9999452233314514,
      0.9999599456787109,
      0.9999723434448242,
      0.9999421834945679,
      0.9998028874397278,
      0.9999229311943054,
      0.9999018907546997,
      0.9999516606330872,
      0.9997113347053528,
      0.9995890855789185,
      0.9999088644981384,
      0.9999653697013855,
      0.9999400973320007,
      0.9999571442604065,
      0.9999641180038452,
      0.9999687671661377,
      0.9999514222145081,
      0.9999687075614929,
      0.9999262094497681,
      0.9999672174453735,
      0.9999004602432251,
      0.9999423027038574,
      0.9999195337295532,
      0.999951958656311,
      0.9999295473098755,
      0.999841034412384,
      0.9998972415924072,
      0.9999021887779236,
      0.9998453259468079,
      0.9998535513877869,
      0.9998636841773987,
      0.9998928308486938,
      0.999866247177124,
      0.9999582171440125,
      0.999920666217804,
      0.99970942735672,
      0.9994713068008423,
      0.9923355579376221,
      0.9747104048728943,
      0.9453110694885254,
      0.9376590251922607,
      0.9586140513420105,
      0.9879381656646729,
      0.9980849623680115,
      0.998832106590271,
      0.9997556209564209,
      0.9997906684875488,
      0.9999304413795471,
      0.9999726414680481,
      0.9999822974205017,
      0.9999686479568481,
      0.9999614357948303,
      0.9999581575393677,
      0.9998961091041565,
      0.9998475909233093,
      0.9987221956253052,
      0.9997811913490295,
      0.9999150037765503,
      0.9999398589134216,
      0.9999077320098877,
      0.999807596206665,
      0.9995207786560059,
      0.9942636489868164,
      0.9936486482620239,
      0.9798097014427185,
      0.9846101403236389,
      0.9784548282623291,
      0.9628128409385681,
      0.964065432548523,
      0.9945127964019775,
      0.998729944229126,
      0.9943473935127258,
      0.9987947940826416,
      0.9909328818321228,
      0.9998993277549744,
      0.9999061226844788,
      0.999885618686676,
      0.9999566674232483,
      0.9999465942382812,
      0.9999264478683472,
      0.9999452829360962,
      0.999914824962616,
      0.9999495148658752,
      0.9999474883079529,
      0.9998915791511536,
      0.9998185038566589,
      0.9987193942070007,
      0.9927408695220947,
      0.9681657552719116,
      0.960192084312439,
      0.9566642642021179,
      0.9193498492240906,
      0.883415162563324,
      0.9190086126327515,
      0.9659844040870667,
      0.9946171045303345,
      0.9958205223083496,
      0.9995198845863342,
      0.9998108148574829,
      0.9999561309814453,
      0.9999505281448364,
      0.999896228313446,
      0.9998735189437866,
      0.9998083710670471,
      0.9996558427810669,
      0.9997643828392029,
      0.9987881183624268,
      0.9923433661460876,
      0.9789185523986816,
      0.9626897573471069,
      0.9757301807403564,
      0.912805438041687,
      0.9268320798873901,
      0.9714905023574829,
      0.9362064599990845,
      0.8810369968414307,
      0.9228735566139221,
      0.9556246995925903,
      0.9098782539367676,
      0.8983734846115112,
      0.9470497369766235,
      0.9552289843559265,
      0.9208678603172302,
      0.9297716021537781,
      0.9701903462409973,
      0.9555224180221558,
      0.9449472427368164,
      0.9821887612342834,
      0.9901512265205383,
      0.9809614419937134,
      0.9919793605804443,
      0.9991118907928467,
      0.9994214773178101,
      0.9980393052101135,
      0.9997828602790833,
      0.9999487400054932,
      0.9999658465385437,
      0.9999708533287048,
      0.9999798536300659,
      0.9999794960021973,
      0.9999604821205139,
      0.9999066591262817,
      0.9991940855979919,
      0.9998601675033569,
      0.9998287558555603,
      0.9997915625572205,
      0.999914288520813,
      0.9999528527259827,
      0.9999282360076904,
      0.9999170303344727,
      0.9999682307243347,
      0.9999763369560242,
      0.9999257922172546,
      0.9999448657035828,
      0.9999794960021973,
      0.9999774694442749,
      0.9999516010284424,
      0.9999700784683228,
      0.9999295473098755,
      0.999944269657135,
      0.9999580979347229,
      0.9999358057975769,
      0.9998350143432617,
      0.9999004006385803,
      0.9999347925186157,
      0.9998320937156677,
      0.9997395277023315,
      0.9998989105224609,
      0.9998807311058044,
      0.9995108842849731,
      0.9997219443321228,
      0.9998993873596191,
      0.9997146129608154,
      0.9993747472763062,
      0.9998947381973267,
      0.999839723110199,
      0.9993674755096436,
      0.9996935129165649,
      0.9999180436134338,
      0.9998772740364075,
      0.9998199939727783,
      0.9999550580978394,
      0.9999549388885498,
      0.9999515414237976,
      0.999971330165863,
      0.9999626278877258,
      0.9999350309371948,
      0.9999526143074036,
      0.9999523758888245,
      0.9999146461486816,
      0.9998875260353088,
      0.9999719858169556,
      0.9999659061431885,
      0.9999499917030334,
      0.9999321103096008,
      0.9999089241027832,
      0.9998990297317505,
      0.9999609589576721,
      0.9999707937240601,
      0.999970555305481,
      0.9999598860740662,
      0.9999545812606812,
      0.999959409236908,
      0.9999775886535645,
      0.999973475933075,
      0.9999399781227112,
      0.9999606013298035,
      0.999911904335022,
      0.9998158812522888,
      0.9996824264526367,
      0.9999128580093384,
      0.9997851848602295,
      0.998856246471405,
      0.9995839595794678,
      0.9997766017913818,
      0.998875617980957,
      0.9949977993965149,
      0.9993659853935242,
      0.9994511604309082,
      0.9998738169670105,
      0.9999343156814575,
      0.999973714351654,
      0.9999503493309021,
      0.9999534487724304,
      0.9999772906303406,
      0.9999665021896362,
      0.9999131560325623,
      0.9999693036079407,
      0.9999783039093018,
      0.9999487996101379,
      0.9999434947967529,
      0.9999677538871765,
      0.9999249577522278
    ],
    [
      0.7593689560890198,
      0.79935622215271,
      0.8338359594345093,
      0.8217925429344177,
      0.817030668258667,
      0.8454505205154419,
      0.8586611747741699,
      0.838644802570343,
      0.8498374223709106,
      0.8610503077507019,
      0.8368107676506042,
      0.8325857520103455,
      0.8399043679237366,
      0.8363561034202576,
      0.8107856512069702,
      0.8121380805969238,
      0.8331540822982788,
      0.8186470866203308,
      0.7960090637207031,
      0.8107463717460632,
      0.816391110420227,
      0.8004205822944641,
      0.7949539422988892,
      0.7967897057533264,
      0.8083288669586182,
      0.7939740419387817,
      0.7983940839767456,
      0.79731285572052,
      0.7871706485748291,
      0.7756105065345764,
      0.7561899423599243,
      0.814815878868103,
      0.7758455276489258,
      0.7813733816146851,
      0.8115265369415283,
      0.8384659290313721,
      0.8076353669166565,
      0.8068519234657288,
      0.8259880542755127,
      0.8355923891067505,
      0.7982824444770813,
      0.8039997816085815,
      0.8435395956039429,
      0.8302394151687622,
      0.8023694753646851,
      0.8216071128845215,
      0.8538063168525696,
      0.8389408588409424,
      0.8255593180656433,
      0.8554147481918335,
      0.861270010471344,
      0.8459390997886658,
      0.8571728467941284,
      0.8719207048416138,
      0.849882960319519,
      0.8388639688491821,
      0.8570679426193237,
      0.864587664604187,
      0.8402887582778931,
      0.8304675817489624,
      0.8565996885299683,
      0.8583877086639404,
      0.8266104459762573,
      0.802757978439331,
      0.8075327277183533,
      0.8089379072189331,
      0.8400039672851562,
      0.8237268924713135,
      0.7966485023498535,
      0.8443315625190735,
      0.8429774045944214,
      0.8131362795829773,
      0.8333535194396973,
      0.8569560647010803,
      0.8279356956481934,
      0.806709885597229,
      0.8337655067443848,
      0.841545820236206,
      0.8045655488967896,
      0.8003888130187988,
      0.8314673900604248,
      0.8111566305160522,
      0.7807705402374268,
      0.7936561703681946,
      0.8202131986618042,
      0.785395085811615,
      0.7557763457298279,
      0.7905193567276001,
      0.8000971078872681,
      0.7597913146018982,
      0.7257878184318542,
      0.7508242726325989,
      0.7250838279724121,
      0.9999016523361206,
      0.999972403049469,
      0.999973475933075,
      0.9999658465385437,
      0.9999783039093018,
      0.9999101161956787,
      0.9997085928916931,
      0.9983759522438049,
      0.9798940420150757,
      0.9797603487968445,
      0.9374659061431885,
      0.9310644268989563,
      0.9245879054069519,
      0.9483335018157959,
      0.9478951096534729,
      0.9898942708969116,
      0.996677041053772,
      0.9996078014373779,
      0.999851644039154,
      0.9999097585678101,
      0.9998683333396912,
      0.9998993277549744,
      0.999859094619751,
      0.9995014667510986,
      0.9990191459655762,
      0.9939637184143066,
      0.9837021231651306,
      0.952167272567749,
      0.9311429262161255,
      0.9496186971664429,
      0.9486445188522339,
      0.9584532976150513,
      0.9769813418388367,
      0.9854578971862793,
      0.9774525165557861,
      0.9841293692588806,
      0.9708132743835449,
      0.9936461448669434,
      0.9951630234718323,
      0.999605655670166,
      0.9998764395713806,
      0.9999537467956543,
      0.9999563694000244,
      0.9999741315841675,
      0.9999566078186035,
      0.999916672706604,
      0.9999052882194519,
      0.9999698996543884,
      0.9999819993972778,
      0.9999656081199646,
      0.999531090259552,
      0.9999457597732544,
      0.9999602437019348,
      0.999972403049469,
      0.9999418258666992,
      0.9998114705085754,
      0.9999234080314636,
      0.9999023079872131,
      0.9999521374702454,
      0.9997141361236572,
      0.9995933175086975,
      0.9999098777770996,
      0.9999656677246094,
      0.9999402761459351,
      0.9999570846557617,
      0.9999641180038452,
      0.9999687671661377,
      0.9999513030052185,
      0.9999686479568481,
      0.9999256134033203,
      0.9999674558639526,
      0.9999018311500549,
      0.9999441504478455,
      0.9999212026596069,
      0.9999526143074036,
      0.9999326467514038,
      0.9998452067375183,
      0.999904453754425,
      0.9999099969863892,
      0.9998634457588196,
      0.9998741745948792,
      0.9998818635940552,
      0.9999037981033325,
      0.9998756647109985,
      0.9999600052833557,
      0.9999282360076904,
      0.9997575283050537,
      0.99957674741745,
      0.9935356974601746,
      0.9774113893508911,
      0.9486081600189209,
      0.9414191246032715,
      0.9619467854499817,
      0.9895724058151245,
      0.9984183311462402,
      0.9990497827529907,
      0.9997928142547607,
      0.9998202919960022,
      0.999936044216156,
      0.9999738335609436,
      0.9999826550483704,
      0.999970018863678,
      0.999962329864502,
      0.9999609589576721,
      0.9999070167541504,
      0.9998729825019836,
      0.998938798904419,
      0.9998133778572083,
      0.99992436170578,
      0.999945878982544,
      0.9999139904975891,
      0.9998277425765991,
      0.999582827091217,
      0.9951053857803345,
      0.9945317506790161,
      0.9818010926246643,
      0.9864767789840698,
      0.9806050658226013,
      0.9655399918556213,
      0.9661945700645447,
      0.9951695203781128,
      0.9988700151443481,
      0.9948940873146057,
      0.9989815950393677,
      0.9916033148765564,
      0.9999006986618042,
      0.9999068975448608,
      0.9998881816864014,
      0.9999573826789856,
      0.9999490976333618,
      0.9999329447746277,
      0.9999484419822693,
      0.9999154210090637,
      0.9999499320983887,
      0.9999500513076782,
      0.999897301197052,
      0.9998377561569214,
      0.9989176988601685,
      0.9932781457901001,
      0.9698471426963806,
      0.9618344306945801,
      0.9586493968963623,
      0.9236505627632141,
      0.8905682563781738,
      0.9234520196914673,
      0.9697818756103516,
      0.9954855442047119,
      0.9966182708740234,
      0.9995712041854858,
      0.9998343586921692,
      0.9999592900276184,
      0.9999516606330872,
      0.9998995065689087,
      0.9998749494552612,
      0.9998167753219604,
      0.9996689558029175,
      0.9997790455818176,
      0.9989256262779236,
      0.9928353428840637,
      0.9801166653633118,
      0.9643895030021667,
      0.9767032265663147,
      0.916860044002533,
      0.9308701157569885,
      0.9736607074737549,
      0.9394599199295044,
      0.8858087062835693,
      0.9273407459259033,
      0.9587762951850891,
      0.9145801067352295,
      0.9050869345664978,
      0.9501770734786987,
      0.9578646421432495,
      0.9255263805389404,
      0.9335062503814697,
      0.9719972610473633,
      0.9586464166641235,
      0.9478679895401001,
      0.98336261510849,
      0.9911003708839417,
      0.9830063581466675,
      0.9935111403465271,
      0.9992719888687134,
      0.9995185136795044,
      0.9983366131782532,
      0.9998197555541992,
      0.9999544620513916,
      0.9999675750732422,
      0.9999712705612183,
      0.999980092048645,
      0.9999796152114868,
      0.999960720539093,
      0.9999068379402161,
      0.9991967678070068,
      0.999859631061554,
      0.9998277425765991,
      0.9997929930686951,
      0.9999149441719055,
      0.9999530911445618,
      0.9999282956123352,
      0.9999175667762756,
      0.999968409538269,
      0.999976634979248,
      0.9999262690544128,
      0.9999454021453857,
      0.9999805688858032,
      0.9999786615371704,
      0.9999529719352722,
      0.9999715089797974,
      0.9999375939369202,
      0.9999498128890991,
      0.9999610185623169,
      0.9999431371688843,
      0.9998634457588196,
      0.9999129772186279,
      0.9999408721923828,
      0.9998595118522644,
      0.9997833967208862,
      0.9999105930328369,
      0.9998958706855774,
      0.9996020793914795,
      0.9997703433036804,
      0.9999092817306519,
      0.9997602105140686,
      0.9994648098945618,
      0.9999082684516907,
      0.9998579621315002,
      0.9994774460792542,
      0.9997414946556091,
      0.9999249577522278,
      0.9998911023139954,
      0.9998501539230347,
      0.9999585747718811,
      0.9999563097953796,
      0.999955952167511,
      0.9999741315841675,
      0.9999629855155945,
      0.999936044216156,
      0.9999556541442871,
      0.9999532699584961,
      0.9999141097068787,
      0.9998868107795715,
      0.9999717473983765,
      0.9999654293060303,
      0.9999496936798096,
      0.9999319911003113,
      0.9999086260795593,
      0.9998985528945923,
      0.9999608993530273,
      0.9999712705612183,
      0.9999704360961914,
      0.9999595880508423,
      0.9999541640281677,
      0.9999591112136841,
      0.9999775290489197,
      0.9999731779098511,
      0.9999393820762634,
      0.9999619126319885,
      0.9999178647994995,
      0.9998519420623779,
      0.9997637867927551,
      0.9999274015426636,
      0.9998223781585693,
      0.9991772770881653,
      0.9997216463088989,
      0.9998285174369812,
      0.9991763830184937,
      0.9962306618690491,
      0.9995402693748474,
      0.9996414184570312,
      0.9998993277549744,
      0.9999409317970276,
      0.9999746680259705,
      0.9999507665634155,
      0.999954342842102,
      0.9999775886535645,
      0.9999664425849915,
      0.9999132752418518,
      0.9999693632125854,
      0.9999783635139465,
      0.9999488592147827,
      0.9999437928199768,
      0.9999680519104004,
      0.9999251365661621
    ],
    [
      0.7694663405418396,
      0.8101902604103088,
      0.8416182994842529,
      0.8321857452392578,
      0.8296800255775452,
      0.8549501895904541,
      0.8671056628227234,
      0.8492151498794556,
      0.8597201108932495,
      0.8693034052848816,
      0.8458529710769653,
      0.8429542183876038,
      0.849392294883728,
      0.8442881107330322,
      0.8206520676612854,
      0.8223159313201904,
      0.8405561447143555,
      0.8264178037643433,
      0.8055182695388794,
      0.8187349438667297,
      0.8242345452308655,
      0.8098288774490356,
      0.8029277324676514,
      0.8056710958480835,
      0.8202866911888123,
      0.8040684461593628,
      0.808046817779541,
      0.810140073299408,
      0.8003905415534973,
      0.788716197013855,
      0.7726749777793884,
      0.8275149464607239,
      0.7898640036582947,
      0.7907154560089111,
      0.8229011297225952,
      0.8481886386871338,
      0.8156193494796753,
      0.8162298202514648,
      0.8343727588653564,
      0.8418541550636292,
      0.8047429323196411,
      0.8109095692634583,
      0.8494788408279419,
      0.8363223075866699,
      0.8099515438079834,
      0.8291778564453125,
      0.8612498044967651,
      0.8477310538291931,
      0.8367195725440979,
      0.8641670346260071,
      0.8716342449188232,
      0.8567377924919128,
      0.8676546216011047,
      0.8817834854125977,
      0.8619638681411743,
      0.8516299724578857,
      0.8680064678192139,
      0.8745265007019043,
      0.8527283668518066,
      0.8426410555839539,
      0.8657684326171875,
      0.8666593432426453,
      0.8369768261909485,
      0.8172849416732788,
      0.8216813802719116,
      0.8222654461860657,
      0.8520338535308838,
      0.8364372253417969,
      0.8094120025634766,
      0.8544055223464966,
      0.8535563349723816,
      0.8261047005653381,
      0.8445775508880615,
      0.8663543462753296,
      0.8385711908340454,
      0.8176590204238892,
      0.8418091535568237,
      0.8485443592071533,
      0.81380295753479,
      0.8091995120048523,
      0.838138222694397,
      0.8183572888374329,
      0.7898455262184143,
      0.8011839389801025,
      0.8264375925064087,
      0.7925674915313721,
      0.7637296319007874,
      0.7971814274787903,
      0.8076938390731812,
      0.7686804533004761,
      0.7355875372886658,
      0.7585909366607666,
      0.7333669066429138,
      0.9999019503593445,
      0.9999723434448242,
      0.999973475933075,
      0.9999675750732422,
      0.9999796152114868,
      0.9999223947525024,
      0.9997476935386658,
      0.9985842704772949,
      0.9812215566635132,
      0.9810763001441956,
      0.9406248331069946,
      0.934581458568573,
      0.9279846549034119,
      0.9509437084197998,
      0.9508894681930542,
      0.9909684062004089,
      0.9970767498016357,
      0.9996566772460938,
      0.999863862991333,
      0.9999133944511414,
      0.9998706579208374,
      0.999904215335846,
      0.999869704246521,
      0.9995559453964233,
      0.9991490840911865,
      0.9945467114448547,
      0.9849265217781067,
      0.9545623064041138,
      0.9346339702606201,
      0.9535148739814758,
      0.953567624092102,
      0.962227463722229,
      0.9794809818267822,
      0.9870914220809937,
      0.9797364473342896,
      0.985741913318634,
      0.973933219909668,
      0.9949243664741516,
      0.9962947368621826,
      0.999671459197998,
      0.9998885989189148,
      0.999955952167511,
      0.9999589323997498,
      0.9999748468399048,
      0.9999582767486572,
      0.9999193549156189,
      0.999907374382019,
      0.9999700784683228,
      0.9999821782112122,
      0.9999655485153198,
      0.9995368123054504,
      0.9999463558197021,
      0.9999606609344482,
      0.9999724626541138,
      0.9999419450759888,
      0.9998080134391785,
      0.9999231696128845,
      0.9999024271965027,
      0.9999526739120483,
      0.9997169971466064,
      0.9995965361595154,
      0.9999105930328369,
      0.9999659657478333,
      0.9999403357505798,
      0.9999570846557617,
      0.99996417760849,
      0.999968945980072,
      0.9999516606330872,
      0.9999688267707825,
      0.999925434589386,
      0.9999674558639526,
      0.9999027848243713,
      0.9999454617500305,
      0.9999221563339233,
      0.9999528527259827,
      0.9999347925186157,
      0.9998480081558228,
      0.9999107718467712,
      0.9999164938926697,
      0.9998782873153687,
      0.9998899698257446,
      0.9998961687088013,
      0.9999127388000488,
      0.9998831152915955,
      0.9999614357948303,
      0.9999340772628784,
      0.9997956156730652,
      0.9996669292449951,
      0.9946998357772827,
      0.9802525043487549,
      0.9532325863838196,
      0.9465426206588745,
      0.9653909206390381,
      0.9909862875938416,
      0.9986851811408997,
      0.9992106556892395,
      0.9998212456703186,
      0.9998422265052795,
      0.9999398589134216,
      0.9999745488166809,
      0.9999827146530151,
      0.9999709725379944,
      0.999962568283081,
      0.9999624490737915,
      0.999915599822998,
      0.9998922348022461,
      0.999110221862793,
      0.9998379945755005,
      0.9999313354492188,
      0.999950647354126,
      0.9999188780784607,
      0.9998443126678467,
      0.9996326565742493,
      0.995768666267395,
      0.9953081607818604,
      0.9835885763168335,
      0.9881496429443359,
      0.982638955116272,
      0.9680532217025757,
      0.968222439289093,
      0.9957827925682068,
      0.9989840984344482,
      0.9953826665878296,
      0.9991188049316406,
      0.9922434091567993,
      0.9999021291732788,
      0.9999077916145325,
      0.999890923500061,
      0.9999582767486572,
      0.999951958656311,
      0.9999387860298157,
      0.9999511241912842,
      0.9999160766601562,
      0.9999503493309021,
      0.9999524354934692,
      0.9999013543128967,
      0.9998512864112854,
      0.9990471005439758,
      0.993712842464447,
      0.9711495637893677,
      0.9630864858627319,
      0.9606224298477173,
      0.9272968769073486,
      0.8961766958236694,
      0.9273898601531982,
      0.9723120927810669,
      0.996242105960846,
      0.9968557953834534,
      0.9996512532234192,
      0.9998561143875122,
      0.9999623894691467,
      0.9999532699584961,
      0.9999019503593445,
      0.9998758435249329,
      0.9998224973678589,
      0.9996774196624756,
      0.9997890591621399,
      0.9990342259407043,
      0.9933270215988159,
      0.9814431071281433,
      0.9664999842643738,
      0.9786038398742676,
      0.921088695526123,
      0.9348669052124023,
      0.9756768941879272,
      0.9425458908081055,
      0.8929280638694763,
      0.9314200282096863,
      0.9617211818695068,
      0.919477105140686,
      0.9108812808990479,
      0.9530224800109863,
      0.9608054161071777,
      0.9299241304397583,
      0.9370056390762329,
      0.9736880660057068,
      0.9615384936332703,
      0.9512804746627808,
      0.9843950867652893,
      0.9918951392173767,
      0.9845301508903503,
      0.9941632151603699,
      0.9993759989738464,
      0.9995911717414856,
      0.998590886592865,
      0.9998486042022705,
      0.9999596476554871,
      0.9999690055847168,
      0.9999713897705078,
      0.9999804496765137,
      0.9999796152114868,
      0.9999609589576721,
      0.9999074935913086,
      0.9991965889930725,
      0.9998595714569092,
      0.9998274445533752,
      0.9997933506965637,
      0.9999154210090637,
      0.9999532699584961,
      0.9999285340309143,
      0.9999182224273682,
      0.9999685883522034,
      0.9999768137931824,
      0.9999268054962158,
      0.999945878982544,
      0.9999812841415405,
      0.9999796748161316,
      0.9999540448188782,
      0.9999727010726929,
      0.9999439716339111,
      0.9999545216560364,
      0.9999632835388184,
      0.9999488592147827,
      0.9998851418495178,
      0.9999225735664368,
      0.9999455213546753,
      0.9998804330825806,
      0.9998205900192261,
      0.9999192357063293,
      0.999907374382019,
      0.999671995639801,
      0.9998069405555725,
      0.9999176859855652,
      0.9997977018356323,
      0.9995396137237549,
      0.9999179840087891,
      0.9998741745948792,
      0.9995732307434082,
      0.999785304069519,
      0.9999316930770874,
      0.9999030232429504,
      0.9998742938041687,
      0.999961793422699,
      0.9999579787254333,
      0.9999592304229736,
      0.9999762177467346,
      0.9999632239341736,
      0.9999365210533142,
      0.9999573826789856,
      0.9999538660049438,
      0.99991375207901,
      0.9998863935470581,
      0.9999715089797974,
      0.9999654293060303,
      0.9999498724937439,
      0.9999319314956665,
      0.9999089241027832,
      0.9998986721038818,
      0.9999611377716064,
      0.9999719262123108,
      0.9999708533287048,
      0.999958336353302,
      0.9999539256095886,
      0.9999589323997498,
      0.9999774098396301,
      0.9999729990959167,
      0.9999391436576843,
      0.9999629259109497,
      0.9999220371246338,
      0.9998710751533508,
      0.9998142123222351,
      0.9999374747276306,
      0.9998509883880615,
      0.999406099319458,
      0.9997961521148682,
      0.9998612403869629,
      0.9993833899497986,
      0.9970400929450989,
      0.9996418356895447,
      0.9997090101242065,
      0.999912679195404,
      0.9999438524246216,
      0.9999753832817078,
      0.9999509453773499,
      0.999954879283905,
      0.9999777674674988,
      0.9999663233757019,
      0.9999134540557861,
      0.9999692440032959,
      0.9999784231185913,
      0.999949038028717,
      0.9999439716339111,
      0.9999679923057556,
      0.9999252557754517
    ],
    [
      0.7791221141815186,
      0.8197488784790039,
      0.8485873341560364,
      0.8417813181877136,
      0.8413138389587402,
      0.8637393712997437,
      0.8750663995742798,
      0.8590718507766724,
      0.8692816495895386,
      0.8775254487991333,
      0.8549039959907532,
      0.8526355028152466,
      0.8591866493225098,
      0.8521038889884949,
      0.8296598196029663,
      0.8320485949516296,
      0.8480356931686401,
      0.8331943154335022,
      0.8142260313034058,
      0.8267343044281006,
      0.8333468437194824,
      0.8195852041244507,
      0.8114071488380432,
      0.8148564100265503,
      0.8326600790023804,
      0.8145698308944702,
      0.8178173303604126,
      0.8233026266098022,
      0.8126252889633179,
      0.802449107170105,
      0.7913056015968323,
      0.8391672372817993,
      0.8037481904029846,
      0.8010531663894653,
      0.8349928855895996,
      0.8571034669876099,
      0.8243955373764038,
      0.8267682194709778,
      0.8436761498451233,
      0.848976194858551,
      0.8120714426040649,
      0.8191805481910706,
      0.8558093905448914,
      0.8433899879455566,
      0.8172335624694824,
      0.8369766473770142,
      0.8684340715408325,
      0.8565760850906372,
      0.8475367426872253,
      0.8728753328323364,
      0.8812106847763062,
      0.8662448525428772,
      0.8771644830703735,
      0.8902454376220703,
      0.8719667792320251,
      0.8628267049789429,
      0.8777520656585693,
      0.8829400539398193,
      0.8632169961929321,
      0.8530190587043762,
      0.8740397691726685,
      0.8744820952415466,
      0.8466587662696838,
      0.8289568424224854,
      0.8344738483428955,
      0.8339664936065674,
      0.8619726896286011,
      0.8468894958496094,
      0.8207375407218933,
      0.8633468151092529,
      0.8632709980010986,
      0.8375847339630127,
      0.8548991680145264,
      0.8752651214599609,
      0.8490584492683411,
      0.8281773328781128,
      0.8496431708335876,
      0.8558701872825623,
      0.8229550123214722,
      0.8175650238990784,
      0.8455685377120972,
      0.8259488940238953,
      0.7988345623016357,
      0.8090836405754089,
      0.8335716128349304,
      0.7995774745941162,
      0.7719099521636963,
      0.8036088943481445,
      0.8155762553215027,
      0.777001678943634,
      0.7469121217727661,
      0.7681488990783691,
      0.743172287940979,
      0.9999029040336609,
      0.9999723434448242,
      0.999973475933075,
      0.9999685883522034,
      0.9999803900718689,
      0.9999304413795471,
      0.99977046251297,
      0.9985025525093079,
      0.9825078248977661,
      0.9824646711349487,
      0.9441784620285034,
      0.9378958940505981,
      0.9311240911483765,
      0.9536683559417725,
      0.9538877606391907,
      0.9915624856948853,
      0.9974518418312073,
      0.9997034668922424,
      0.9998753070831299,
      0.9999164938926697,
      0.9998723864555359,
      0.9999086260795593,
      0.9998788833618164,
      0.9996042251586914,
      0.9992661476135254,
      0.9951626658439636,
      0.9863782525062561,
      0.9571817517280579,
      0.9382237195968628,
      0.9574300050735474,
      0.9582533836364746,
      0.9658524990081787,
      0.9818697571754456,
      0.9885709285736084,
      0.9819650053977966,
      0.9872797727584839,
      0.9771780371665955,
      0.9960833787918091,
      0.9973675012588501,
      0.9997299909591675,
      0.9998999238014221,
      0.9999576210975647,
      0.9999611377716064,
      0.9999755024909973,
      0.9999594688415527,
      0.9999216794967651,
      0.9999088048934937,
      0.999970018863678,
      0.9999821186065674,
      0.999965250492096,
      0.9995408654212952,
      0.9999465942382812,
      0.9999605417251587,
      0.9999724626541138,
      0.9999415278434753,
      0.9998089671134949,
      0.9999236464500427,
      0.9999029040336609,
      0.999953031539917,
      0.9997186660766602,
      0.9995990991592407,
      0.999911367893219,
      0.9999662041664124,
      0.9999403953552246,
      0.9999570846557617,
      0.9999640583992004,
      0.9999687671661377,
      0.9999515414237976,
      0.9999687671661377,
      0.9999249577522278,
      0.9999675750732422,
      0.9999035000801086,
      0.9999465346336365,
      0.999923050403595,
      0.9999529719352722,
      0.9999368190765381,
      0.9998505711555481,
      0.9999163746833801,
      0.9999222159385681,
      0.9998921155929565,
      0.9999040961265564,
      0.9999091029167175,
      0.9999206066131592,
      0.9998892545700073,
      0.9999624490737915,
      0.9999393224716187,
      0.9998282790184021,
      0.9997431039810181,
      0.9961006045341492,
      0.9835860133171082,
      0.9581263065338135,
      0.9520151615142822,
      0.9687730073928833,
      0.9922001957893372,
      0.9989075660705566,
      0.9993417263031006,
      0.9998458027839661,
      0.9998618364334106,
      0.9999434351921082,
      0.9999753832817078,
      0.9999825358390808,
      0.9999715089797974,
      0.9999629259109497,
      0.999964714050293,
      0.9999227523803711,
      0.999907374382019,
      0.9992451667785645,
      0.9998571872711182,
      0.9999371767044067,
      0.9999545812606812,
      0.9999232888221741,
      0.999858558177948,
      0.9996747374534607,
      0.9963247776031494,
      0.9960120320320129,
      0.9853116273880005,
      0.9898052215576172,
      0.9862538576126099,
      0.9706752300262451,
      0.9705308675765991,
      0.996389627456665,
      0.9990924000740051,
      0.9959542751312256,
      0.9992577433586121,
      0.9929772615432739,
      0.9999029040336609,
      0.9999082088470459,
      0.9998923540115356,
      0.9999588131904602,
      0.9999534487724304,
      0.9999421238899231,
      0.9999532103538513,
      0.9999161958694458,
      0.9999504685401917,
      0.9999537467956543,
      0.999904215335846,
      0.9998638033866882,
      0.9992045164108276,
      0.9942510724067688,
      0.9726670980453491,
      0.9645105600357056,
      0.9627084136009216,
      0.9308507442474365,
      0.9015513062477112,
      0.9309946298599243,
      0.9734437465667725,
      0.9968094825744629,
      0.9972499012947083,
      0.9997003674507141,
      0.9998716711997986,
      0.9999645948410034,
      0.9999535083770752,
      0.999903678894043,
      0.9998761415481567,
      0.9998269081115723,
      0.9996846914291382,
      0.9997993111610413,
      0.9991111755371094,
      0.9938122630119324,
      0.9827066659927368,
      0.9686501026153564,
      0.9802665710449219,
      0.9252455234527588,
      0.9386204481124878,
      0.9761713743209839,
      0.9460762739181519,
      0.8987802267074585,
      0.935399055480957,
      0.9644485712051392,
      0.9244154691696167,
      0.91690993309021,
      0.955742359161377,
      0.963678240776062,
      0.9344313144683838,
      0.9425605535507202,
      0.9754700064659119,
      0.9646039009094238,
      0.9550390243530273,
      0.9850890040397644,
      0.9926479458808899,
      0.9861779808998108,
      0.9948359727859497,
      0.9994762539863586,
      0.9996549487113953,
      0.9988069534301758,
      0.9998706579208374,
      0.999963104724884,
      0.9999700784683228,
      0.9999715685844421,
      0.999980628490448,
      0.9999797344207764,
      0.9999613165855408,
      0.9999081492424011,
      0.9991931915283203,
      0.9998592138290405,
      0.9998272061347961,
      0.9997931122779846,
      0.9999157190322876,
      0.9999536275863647,
      0.9999289512634277,
      0.9999188780784607,
      0.9999687075614929,
      0.9999771118164062,
      0.9999275207519531,
      0.9999462366104126,
      0.9999818801879883,
      0.9999804496765137,
      0.999954879283905,
      0.9999736547470093,
      0.9999493956565857,
      0.9999586939811707,
      0.9999653100967407,
      0.9999542236328125,
      0.9999043941497803,
      0.9999311566352844,
      0.9999496936798096,
      0.9998986124992371,
      0.9998515844345093,
      0.9999269247055054,
      0.9999175071716309,
      0.9997308254241943,
      0.99983811378479,
      0.9999249577522278,
      0.9998284578323364,
      0.9995988607406616,
      0.9999246001243591,
      0.9998862743377686,
      0.9996445775032043,
      0.9998160600662231,
      0.9999363422393799,
      0.9999116659164429,
      0.9998912811279297,
      0.9999638199806213,
      0.9999579787254333,
      0.9999613761901855,
      0.9999776482582092,
      0.9999634623527527,
      0.999936580657959,
      0.9999585747718811,
      0.9999541640281677,
      0.9999132752418518,
      0.9998862743377686,
      0.9999714493751526,
      0.9999654293060303,
      0.9999500513076782,
      0.999932050704956,
      0.9999091625213623,
      0.9998983144760132,
      0.9999611973762512,
      0.9999723434448242,
      0.9999707937240601,
      0.9999581575393677,
      0.9999537467956543,
      0.9999587535858154,
      0.9999774694442749,
      0.999972939491272,
      0.99993896484375,
      0.9999637603759766,
      0.9999245405197144,
      0.9998816251754761,
      0.9998425245285034,
      0.9999434947967529,
      0.999869167804718,
      0.999531090259552,
      0.9998408555984497,
      0.9998830556869507,
      0.9995319843292236,
      0.9976569414138794,
      0.999718189239502,
      0.9997522234916687,
      0.9999208450317383,
      0.9999454617500305,
      0.9999755024909973,
      0.999950647354126,
      0.999954879283905,
      0.9999778270721436,
      0.9999661445617676,
      0.9999136924743652,
      0.9999695420265198,
      0.9999786615371704,
      0.9999491572380066,
      0.9999439716339111,
      0.9999679923057556,
      0.9999256730079651
    ],
    [
      0.7884155511856079,
      0.8294562697410583,
      0.8550136685371399,
      0.8510134220123291,
      0.8513930439949036,
      0.8721585273742676,
      0.8824262619018555,
      0.8685504198074341,
      0.8783732056617737,
      0.8848091959953308,
      0.863335132598877,
      0.8623026013374329,
      0.8686038255691528,
      0.8593276739120483,
      0.838623583316803,
      0.8423651456832886,
      0.8554998636245728,
      0.8404237031936646,
      0.8233516216278076,
      0.834824800491333,
      0.8420522212982178,
      0.8290508389472961,
      0.8200965523719788,
      0.8246331810951233,
      0.8464717864990234,
      0.8249973058700562,
      0.8297673463821411,
      0.8362011909484863,
      0.825157880783081,
      0.8152241706848145,
      0.807756781578064,
      0.8485486507415771,
      0.8133357167243958,
      0.8129845261573792,
      0.8460831642150879,
      0.865238606929779,
      0.8329498171806335,
      0.8374103307723999,
      0.8527756333351135,
      0.8565219044685364,
      0.8202405571937561,
      0.8280569314956665,
      0.8625401854515076,
      0.8513807058334351,
      0.8260517120361328,
      0.8449323773384094,
      0.8753762245178223,
      0.8660589456558228,
      0.8587468862533569,
      0.8816115260124207,
      0.8906000852584839,
      0.875944197177887,
      0.8862152099609375,
      0.898701548576355,
      0.8821771144866943,
      0.8742061853408813,
      0.8873486518859863,
      0.8914190530776978,
      0.8748257160186768,
      0.8629909157752991,
      0.8819375038146973,
      0.8828272819519043,
      0.8586612939834595,
      0.8418657779693604,
      0.84798264503479,
      0.8454936742782593,
      0.8724901676177979,
      0.8577067255973816,
      0.8322259187698364,
      0.8728216886520386,
      0.8740423321723938,
      0.8502228856086731,
      0.8657156229019165,
      0.8844025135040283,
      0.8599321842193604,
      0.8391692638397217,
      0.8582631349563599,
      0.8637760877609253,
      0.8329005241394043,
      0.8249363899230957,
      0.8523390293121338,
      0.8343150615692139,
      0.808322548866272,
      0.8171446919441223,
      0.8402756452560425,
      0.8076243996620178,
      0.7800118327140808,
      0.8099291920661926,
      0.8227592706680298,
      0.7849587202072144,
      0.7570278644561768,
      0.7774620056152344,
      0.7532867193222046,
      0.999903678894043,
      0.999972403049469,
      0.9999735951423645,
      0.9999694228172302,
      0.9999808669090271,
      0.9999373555183411,
      0.9997978806495667,
      0.9987213015556335,
      0.9839403629302979,
      0.9838786721229553,
      0.9476580619812012,
      0.941084086894989,
      0.9341000318527222,
      0.9562205672264099,
      0.9564250707626343,
      0.992071807384491,
      0.997725248336792,
      0.9997355937957764,
      0.9998853206634521,
      0.9999193549156189,
      0.9998742938041687,
      0.9999126195907593,
      0.9998870491981506,
      0.9996447563171387,
      0.9993634223937988,
      0.9957195520401001,
      0.9877067804336548,
      0.9598656296730042,
      0.9411296844482422,
      0.9613504409790039,
      0.9628469944000244,
      0.9693918228149414,
      0.9842033982276917,
      0.9898854494094849,
      0.9840469360351562,
      0.9884288907051086,
      0.9779164791107178,
      0.997029721736908,
      0.9979706406593323,
      0.9997707009315491,
      0.9999083280563354,
      0.9999589920043945,
      0.9999629855155945,
      0.9999760389328003,
      0.9999606013298035,
      0.999923825263977,
      0.9999105334281921,
      0.9999701976776123,
      0.9999821186065674,
      0.9999649524688721,
      0.9995448589324951,
      0.9999465346336365,
      0.9999601244926453,
      0.9999722838401794,
      0.9999414682388306,
      0.9998103380203247,
      0.9999242424964905,
      0.999903678894043,
      0.9999533891677856,
      0.9997214674949646,
      0.9996035099029541,
      0.999912440776825,
      0.999966561794281,
      0.999940812587738,
      0.9999575018882751,
      0.99996417760849,
      0.9999691843986511,
      0.9999518394470215,
      0.9999688863754272,
      0.9999246597290039,
      0.9999673962593079,
      0.9999039769172668,
      0.9999473690986633,
      0.9999239444732666,
      0.9999531507492065,
      0.9999386668205261,
      0.9998533129692078,
      0.9999210834503174,
      0.9999269247055054,
      0.9999022483825684,
      0.9999139904975891,
      0.9999175071716309,
      0.9999256730079651,
      0.999893307685852,
      0.9999633431434631,
      0.999943196773529,
      0.9998490214347839,
      0.9997837543487549,
      0.996749758720398,
      0.9854024052619934,
      0.961934506893158,
      0.9568053483963013,
      0.9721282720565796,
      0.9932650923728943,
      0.9990864396095276,
      0.9994288086891174,
      0.9998645186424255,
      0.9998822212219238,
      0.9999460577964783,
      0.9999758005142212,
      0.9999823570251465,
      0.999971866607666,
      0.9999631643295288,
      0.9999663829803467,
      0.9999285340309143,
      0.9999182820320129,
      0.9993658065795898,
      0.9998723268508911,
      0.9999414086341858,
      0.9999574422836304,
      0.9999263286590576,
      0.9998703002929688,
      0.9997081756591797,
      0.9967340230941772,
      0.9966261982917786,
      0.9869294166564941,
      0.9903460144996643,
      0.9879958629608154,
      0.9723444581031799,
      0.9726972579956055,
      0.9969788789749146,
      0.9991962313652039,
      0.9965003728866577,
      0.99937903881073,
      0.993762731552124,
      0.9999042749404907,
      0.9999089241027832,
      0.9998942017555237,
      0.9999591112136841,
      0.9999552369117737,
      0.9999458193778992,
      0.9999552965164185,
      0.9999164938926697,
      0.9999507069587708,
      0.9999551773071289,
      0.9999073147773743,
      0.9998761415481567,
      0.9993574023246765,
      0.9948170781135559,
      0.9740238189697266,
      0.9658223390579224,
      0.9632871747016907,
      0.9337471723556519,
      0.9064631462097168,
      0.934628963470459,
      0.9768959283828735,
      0.9973268508911133,
      0.9976364374160767,
      0.99974125623703,
      0.9998838901519775,
      0.9999666810035706,
      0.9999545216560364,
      0.9999060034751892,
      0.9998770356178284,
      0.9998312592506409,
      0.9996927380561829,
      0.999809980392456,
      0.999198853969574,
      0.994310200214386,
      0.9839819669723511,
      0.9706922769546509,
      0.9819954633712769,
      0.9289753437042236,
      0.9418808817863464,
      0.9776941537857056,
      0.949468195438385,
      0.9036338329315186,
      0.9385218024253845,
      0.9668397903442383,
      0.9296391606330872,
      0.9221197366714478,
      0.9581547975540161,
      0.9662380218505859,
      0.9388909339904785,
      0.9458279013633728,
      0.9771811366081238,
      0.9676133990287781,
      0.9586318135261536,
      0.9861000180244446,
      0.993341863155365,
      0.9877906441688538,
      0.9954406023025513,
      0.9995583891868591,
      0.9997068643569946,
      0.9990687966346741,
      0.9998888373374939,
      0.9999660849571228,
      0.9999710917472839,
      0.9999718070030212,
      0.9999805688858032,
      0.9999797940254211,
      0.9999618530273438,
      0.9999085068702698,
      0.9991941452026367,
      0.9998598694801331,
      0.9998275637626648,
      0.9997941851615906,
      0.9999164342880249,
      0.9999538660049438,
      0.9999294877052307,
      0.999919593334198,
      0.9999688267707825,
      0.9999772906303406,
      0.9999279379844666,
      0.9999465346336365,
      0.9999823570251465,
      0.9999811053276062,
      0.9999556541442871,
      0.9999746680259705,
      0.9999539256095886,
      0.9999620318412781,
      0.9999670386314392,
      0.9999584555625916,
      0.9999192357063293,
      0.999938428401947,
      0.9999535083770752,
      0.9999131560325623,
      0.9998770356178284,
      0.9999340176582336,
      0.9999265670776367,
      0.9997785091400146,
      0.9998645782470703,
      0.9999313354492188,
      0.9998565316200256,
      0.9996691346168518,
      0.9999316930770874,
      0.9998957514762878,
      0.9996979832649231,
      0.9998415112495422,
      0.9999399781227112,
      0.9999181628227234,
      0.9999046325683594,
      0.9999655485153198,
      0.9999586939811707,
      0.9999632835388184,
      0.9999790191650391,
      0.999963641166687,
      0.9999367594718933,
      0.9999597668647766,
      0.9999545812606812,
      0.9999131560325623,
      0.9998860955238342,
      0.9999713897705078,
      0.9999654293060303,
      0.9999507069587708,
      0.9999327063560486,
      0.9999100565910339,
      0.9998988509178162,
      0.9999613761901855,
      0.9999721050262451,
      0.9999710321426392,
      0.999958336353302,
      0.9999549984931946,
      0.9999589323997498,
      0.9999774694442749,
      0.9999727606773376,
      0.9999385476112366,
      0.9999643564224243,
      0.9999275207519531,
      0.999890148639679,
      0.9998683333396912,
      0.9999489188194275,
      0.9998838901519775,
      0.999623715877533,
      0.9998705983161926,
      0.9998992681503296,
      0.9996320605278015,
      0.9982515573501587,
      0.9997673630714417,
      0.9997847676277161,
      0.9999274015426636,
      0.9999470114707947,
      0.9999758005142212,
      0.9999505281448364,
      0.9999550580978394,
      0.9999778866767883,
      0.9999661445617676,
      0.9999136328697205,
      0.9999694228172302,
      0.9999786019325256,
      0.9999491572380066,
      0.9999438524246216,
      0.9999678730964661,
      0.9999253749847412
    ],
    [
      0.7961560487747192,
      0.8378996253013611,
      0.8610540628433228,
      0.8595842123031616,
      0.86000657081604,
      0.8791220784187317,
      0.8888360261917114,
      0.8768162131309509,
      0.885461688041687,
      0.891127347946167,
      0.870381236076355,
      0.8701090812683105,
      0.8765567541122437,
      0.8664305806159973,
      0.8471184968948364,
      0.8514553904533386,
      0.8637529015541077,
      0.8487964272499084,
      0.8319309949874878,
      0.843521237373352,
      0.8526763319969177,
      0.8392859697341919,
      0.8307539820671082,
      0.8354538679122925,
      0.8602698445320129,
      0.8365459442138672,
      0.842656672000885,
      0.8487663269042969,
      0.8374537229537964,
      0.8277926445007324,
      0.8230860829353333,
      0.8578693866729736,
      0.8237232565879822,
      0.8262686133384705,
      0.8589675426483154,
      0.874480664730072,
      0.8433170318603516,
      0.8510452508926392,
      0.8639604449272156,
      0.8653524518013,
      0.8306722044944763,
      0.8375699520111084,
      0.8704023361206055,
      0.8594532012939453,
      0.8337298631668091,
      0.8519211411476135,
      0.8817190527915955,
      0.8745980262756348,
      0.8668997287750244,
      0.8880352973937988,
      0.8982347846031189,
      0.8841803669929504,
      0.8931929469108582,
      0.905484676361084,
      0.891025722026825,
      0.8832689523696899,
      0.8953109383583069,
      0.8987916111946106,
      0.8847169876098633,
      0.8721445798873901,
      0.8893662691116333,
      0.8913674354553223,
      0.8720459342002869,
      0.8555382490158081,
      0.8633068203926086,
      0.8577178716659546,
      0.8836959600448608,
      0.8692559003829956,
      0.84437096118927,
      0.8818954825401306,
      0.8856652975082397,
      0.8617510199546814,
      0.8752413392066956,
      0.8928910493850708,
      0.8707644939422607,
      0.8493325710296631,
      0.8660799264907837,
      0.8723540306091309,
      0.8422448635101318,
      0.8329736590385437,
      0.8594902753829956,
      0.8433117866516113,
      0.8181977868080139,
      0.8245267868041992,
      0.8475643992424011,
      0.8161110877990723,
      0.7887769937515259,
      0.8171216249465942,
      0.8286527991294861,
      0.7922924757003784,
      0.7676782608032227,
      0.7853984236717224,
      0.7615116834640503,
      0.9999054670333862,
      0.9999726414680481,
      0.999973714351654,
      0.9999698400497437,
      0.9999813437461853,
      0.9999433159828186,
      0.9998303651809692,
      0.9990999698638916,
      0.9854488372802734,
      0.9838290214538574,
      0.9508509635925293,
      0.9441959857940674,
      0.9372782707214355,
      0.9588007926940918,
      0.9593964219093323,
      0.99295574426651,
      0.9980040788650513,
      0.9997626543045044,
      0.9998940229415894,
      0.9999224543571472,
      0.999876081943512,
      0.9999163746833801,
      0.9998950958251953,
      0.9996857643127441,
      0.9994543194770813,
      0.9962185621261597,
      0.9889623522758484,
      0.962633490562439,
      0.944983720779419,
      0.9651803970336914,
      0.9670403003692627,
      0.97203528881073,
      0.9863600730895996,
      0.9909239411354065,
      0.9858776330947876,
      0.989447832107544,
      0.9798039793968201,
      0.9974575638771057,
      0.9981020092964172,
      0.9997775554656982,
      0.9999117851257324,
      0.9999597668647766,
      0.9999643564224243,
      0.9999766945838928,
      0.9999620914459229,
      0.9999216198921204,
      0.9999126195907593,
      0.9999706149101257,
      0.9999822974205017,
      0.9999653100967407,
      0.9995517730712891,
      0.999947726726532,
      0.9999613761901855,
      0.9999727010726929,
      0.9999417662620544,
      0.9998106956481934,
      0.999928891658783,
      0.9999037384986877,
      0.9999540448188782,
      0.9997237324714661,
      0.9996052980422974,
      0.9999129176139832,
      0.9999668598175049,
      0.9999408721923828,
      0.9999576807022095,
      0.9999642968177795,
      0.9999690651893616,
      0.9999520182609558,
      0.999968945980072,
      0.9999246001243591,
      0.9999675154685974,
      0.9999043345451355,
      0.9999478459358215,
      0.9999243021011353,
      0.9999532103538513,
      0.9999399185180664,
      0.9998555183410645,
      0.9999248385429382,
      0.9999310374259949,
      0.9999102354049683,
      0.9999212622642517,
      0.99992436170578,
      0.9999294281005859,
      0.9998964071273804,
      0.9999639391899109,
      0.999945342540741,
      0.9998602271080017,
      0.9998073577880859,
      0.997200071811676,
      0.9868271946907043,
      0.9651490449905396,
      0.9610484838485718,
      0.9755309820175171,
      0.9943232536315918,
      0.999220609664917,
      0.9995008707046509,
      0.9998779296875,
      0.9998917579650879,
      0.9999479055404663,
      0.9999762177467346,
      0.9999822378158569,
      0.9999722838401794,
      0.9999634027481079,
      0.9999672174453735,
      0.9999331831932068,
      0.9999268651008606,
      0.9994848966598511,
      0.999884843826294,
      0.9999446272850037,
      0.9999591708183289,
      0.9999284148216248,
      0.9998766779899597,
      0.9997278451919556,
      0.9969102740287781,
      0.9964848160743713,
      0.9882533550262451,
      0.9917160272598267,
      0.989617109298706,
      0.9749734401702881,
      0.9750983715057373,
      0.9974918365478516,
      0.9992498755455017,
      0.9966907501220703,
      0.9991537928581238,
      0.9941478371620178,
      0.9999058246612549,
      0.9999097585678101,
      0.9998964071273804,
      0.9999598264694214,
      0.9999572038650513,
      0.9999492764472961,
      0.9999566078186035,
      0.9999174475669861,
      0.9999513030052185,
      0.999957263469696,
      0.9999094009399414,
      0.9998844265937805,
      0.9994776844978333,
      0.9953664541244507,
      0.9755165576934814,
      0.9675281047821045,
      0.9656037092208862,
      0.9375958442687988,
      0.9119786620140076,
      0.9380550384521484,
      0.9771503806114197,
      0.9977777600288391,
      0.9980093240737915,
      0.9997782111167908,
      0.999894380569458,
      0.9999687075614929,
      0.9999563097953796,
      0.9999086260795593,
      0.9998783469200134,
      0.9998359084129333,
      0.999701201915741,
      0.9998208284378052,
      0.9992820024490356,
      0.994838297367096,
      0.9852834939956665,
      0.9729702472686768,
      0.9836289286613464,
      0.9328492283821106,
      0.9453520774841309,
      0.9805513620376587,
      0.9531537294387817,
      0.9102428555488586,
      0.9422283172607422,
      0.9693594574928284,
      0.9349130392074585,
      0.9279119372367859,
      0.9608199000358582,
      0.9690551161766052,
      0.9437128901481628,
      0.9495000839233398,
      0.9790462255477905,
      0.9706476330757141,
      0.9628000259399414,
      0.9873222708702087,
      0.994097113609314,
      0.9894663095474243,
      0.9960647225379944,
      0.9996265769004822,
      0.9997516870498657,
      0.9992844462394714,
      0.9999033808708191,
      0.9999682903289795,
      0.9999718070030212,
      0.9999719262123108,
      0.9999806880950928,
      0.9999799728393555,
      0.9999621510505676,
      0.9999092817306519,
      0.9991937279701233,
      0.9998598694801331,
      0.9998273253440857,
      0.9997943639755249,
      0.9999167919158936,
      0.999954104423523,
      0.9999297857284546,
      0.9999201893806458,
      0.9999690055847168,
      0.9999774098396301,
      0.9999285340309143,
      0.9999467134475708,
      0.9999827146530151,
      0.9999814629554749,
      0.9999561905860901,
      0.9999751448631287,
      0.9999569058418274,
      0.9999642372131348,
      0.9999684691429138,
      0.9999621510505676,
      0.9999300837516785,
      0.9999443292617798,
      0.9999569058418274,
      0.9999257922172546,
      0.9998976588249207,
      0.9999403953552246,
      0.9999346137046814,
      0.9998197555541992,
      0.9998860955238342,
      0.999937117099762,
      0.9998785853385925,
      0.9997323155403137,
      0.9999380707740784,
      0.9999051094055176,
      0.9997472167015076,
      0.9998657703399658,
      0.9999433159828186,
      0.9999243021011353,
      0.9999169707298279,
      0.9999663829803467,
      0.999959409236908,
      0.9999649524688721,
      0.9999798536300659,
      0.9999638199806213,
      0.999937117099762,
      0.9999607801437378,
      0.9999548196792603,
      0.9999133944511414,
      0.9998862147331238,
      0.9999712109565735,
      0.9999653697013855,
      0.9999508261680603,
      0.9999328851699829,
      0.9999101161956787,
      0.9998992085456848,
      0.9999616742134094,
      0.9999728798866272,
      0.9999712109565735,
      0.9999581575393677,
      0.9999538064002991,
      0.9999588131904602,
      0.9999774694442749,
      0.9999726414680481,
      0.9999387860298157,
      0.999965250492096,
      0.9999297261238098,
      0.9999006390571594,
      0.999885082244873,
      0.9999529123306274,
      0.9998952150344849,
      0.9996899366378784,
      0.9998907446861267,
      0.9999116659164429,
      0.9997057914733887,
      0.9986771941184998,
      0.999802827835083,
      0.9998082518577576,
      0.9999327659606934,
      0.999948263168335,
      0.9999760389328003,
      0.9999507069587708,
      0.9999552369117737,
      0.9999778270721436,
      0.9999660849571228,
      0.9999136924743652,
      0.9999693632125854,
      0.9999781847000122,
      0.9999488592147827,
      0.9999439716339111,
      0.9999678134918213,
      0.999925434589386
    ],
    [
      0.8052018880844116,
      0.8461943864822388,
      0.8677564859390259,
      0.8689864873886108,
      0.8691719770431519,
      0.8860706090927124,
      0.8956136107444763,
      0.8844671249389648,
      0.8923015594482422,
      0.8966134786605835,
      0.8772469758987427,
      0.8772472143173218,
      0.8833994269371033,
      0.8726280927658081,
      0.8548909425735474,
      0.8594359159469604,
      0.8708924055099487,
      0.8559274077415466,
      0.8404110074043274,
      0.8514440059661865,
      0.8613210916519165,
      0.8488569259643555,
      0.8407952189445496,
      0.8463655114173889,
      0.8721108436584473,
      0.8471757173538208,
      0.8548198938369751,
      0.8609216809272766,
      0.8502000570297241,
      0.8397091627120972,
      0.8346852660179138,
      0.866321325302124,
      0.8331950902938843,
      0.836902916431427,
      0.8691660165786743,
      0.8821280002593994,
      0.8528122901916504,
      0.8609888553619385,
      0.8734031319618225,
      0.8733188509941101,
      0.8401275873184204,
      0.8464743494987488,
      0.8781995177268982,
      0.8673500418663025,
      0.8419777154922485,
      0.8590300679206848,
      0.8885319232940674,
      0.8816734552383423,
      0.8741054534912109,
      0.8935121893882751,
      0.9043259620666504,
      0.8913559913635254,
      0.8993284106254578,
      0.9107160568237305,
      0.8983943462371826,
      0.8914048671722412,
      0.90215003490448,
      0.9045177102088928,
      0.8928906321525574,
      0.8805851936340332,
      0.8959471583366394,
      0.8984135985374451,
      0.8805879354476929,
      0.864875078201294,
      0.8761091232299805,
      0.869455873966217,
      0.8940865993499756,
      0.8800433874130249,
      0.8562150001525879,
      0.8909040093421936,
      0.895649790763855,
      0.872466504573822,
      0.8845528364181519,
      0.9003195762634277,
      0.8804033398628235,
      0.8592742681503296,
      0.8743652105331421,
      0.8801774382591248,
      0.8508361577987671,
      0.8416285514831543,
      0.8670994639396667,
      0.8518485426902771,
      0.8281974792480469,
      0.8329225778579712,
      0.8547183275222778,
      0.824228048324585,
      0.7985378503799438,
      0.8249773383140564,
      0.8348317742347717,
      0.7994357943534851,
      0.7779523134231567,
      0.7931079864501953,
      0.7695428133010864,
      0.9999063014984131,
      0.9999727606773376,
      0.9999738335609436,
      0.9999703168869019,
      0.9999818205833435,
      0.9999468922615051,
      0.9998449683189392,
      0.9991464018821716,
      0.9867188930511475,
      0.9854281544685364,
      0.9544625878334045,
      0.9477295875549316,
      0.9409018754959106,
      0.961419939994812,
      0.9624295830726624,
      0.9937906861305237,
      0.9981251955032349,
      0.999786913394928,
      0.9999023079872131,
      0.999924898147583,
      0.9998777508735657,
      0.9999198317527771,
      0.9999024868011475,
      0.9997228384017944,
      0.9995348453521729,
      0.996740460395813,
      0.990162193775177,
      0.9654949903488159,
      0.9489390850067139,
      0.9686324000358582,
      0.970493733882904,
      0.9752159118652344,
      0.988311767578125,
      0.9919884204864502,
      0.9868342876434326,
      0.9903689026832581,
      0.9812521934509277,
      0.9976829886436462,
      0.998199999332428,
      0.9997909665107727,
      0.9999153017997742,
      0.9999603629112244,
      0.9999651312828064,
      0.9999770522117615,
      0.9999629259109497,
      0.9999234676361084,
      0.9999140501022339,
      0.9999708533287048,
      0.999982476234436,
      0.9999653697013855,
      0.9995571374893188,
      0.9999484419822693,
      0.999961793422699,
      0.999972939491272,
      0.999941885471344,
      0.9998117685317993,
      0.9999291896820068,
      0.999904215335846,
      0.9999545812606812,
      0.9997265338897705,
      0.99960857629776,
      0.9999136924743652,
      0.9999669790267944,
      0.999940812587738,
      0.999957263469696,
      0.9999642968177795,
      0.9999694228172302,
      0.9999522566795349,
      0.9999690651893616,
      0.9999249577522278,
      0.9999678730964661,
      0.9999055862426758,
      0.9999486207962036,
      0.9999250769615173,
      0.9999535083770752,
      0.9999411106109619,
      0.9998573064804077,
      0.9999272227287292,
      0.9999343156814575,
      0.9999150037765503,
      0.9999261498451233,
      0.9999296069145203,
      0.9999322891235352,
      0.9998990297317505,
      0.9999645948410034,
      0.9999473094940186,
      0.9998682737350464,
      0.9998254179954529,
      0.9975267052650452,
      0.9879074692726135,
      0.9680159091949463,
      0.9634619355201721,
      0.9785454869270325,
      0.9952176809310913,
      0.9993399381637573,
      0.9995588064193726,
      0.9998889565467834,
      0.999895453453064,
      0.9999492764472961,
      0.9999764561653137,
      0.9999824166297913,
      0.9999725818634033,
      0.9999637603759766,
      0.9999682903289795,
      0.9999368786811829,
      0.999933660030365,
      0.9995748400688171,
      0.999894917011261,
      0.999947190284729,
      0.999960720539093,
      0.9999301433563232,
      0.9998844861984253,
      0.9997516870498657,
      0.9972758889198303,
      0.9970853328704834,
      0.9897481799125671,
      0.9929049015045166,
      0.9910304546356201,
      0.9773939251899719,
      0.9774744510650635,
      0.9979097843170166,
      0.9993366003036499,
      0.9971323013305664,
      0.9993174076080322,
      0.9947871565818787,
      0.9999063014984131,
      0.9999096393585205,
      0.999897301197052,
      0.9999600648880005,
      0.9999580979347229,
      0.9999517202377319,
      0.9999582171440125,
      0.9999176263809204,
      0.9999514222145081,
      0.9999580979347229,
      0.9999123811721802,
      0.9998950362205505,
      0.999571681022644,
      0.9958872199058533,
      0.9773622751235962,
      0.9695049524307251,
      0.9681450128555298,
      0.941947877407074,
      0.9180382490158081,
      0.9419021606445312,
      0.9793194532394409,
      0.9981338977813721,
      0.9982923865318298,
      0.9998076558113098,
      0.9999032616615295,
      0.999970555305481,
      0.9999569058418274,
      0.9999111294746399,
      0.9998799562454224,
      0.9998404383659363,
      0.999710738658905,
      0.9998323321342468,
      0.999386191368103,
      0.9954355359077454,
      0.9867681264877319,
      0.9753162264823914,
      0.9852199554443359,
      0.9366215467453003,
      0.9485370516777039,
      0.9821152687072754,
      0.9564927816390991,
      0.9160706996917725,
      0.9453821182250977,
      0.9716204404830933,
      0.9395488500595093,
      0.932847261428833,
      0.9630822539329529,
      0.9715979099273682,
      0.9480201005935669,
      0.9516614675521851,
      0.9812251329421997,
      0.9733216166496277,
      0.9659649729728699,
      0.9882593750953674,
      0.9947077035903931,
      0.9908133149147034,
      0.9965307712554932,
      0.9996770620346069,
      0.9997854232788086,
      0.9994324445724487,
      0.9999147653579712,
      0.9999704360961914,
      0.9999726414680481,
      0.9999721050262451,
      0.9999809265136719,
      0.999980092048645,
      0.9999626874923706,
      0.9999105930328369,
      0.9991931915283203,
      0.9998600482940674,
      0.9998275637626648,
      0.9997948408126831,
      0.9999173283576965,
      0.999954342842102,
      0.9999301433563232,
      0.9999207258224487,
      0.9999690651893616,
      0.9999775290489197,
      0.999928891658783,
      0.9999468922615051,
      0.9999829530715942,
      0.9999818205833435,
      0.9999565482139587,
      0.9999756217002869,
      0.9999600648880005,
      0.9999668002128601,
      0.9999698400497437,
      0.9999655485153198,
      0.9999398589134216,
      0.9999496936798096,
      0.9999597668647766,
      0.9999356269836426,
      0.9999105334281921,
      0.9999451041221619,
      0.9999411106109619,
      0.9998500347137451,
      0.9999018907546997,
      0.9999416470527649,
      0.999895453453064,
      0.9997808337211609,
      0.9999421238899231,
      0.9999122619628906,
      0.9997857809066772,
      0.9998827576637268,
      0.9999465942382812,
      0.9999294281005859,
      0.9999263286590576,
      0.999967634677887,
      0.9999597668647766,
      0.9999661445617676,
      0.9999807476997375,
      0.9999639987945557,
      0.9999372959136963,
      0.9999614953994751,
      0.9999549984931946,
      0.9999132752418518,
      0.9998859763145447,
      0.9999710917472839,
      0.9999654293060303,
      0.999951183795929,
      0.9999333024024963,
      0.9999107122421265,
      0.9998995065689087,
      0.9999620318412781,
      0.9999731779098511,
      0.999971330165863,
      0.9999579191207886,
      0.9999538660049438,
      0.9999587535858154,
      0.9999775886535645,
      0.9999727606773376,
      0.9999390840530396,
      0.9999659061431885,
      0.9999315142631531,
      0.9999057054519653,
      0.9998937845230103,
      0.9999557137489319,
      0.999904990196228,
      0.9997453093528748,
      0.9999088048934937,
      0.999921441078186,
      0.9997634291648865,
      0.9990099668502808,
      0.9998390078544617,
      0.9998271465301514,
      0.9999346137046814,
      0.9999491572380066,
      0.9999762177467346,
      0.9999504685401917,
      0.9999552965164185,
      0.9999778866767883,
      0.9999659061431885,
      0.9999136328697205,
      0.9999693632125854,
      0.9999781847000122,
      0.9999489188194275,
      0.999943733215332,
      0.9999678134918213,
      0.9999251961708069
    ],
    [
      0.8148036599159241,
      0.854465663433075,
      0.8748864531517029,
      0.8786287307739258,
      0.878955066204071,
      0.8933320045471191,
      0.9025323390960693,
      0.8915778398513794,
      0.8993903398513794,
      0.9024868011474609,
      0.884662926197052,
      0.8851295709609985,
      0.8913195133209229,
      0.8796826601028442,
      0.8639015555381775,
      0.8693423867225647,
      0.8791520595550537,
      0.8641302585601807,
      0.8508086204528809,
      0.8618258237838745,
      0.871543824672699,
      0.8589886426925659,
      0.852045476436615,
      0.8593622446060181,
      0.8842782974243164,
      0.8586034774780273,
      0.8670518398284912,
      0.8745564222335815,
      0.8635069131851196,
      0.8506701588630676,
      0.8455743193626404,
      0.8751846551895142,
      0.841663122177124,
      0.846336841583252,
      0.8784570097923279,
      0.8892078995704651,
      0.8622936606407166,
      0.8715090751647949,
      0.8839590549468994,
      0.8815842270851135,
      0.8514077067375183,
      0.8573307394981384,
      0.8872007727622986,
      0.8766860365867615,
      0.8547742366790771,
      0.8677324056625366,
      0.8949162364006042,
      0.8897457122802734,
      0.8834783434867859,
      0.9002596735954285,
      0.910326361656189,
      0.8982590436935425,
      0.9057720899581909,
      0.9158416986465454,
      0.9053595066070557,
      0.899307906627655,
      0.9089091420173645,
      0.909932553768158,
      0.9001133441925049,
      0.8886256814002991,
      0.9025957584381104,
      0.9051426649093628,
      0.8882545232772827,
      0.8726930618286133,
      0.8868573904037476,
      0.8810431361198425,
      0.9031906723976135,
      0.889557957649231,
      0.8688972592353821,
      0.8993304967880249,
      0.9047815203666687,
      0.8833075165748596,
      0.8930864334106445,
      0.907385528087616,
      0.889732837677002,
      0.8694477677345276,
      0.8835793733596802,
      0.8885157108306885,
      0.8609076142311096,
      0.8523848056793213,
      0.8761134147644043,
      0.8622742295265198,
      0.8402385711669922,
      0.8436616659164429,
      0.8636679649353027,
      0.8347961902618408,
      0.8099388480186462,
      0.8347185850143433,
      0.8425538539886475,
      0.8093384504318237,
      0.7900112867355347,
      0.8026114702224731,
      0.7800184488296509,
      0.9999076724052429,
      0.9999731183052063,
      0.9999740719795227,
      0.9999709725379944,
      0.9999822974205017,
      0.9999510049819946,
      0.9998632073402405,
      0.9992711544036865,
      0.9881302118301392,
      0.986685037612915,
      0.9581805467605591,
      0.9512577056884766,
      0.9449326992034912,
      0.963364839553833,
      0.9656134247779846,
      0.9947072267532349,
      0.9984198212623596,
      0.9998050332069397,
      0.999909520149231,
      0.9999268651008606,
      0.9998791217803955,
      0.9999234080314636,
      0.9999099373817444,
      0.9997588992118835,
      0.9996085166931152,
      0.9971878528594971,
      0.991341233253479,
      0.9686859846115112,
      0.9542056918144226,
      0.9710985422134399,
      0.9738293290138245,
      0.9781183004379272,
      0.9902201890945435,
      0.9930307269096375,
      0.9884752631187439,
      0.9913260340690613,
      0.982630729675293,
      0.9978822469711304,
      0.9982683062553406,
      0.999806821346283,
      0.9999186396598816,
      0.9999609589576721,
      0.9999660849571228,
      0.9999774694442749,
      0.9999638199806213,
      0.9999248385429382,
      0.9999153017997742,
      0.9999711513519287,
      0.9999827146530151,
      0.9999654293060303,
      0.9995617270469666,
      0.9999486804008484,
      0.9999619126319885,
      0.999972939491272,
      0.9999418258666992,
      0.9998122453689575,
      0.9999294877052307,
      0.999904453754425,
      0.999954879283905,
      0.9997285008430481,
      0.9996106028556824,
      0.9999141097068787,
      0.9999672174453735,
      0.9999409914016724,
      0.9999575614929199,
      0.9999643564224243,
      0.9999692440032959,
      0.9999523758888245,
      0.9999691247940063,
      0.9999248385429382,
      0.9999680519104004,
      0.9999062418937683,
      0.9999490976333618,
      0.9999258518218994,
      0.9999539256095886,
      0.999942421913147,
      0.9998603463172913,
      0.9999305605888367,
      0.9999369382858276,
      0.9999217391014099,
      0.9999305009841919,
      0.999934196472168,
      0.9999352693557739,
      0.9999017715454102,
      0.9999653100967407,
      0.9999489188194275,
      0.9998754262924194,
      0.9998424053192139,
      0.9978594779968262,
      0.9891175031661987,
      0.9710942506790161,
      0.9674128293991089,
      0.9815054535865784,
      0.9959880709648132,
      0.9994474053382874,
      0.999612033367157,
      0.9998994469642639,
      0.9999033212661743,
      0.9999510645866394,
      0.9999768733978271,
      0.9999824166297913,
      0.9999731183052063,
      0.9999640583992004,
      0.9999693632125854,
      0.9999404549598694,
      0.9999396800994873,
      0.99964839220047,
      0.9999006986618042,
      0.9999495148658752,
      0.999962329864502,
      0.9999321103096008,
      0.9998919367790222,
      0.999773383140564,
      0.9975987672805786,
      0.9975875616073608,
      0.9912416934967041,
      0.9940003156661987,
      0.9923902153968811,
      0.979763388633728,
      0.9800739288330078,
      0.9982941746711731,
      0.999416172504425,
      0.9974192380905151,
      0.9993564486503601,
      0.9941971302032471,
      0.9999073147773743,
      0.9999099969863892,
      0.999898374080658,
      0.9999602437019348,
      0.9999592304229736,
      0.9999544024467468,
      0.9999599456787109,
      0.9999187588691711,
      0.9999517202377319,
      0.9999595284461975,
      0.9999148845672607,
      0.9999022483825684,
      0.9996408820152283,
      0.9963438510894775,
      0.978982150554657,
      0.9714572429656982,
      0.9710052609443665,
      0.9466016292572021,
      0.9243567585945129,
      0.9460233449935913,
      0.9815854430198669,
      0.9984439611434937,
      0.998566210269928,
      0.9998352527618408,
      0.9999123811721802,
      0.999972403049469,
      0.9999580979347229,
      0.999913215637207,
      0.9998807907104492,
      0.9998442530632019,
      0.999718964099884,
      0.9998422861099243,
      0.9994722604751587,
      0.9959710240364075,
      0.9882546067237854,
      0.9778225421905518,
      0.9867730736732483,
      0.9407009482383728,
      0.9520915746688843,
      0.983582079410553,
      0.9597984552383423,
      0.9218823909759521,
      0.9492064118385315,
      0.9739348292350769,
      0.9440137147903442,
      0.9377840161323547,
      0.965420126914978,
      0.9741125702857971,
      0.9524676203727722,
      0.9557411074638367,
      0.9827617406845093,
      0.976294219493866,
      0.9694995880126953,
      0.9894785284996033,
      0.9955702424049377,
      0.9922722578048706,
      0.9970384836196899,
      0.9997251033782959,
      0.9998177886009216,
      0.9995613694190979,
      0.9999244809150696,
      0.9999722838401794,
      0.9999732375144958,
      0.9999723434448242,
      0.9999810457229614,
      0.9999802112579346,
      0.9999628663063049,
      0.9999110698699951,
      0.9991921782493591,
      0.9998599290847778,
      0.9998273849487305,
      0.9997946619987488,
      0.9999173879623413,
      0.9999545216560364,
      0.9999303817749023,
      0.9999212622642517,
      0.9999692440032959,
      0.9999775290489197,
      0.9999290704727173,
      0.9999473094940186,
      0.9999833106994629,
      0.9999821782112122,
      0.9999569654464722,
      0.9999761581420898,
      0.9999628067016602,
      0.9999687671661377,
      0.9999710321426392,
      0.9999683499336243,
      0.9999476671218872,
      0.9999541640281677,
      0.9999619126319885,
      0.9999436140060425,
      0.999922513961792,
      0.999949038028717,
      0.9999467730522156,
      0.9998751878738403,
      0.9999160766601562,
      0.999945878982544,
      0.9999102354049683,
      0.999823808670044,
      0.9999492168426514,
      0.9999196529388428,
      0.9998183250427246,
      0.9998990297317505,
      0.9999497532844543,
      0.999934196472168,
      0.999934732913971,
      0.9999691843986511,
      0.9999608993530273,
      0.9999674558639526,
      0.9999815225601196,
      0.9999644756317139,
      0.9999379515647888,
      0.9999623894691467,
      0.9999555349349976,
      0.9999134540557861,
      0.9998863935470581,
      0.9999711513519287,
      0.9999655485153198,
      0.9999517798423767,
      0.9999337792396545,
      0.9999114871025085,
      0.9999000430107117,
      0.9999623894691467,
      0.9999732375144958,
      0.9999713897705078,
      0.9999581575393677,
      0.9999542236328125,
      0.9999590516090393,
      0.999977707862854,
      0.9999727606773376,
      0.9999395608901978,
      0.9999665021896362,
      0.9999330043792725,
      0.9999097585678101,
      0.999900221824646,
      0.9999579191207886,
      0.9999119639396667,
      0.9997838735580444,
      0.9999186396598816,
      0.9999291300773621,
      0.9998055696487427,
      0.9992414712905884,
      0.9998584389686584,
      0.9998429417610168,
      0.9999380111694336,
      0.9999502301216125,
      0.999976396560669,
      0.9999504685401917,
      0.9999554753303528,
      0.9999779462814331,
      0.9999656677246094,
      0.9999125003814697,
      0.9999690651893616,
      0.9999781847000122,
      0.9999488592147827,
      0.9999436736106873,
      0.9999678134918213,
      0.9999254941940308
    ],
    [
      0.8238409161567688,
      0.8616542220115662,
      0.8813830614089966,
      0.8872007727622986,
      0.8874053955078125,
      0.8994024991989136,
      0.9082225561141968,
      0.8993406295776367,
      0.9057789444923401,
      0.9076672792434692,
      0.891647219657898,
      0.8922153115272522,
      0.8985322117805481,
      0.886676013469696,
      0.8732399344444275,
      0.878802478313446,
      0.8881518840789795,
      0.8733838796615601,
      0.8621353507041931,
      0.8729846477508545,
      0.8825175762176514,
      0.8699517250061035,
      0.864150881767273,
      0.8725942373275757,
      0.8966783881187439,
      0.8704690337181091,
      0.879680871963501,
      0.890296459197998,
      0.8781050443649292,
      0.8622746467590332,
      0.8573918342590332,
      0.8850390911102295,
      0.8518432378768921,
      0.8569878339767456,
      0.8877344131469727,
      0.8966273069381714,
      0.8722878098487854,
      0.8825627565383911,
      0.8936834335327148,
      0.8896090984344482,
      0.8624021410942078,
      0.8687225580215454,
      0.8962619304656982,
      0.8859188556671143,
      0.8677448034286499,
      0.8767172694206238,
      0.9010348916053772,
      0.8979828953742981,
      0.8924108147621155,
      0.9064380526542664,
      0.9156725406646729,
      0.9052516222000122,
      0.9117268323898315,
      0.920359194278717,
      0.911226212978363,
      0.9063736200332642,
      0.9143370985984802,
      0.9144947528839111,
      0.9064223170280457,
      0.8966090679168701,
      0.9084643125534058,
      0.9107595682144165,
      0.8956934213638306,
      0.8804081678390503,
      0.8957428336143494,
      0.8907642364501953,
      0.9100135564804077,
      0.8978369235992432,
      0.8801413774490356,
      0.9062082767486572,
      0.9119097590446472,
      0.892900824546814,
      0.9006912112236023,
      0.9132672548294067,
      0.8977885842323303,
      0.8788706064224243,
      0.8919718861579895,
      0.8965796232223511,
      0.8709424138069153,
      0.8629856705665588,
      0.8849283456802368,
      0.8728662133216858,
      0.8529609441757202,
      0.8546220064163208,
      0.8740208745002747,
      0.8467589616775513,
      0.8217759728431702,
      0.8466320037841797,
      0.8520466685295105,
      0.8213045597076416,
      0.8040356636047363,
      0.815181314945221,
      0.792908787727356,
      0.9999091625213623,
      0.9999734163284302,
      0.9999743700027466,
      0.9999715089797974,
      0.9999828934669495,
      0.999954342842102,
      0.9998779296875,
      0.9993500709533691,
      0.9896426796913147,
      0.9883095026016235,
      0.9623496532440186,
      0.9550036191940308,
      0.9486947059631348,
      0.9663960933685303,
      0.9687592387199402,
      0.9955699443817139,
      0.9986849427223206,
      0.999826192855835,
      0.9999167323112488,
      0.9999291300773621,
      0.9998816251754761,
      0.9999270439147949,
      0.9999168515205383,
      0.9997885823249817,
      0.9996684789657593,
      0.9975977540016174,
      0.9925401210784912,
      0.9718815684318542,
      0.9595872759819031,
      0.9743231534957886,
      0.9771740436553955,
      0.9814394116401672,
      0.9920326471328735,
      0.9939809441566467,
      0.9900500774383545,
      0.9922746419906616,
      0.9840359687805176,
      0.998083770275116,
      0.9983598589897156,
      0.9998152852058411,
      0.9999216794967651,
      0.999961793422699,
      0.9999672174453735,
      0.9999780058860779,
      0.9999648332595825,
      0.999926745891571,
      0.9999167323112488,
      0.9999715685844421,
      0.9999828338623047,
      0.9999657273292542,
      0.999566912651062,
      0.9999493360519409,
      0.9999623894691467,
      0.9999731779098511,
      0.9999417662620544,
      0.9998134970664978,
      0.9999298453330994,
      0.9999049305915833,
      0.9999552965164185,
      0.9997316598892212,
      0.999614417552948,
      0.9999152421951294,
      0.9999675154685974,
      0.9999416470527649,
      0.9999580383300781,
      0.9999646544456482,
      0.9999696612358093,
      0.9999526739120483,
      0.9999693036079407,
      0.999924898147583,
      0.9999679923057556,
      0.9999067783355713,
      0.9999496936798096,
      0.9999266266822815,
      0.9999545216560364,
      0.999943733215332,
      0.9998635053634644,
      0.9999343752861023,
      0.9999396204948425,
      0.9999282956123352,
      0.99993497133255,
      0.9999381303787231,
      0.9999380707740784,
      0.9999042749404907,
      0.9999657273292542,
      0.9999502897262573,
      0.9998825788497925,
      0.9998593926429749,
      0.9981998205184937,
      0.9904381632804871,
      0.974175751209259,
      0.9713907837867737,
      0.9840167760848999,
      0.9966066479682922,
      0.9995429515838623,
      0.9996811747550964,
      0.9999070167541504,
      0.9999129176139832,
      0.9999527931213379,
      0.9999771118164062,
      0.9999823570251465,
      0.9999733567237854,
      0.9999643564224243,
      0.9999700784683228,
      0.9999430179595947,
      0.9999442100524902,
      0.9997043013572693,
      0.9999076128005981,
      0.9999517798423767,
      0.999963641166687,
      0.9999337792396545,
      0.999898374080658,
      0.9997925162315369,
      0.9979208111763,
      0.9981052875518799,
      0.9928721785545349,
      0.9953094720840454,
      0.9937139749526978,
      0.98215651512146,
      0.9825996160507202,
      0.99860680103302,
      0.9995072484016418,
      0.997808575630188,
      0.9994664192199707,
      0.995018482208252,
      0.9999075531959534,
      0.9999098777770996,
      0.9998995065689087,
      0.9999606013298035,
      0.9999604225158691,
      0.9999569058418274,
      0.9999615550041199,
      0.9999192357063293,
      0.9999518394470215,
      0.9999608397483826,
      0.9999179244041443,
      0.9999116659164429,
      0.9997071623802185,
      0.9968522191047668,
      0.9810084104537964,
      0.9737640619277954,
      0.9741664528846741,
      0.9524782299995422,
      0.9311464428901672,
      0.951401948928833,
      0.9839104413986206,
      0.998687207698822,
      0.9987788796424866,
      0.9998573064804077,
      0.9999202489852905,
      0.9999740123748779,
      0.9999591708183289,
      0.9999151825904846,
      0.9998815059661865,
      0.9998476505279541,
      0.9997262954711914,
      0.9998517632484436,
      0.9995525479316711,
      0.9966226816177368,
      0.9897172451019287,
      0.980201244354248,
      0.9881651401519775,
      0.9447283744812012,
      0.9549057483673096,
      0.9841591715812683,
      0.962734043598175,
      0.9280378818511963,
      0.9533965587615967,
      0.9761973023414612,
      0.9484889507293701,
      0.9428144097328186,
      0.9677371382713318,
      0.9765106439590454,
      0.9567469954490662,
      0.9593684077262878,
      0.9841119647026062,
      0.9789968729019165,
      0.9726651906967163,
      0.9905532598495483,
      0.9963039755821228,
      0.9935734272003174,
      0.9975671768188477,
      0.9997591972351074,
      0.9998400211334229,
      0.9996535778045654,
      0.9999311566352844,
      0.999972939491272,
      0.9999737739562988,
      0.999972403049469,
      0.999981164932251,
      0.9999803304672241,
      0.9999629855155945,
      0.9999113082885742,
      0.9991925358772278,
      0.9998606443405151,
      0.9998282790184021,
      0.9997958540916443,
      0.9999181628227234,
      0.999954879283905,
      0.9999309778213501,
      0.9999220371246338,
      0.9999694228172302,
      0.999977707862854,
      0.9999300837516785,
      0.9999477863311768,
      0.9999833703041077,
      0.9999823570251465,
      0.9999573826789856,
      0.9999765753746033,
      0.999964714050293,
      0.9999704957008362,
      0.9999717473983765,
      0.9999703764915466,
      0.9999539852142334,
      0.9999585151672363,
      0.9999640583992004,
      0.9999502301216125,
      0.9999313354492188,
      0.9999524354934692,
      0.9999513626098633,
      0.9998942017555237,
      0.9999268651008606,
      0.9999494552612305,
      0.9999219179153442,
      0.999854564666748,
      0.999953031539917,
      0.9999250769615173,
      0.9998396635055542,
      0.9999111294746399,
      0.9999521374702454,
      0.9999382495880127,
      0.9999414086341858,
      0.9999703764915466,
      0.9999616146087646,
      0.9999676942825317,
      0.9999822378158569,
      0.999964714050293,
      0.9999384880065918,
      0.9999632239341736,
      0.9999558925628662,
      0.9999136924743652,
      0.9998865127563477,
      0.9999712109565735,
      0.9999658465385437,
      0.9999521970748901,
      0.9999343156814575,
      0.9999123215675354,
      0.9999006986618042,
      0.9999629259109497,
      0.9999739527702332,
      0.9999717473983765,
      0.9999595880508423,
      0.9999546408653259,
      0.999959409236908,
      0.9999778866767883,
      0.9999728798866272,
      0.9999398589134216,
      0.9999668598175049,
      0.999934196472168,
      0.9999133348464966,
      0.9999053478240967,
      0.9999595880508423,
      0.9999170303344727,
      0.9998046159744263,
      0.9999255537986755,
      0.9999345541000366,
      0.9998316764831543,
      0.99934983253479,
      0.9998767971992493,
      0.9998568296432495,
      0.999941349029541,
      0.9999513626098633,
      0.9999765753746033,
      0.9999507665634155,
      0.9999557733535767,
      0.9999781250953674,
      0.9999656677246094,
      0.9999129176139832,
      0.9999692440032959,
      0.9999783635139465,
      0.9999490976333618,
      0.999943733215332,
      0.9999679327011108,
      0.9999258518218994
    ],
    [
      0.8322902321815491,
      0.8704547882080078,
      0.8885048031806946,
      0.8954631686210632,
      0.8965259790420532,
      0.9059526920318604,
      0.913637638092041,
      0.9065850377082825,
      0.9127037525177002,
      0.9131289720535278,
      0.8990383148193359,
      0.8994479775428772,
      0.9062955379486084,
      0.8941345810890198,
      0.8827395439147949,
      0.8882016539573669,
      0.8969250917434692,
      0.8821077346801758,
      0.8734936714172363,
      0.8843007683753967,
      0.8936575651168823,
      0.881715714931488,
      0.8752267360687256,
      0.885524570941925,
      0.9094457626342773,
      0.8840572834014893,
      0.893479585647583,
      0.9067720770835876,
      0.8943973183631897,
      0.8754163384437561,
      0.8719441294670105,
      0.896498441696167,
      0.8658931851387024,
      0.8698755502700806,
      0.8977659344673157,
      0.9050742983818054,
      0.8822477459907532,
      0.8924458026885986,
      0.903155505657196,
      0.8980496525764465,
      0.872772216796875,
      0.8786572217941284,
      0.9041601419448853,
      0.8943343162536621,
      0.8797714710235596,
      0.8860244154930115,
      0.9075639247894287,
      0.9053244590759277,
      0.901186466217041,
      0.9129576086997986,
      0.9211385250091553,
      0.9120107293128967,
      0.9179250001907349,
      0.9252744317054749,
      0.9174768924713135,
      0.9138379693031311,
      0.9206125736236572,
      0.9198600053787231,
      0.9143044352531433,
      0.9061757922172546,
      0.9154708385467529,
      0.9166220426559448,
      0.904424786567688,
      0.8899892568588257,
      0.9035218358039856,
      0.8989108800888062,
      0.9160462617874146,
      0.9056467413902283,
      0.8900208473205566,
      0.9124544858932495,
      0.9179885983467102,
      0.900877833366394,
      0.9076151847839355,
      0.9184173345565796,
      0.9047297835350037,
      0.8879285454750061,
      0.8991087675094604,
      0.9033594131469727,
      0.8802444934844971,
      0.8732321858406067,
      0.8931620717048645,
      0.8826154470443726,
      0.8659207820892334,
      0.865639865398407,
      0.884198009967804,
      0.8581520915031433,
      0.8334927558898926,
      0.8588802218437195,
      0.8619468808174133,
      0.8338752388954163,
      0.8184757828712463,
      0.8269233703613281,
      0.8068856000900269,
      0.9999106526374817,
      0.999973714351654,
      0.9999746084213257,
      0.9999721646308899,
      0.9999834895133972,
      0.9999570846557617,
      0.9998889565467834,
      0.9994093775749207,
      0.9909800887107849,
      0.9898296594619751,
      0.9666343927383423,
      0.958172082901001,
      0.9528944492340088,
      0.969420850276947,
      0.9721544981002808,
      0.9963316321372986,
      0.998939573764801,
      0.9998459815979004,
      0.9999235272407532,
      0.9999316334724426,
      0.9998844861984253,
      0.9999287128448486,
      0.9999240636825562,
      0.9998160600662231,
      0.9997212886810303,
      0.9979491233825684,
      0.9937525987625122,
      0.9751876592636108,
      0.9636924862861633,
      0.9777392745018005,
      0.9803177714347839,
      0.9846463203430176,
      0.9937995672225952,
      0.9947890043258667,
      0.9913739562034607,
      0.9930463433265686,
      0.9855064749717712,
      0.998307466506958,
      0.9984063506126404,
      0.999817430973053,
      0.9999244213104248,
      0.9999623894691467,
      0.9999682903289795,
      0.9999784827232361,
      0.9999655485153198,
      0.9999277591705322,
      0.9999179244041443,
      0.999971866607666,
      0.9999829530715942,
      0.9999659657478333,
      0.9995704889297485,
      0.9999498128890991,
      0.9999626278877258,
      0.9999732971191406,
      0.9999420046806335,
      0.9998146891593933,
      0.9999301433563232,
      0.9999054074287415,
      0.9999555945396423,
      0.9997332096099854,
      0.9996180534362793,
      0.9999161958694458,
      0.9999678134918213,
      0.9999419450759888,
      0.9999582171440125,
      0.9999648332595825,
      0.9999696016311646,
      0.9999530911445618,
      0.999969482421875,
      0.9999251961708069,
      0.9999681711196899,
      0.999907374382019,
      0.9999503493309021,
      0.999927282333374,
      0.9999549388885498,
      0.9999449253082275,
      0.9998663067817688,
      0.9999375939369202,
      0.9999424815177917,
      0.9999302625656128,
      0.9999378323554993,
      0.9999409317970276,
      0.9999399781227112,
      0.9999060034751892,
      0.9999662041664124,
      0.9999517202377319,
      0.9998886585235596,
      0.9998717308044434,
      0.99847811460495,
      0.9917041063308716,
      0.977584719657898,
      0.975518524646759,
      0.9867766499519348,
      0.9973090291023254,
      0.9996225833892822,
      0.9996294379234314,
      0.9999104142189026,
      0.9999116063117981,
      0.9999539256095886,
      0.9999773502349854,
      0.9999823570251465,
      0.9999735355377197,
      0.9999644756317139,
      0.999970555305481,
      0.9999448657035828,
      0.999947190284729,
      0.9997386932373047,
      0.9999115467071533,
      0.9999522566795349,
      0.9999642372131348,
      0.9999349117279053,
      0.9999037384986877,
      0.9998078942298889,
      0.9982702732086182,
      0.9985259175300598,
      0.9944716095924377,
      0.9965296983718872,
      0.9949827790260315,
      0.9849293231964111,
      0.9850876331329346,
      0.9988721013069153,
      0.9995893836021423,
      0.9981385469436646,
      0.9995610117912292,
      0.9956400394439697,
      0.9999090433120728,
      0.9999111294746399,
      0.9999013543128967,
      0.999961256980896,
      0.9999614953994751,
      0.9999591708183289,
      0.9999631643295288,
      0.999920129776001,
      0.9999521374702454,
      0.9999618530273438,
      0.9999209642410278,
      0.9999197125434875,
      0.9997603893280029,
      0.9972863793373108,
      0.9829639196395874,
      0.9763219356536865,
      0.9773930907249451,
      0.9586294889450073,
      0.939865231513977,
      0.9566312432289124,
      0.9869509339332581,
      0.9988762736320496,
      0.9989439845085144,
      0.9998747110366821,
      0.9999261498451233,
      0.9999755024909973,
      0.9999595880508423,
      0.9999171495437622,
      0.9998823404312134,
      0.9998510479927063,
      0.9997329115867615,
      0.999860405921936,
      0.9996246099472046,
      0.997282087802887,
      0.9911165237426758,
      0.9825156927108765,
      0.9899609088897705,
      0.9487330317497253,
      0.9588483572006226,
      0.9862605929374695,
      0.9655057191848755,
      0.9336456060409546,
      0.9571666717529297,
      0.9783419370651245,
      0.9523370265960693,
      0.947516918182373,
      0.970046877861023,
      0.9789280295372009,
      0.9613991379737854,
      0.9628934264183044,
      0.9854283332824707,
      0.981587290763855,
      0.9752432107925415,
      0.9915234446525574,
      0.9969454407691956,
      0.9947307109832764,
      0.9980175495147705,
      0.999785840511322,
      0.9998577833175659,
      0.9997209906578064,
      0.9999368190765381,
      0.9999739527702332,
      0.9999739527702332,
      0.9999725222587585,
      0.9999813437461853,
      0.9999805092811584,
      0.9999632835388184,
      0.9999119639396667,
      0.999192476272583,
      0.9998614192008972,
      0.9998292922973633,
      0.9997966885566711,
      0.9999188780784607,
      0.9999554753303528,
      0.9999318718910217,
      0.9999229907989502,
      0.9999698400497437,
      0.9999778866767883,
      0.9999305605888367,
      0.9999480843544006,
      0.9999836087226868,
      0.9999826550483704,
      0.9999574422836304,
      0.9999748468399048,
      0.9999665021896362,
      0.9999720454216003,
      0.9999724626541138,
      0.9999720454216003,
      0.9999588131904602,
      0.9999618530273438,
      0.9999659061431885,
      0.9999555945396423,
      0.9999392628669739,
      0.9999555945396423,
      0.9999552965164185,
      0.999909520149231,
      0.9999365210533142,
      0.9999532103538513,
      0.9999264478683472,
      0.9998757243156433,
      0.9999573826789856,
      0.9999305009841919,
      0.9998601078987122,
      0.9999203085899353,
      0.9999540448188782,
      0.9999409914016724,
      0.999946117401123,
      0.9999710917472839,
      0.9999610185623169,
      0.999967634677887,
      0.9999827146530151,
      0.9999651312828064,
      0.9999386668205261,
      0.9999639391899109,
      0.9999565482139587,
      0.9999143481254578,
      0.999887228012085,
      0.9999711513519287,
      0.9999660849571228,
      0.9999527931213379,
      0.9999352693557739,
      0.9999135732650757,
      0.9999018311500549,
      0.9999634027481079,
      0.9999744296073914,
      0.9999722242355347,
      0.9999599456787109,
      0.9999551177024841,
      0.9999596476554871,
      0.9999779462814331,
      0.9999728202819824,
      0.9999400973320007,
      0.9999672770500183,
      0.9999353885650635,
      0.9999186992645264,
      0.9999100565910339,
      0.9999611377716064,
      0.9999215006828308,
      0.9998195767402649,
      0.9999313354492188,
      0.9999389052391052,
      0.9998514652252197,
      0.999448299407959,
      0.9998844265937805,
      0.9998676776885986,
      0.999943733215332,
      0.9999520778656006,
      0.9999768137931824,
      0.9999508261680603,
      0.9999556541442871,
      0.9999780058860779,
      0.9999657273292542,
      0.9999131560325623,
      0.9999692440032959,
      0.9999783635139465,
      0.9999493360519409,
      0.999943733215332,
      0.9999679923057556,
      0.9999263882637024
    ],
    [
      0.8436453938484192,
      0.8805867433547974,
      0.8967279195785522,
      0.9049961566925049,
      0.9058725833892822,
      0.9131618738174438,
      0.9190472960472107,
      0.9135704636573792,
      0.9192588329315186,
      0.9184449911117554,
      0.9058636426925659,
      0.9065921306610107,
      0.9135617017745972,
      0.9014160633087158,
      0.892524778842926,
      0.8972241878509521,
      0.9050285220146179,
      0.8908848762512207,
      0.8861154317855835,
      0.8961561918258667,
      0.9056591391563416,
      0.8940738439559937,
      0.8879258036613464,
      0.899010419845581,
      0.9217735528945923,
      0.8986817002296448,
      0.9064881801605225,
      0.9233775734901428,
      0.9107701182365417,
      0.889211893081665,
      0.8875850439071655,
      0.9076968431472778,
      0.8789600133895874,
      0.8825379610061646,
      0.9072100520133972,
      0.9136979579925537,
      0.891122043132782,
      0.9013571739196777,
      0.9131172299385071,
      0.9067860841751099,
      0.882620096206665,
      0.8892889022827148,
      0.9116801619529724,
      0.9029245376586914,
      0.8912597894668579,
      0.8954038619995117,
      0.9141393303871155,
      0.9118294715881348,
      0.9093970656394958,
      0.919013500213623,
      0.92619788646698,
      0.9189006686210632,
      0.9238107204437256,
      0.9299126267433167,
      0.9234949350357056,
      0.92096346616745,
      0.9268884658813477,
      0.9261549711227417,
      0.9229772090911865,
      0.915418803691864,
      0.9228702187538147,
      0.9232420921325684,
      0.9141807556152344,
      0.9011687636375427,
      0.9127473831176758,
      0.9085695743560791,
      0.9222803115844727,
      0.9137342572212219,
      0.9011948108673096,
      0.9187909960746765,
      0.9232807159423828,
      0.9082196950912476,
      0.9144778847694397,
      0.9230309128761292,
      0.9103831052780151,
      0.8964313268661499,
      0.9063205122947693,
      0.9090654850006104,
      0.8896833658218384,
      0.8841956853866577,
      0.901447594165802,
      0.891607403755188,
      0.87922203540802,
      0.8783718943595886,
      0.8948840498924255,
      0.8703494668006897,
      0.847983181476593,
      0.8732060194015503,
      0.8736642003059387,
      0.8494320511817932,
      0.8348763585090637,
      0.8419227600097656,
      0.8222508430480957,
      0.9999120831489563,
      0.9999740719795227,
      0.9999749660491943,
      0.9999727010726929,
      0.9999839067459106,
      0.9999596476554871,
      0.9999012351036072,
      0.9995452761650085,
      0.9924744963645935,
      0.9914334416389465,
      0.9713501930236816,
      0.9625200033187866,
      0.956933856010437,
      0.9724205732345581,
      0.9758151769638062,
      0.9970229268074036,
      0.9992457628250122,
      0.9998639225959778,
      0.9999293088912964,
      0.999933660030365,
      0.9998865723609924,
      0.9999318718910217,
      0.9999300241470337,
      0.9998375177383423,
      0.9997611045837402,
      0.998205840587616,
      0.9948198795318604,
      0.9785609245300293,
      0.9685806035995483,
      0.9809706807136536,
      0.983051598072052,
      0.9884827136993408,
      0.9958178400993347,
      0.9959458708763123,
      0.9927803874015808,
      0.993640124797821,
      0.9871109127998352,
      0.9985796809196472,
      0.9985325932502747,
      0.9998233318328857,
      0.9999270439147949,
      0.9999629855155945,
      0.9999688863754272,
      0.9999789595603943,
      0.9999662041664124,
      0.999928891658783,
      0.9999188780784607,
      0.999972403049469,
      0.9999832510948181,
      0.9999663829803467,
      0.999578595161438,
      0.999950647354126,
      0.9999632239341736,
      0.9999737739562988,
      0.9999425411224365,
      0.9998167157173157,
      0.9999307990074158,
      0.9999060034751892,
      0.9999563097953796,
      0.9997372627258301,
      0.9996225237846375,
      0.9999172687530518,
      0.9999680519104004,
      0.9999424815177917,
      0.9999588131904602,
      0.999965250492096,
      0.9999700784683228,
      0.9999535083770752,
      0.9999699592590332,
      0.9999264478683472,
      0.9999676942825317,
      0.9999086856842041,
      0.9999511241912842,
      0.9999281167984009,
      0.9999553561210632,
      0.9999459981918335,
      0.9998682737350464,
      0.9999397397041321,
      0.999944269657135,
      0.9999337196350098,
      0.9999402165412903,
      0.9999434947967529,
      0.9999420046806335,
      0.9999076128005981,
      0.9999658465385437,
      0.9999533295631409,
      0.9998939037322998,
      0.9998836517333984,
      0.9987344145774841,
      0.9928639531135559,
      0.9808602929115295,
      0.9792901873588562,
      0.9894768595695496,
      0.9980100393295288,
      0.9997349977493286,
      0.9996950030326843,
      0.9999168515205383,
      0.9999163746833801,
      0.9999549984931946,
      0.9999775290489197,
      0.9999825954437256,
      0.9999738931655884,
      0.9999645352363586,
      0.9999708533287048,
      0.9999462366104126,
      0.9999502301216125,
      0.9997712969779968,
      0.9999167323112488,
      0.9999541640281677,
      0.9999655485153198,
      0.9999362826347351,
      0.9999097585678101,
      0.9998231530189514,
      0.9986394047737122,
      0.9989425539970398,
      0.9961957931518555,
      0.9975597262382507,
      0.9957671165466309,
      0.9876025319099426,
      0.9875385761260986,
      0.9990877509117126,
      0.9995916485786438,
      0.9983997941017151,
      0.9996362328529358,
      0.9962362051010132,
      0.9999104738235474,
      0.9999117255210876,
      0.9999026656150818,
      0.9999616742134094,
      0.9999624490737915,
      0.9999596476554871,
      0.9999645352363586,
      0.9999206066131592,
      0.9999521374702454,
      0.9999629259109497,
      0.9999235272407532,
      0.9999276399612427,
      0.9998065829277039,
      0.9977630972862244,
      0.9852317571640015,
      0.9793229103088379,
      0.9807804822921753,
      0.9647310376167297,
      0.9472538232803345,
      0.9623099565505981,
      0.9891011714935303,
      0.9990570545196533,
      0.9991251826286316,
      0.9998911619186401,
      0.9999333620071411,
      0.9999772906303406,
      0.9999608993530273,
      0.9999197721481323,
      0.9998833537101746,
      0.9998543858528137,
      0.9997402429580688,
      0.9998700618743896,
      0.9996960759162903,
      0.99801105260849,
      0.9926468729972839,
      0.985201358795166,
      0.9912729263305664,
      0.9530417919158936,
      0.9633276462554932,
      0.987669050693512,
      0.9683847427368164,
      0.9393443465232849,
      0.9610425233840942,
      0.9806954264640808,
      0.9579706192016602,
      0.9524366855621338,
      0.9726951122283936,
      0.98161780834198,
      0.9670916795730591,
      0.9670159816741943,
      0.9868721961975098,
      0.9839956760406494,
      0.9789156913757324,
      0.9927050471305847,
      0.9975202083587646,
      0.9958122372627258,
      0.9984007477760315,
      0.9998111128807068,
      0.9998747110366821,
      0.999780535697937,
      0.9999421238899231,
      0.99997478723526,
      0.9999741911888123,
      0.9999728202819824,
      0.9999816417694092,
      0.9999808073043823,
      0.9999635815620422,
      0.9999120831489563,
      0.9991916418075562,
      0.9998621940612793,
      0.9998301863670349,
      0.9997975826263428,
      0.999919593334198,
      0.9999558329582214,
      0.9999325275421143,
      0.9999238848686218,
      0.9999701380729675,
      0.9999781847000122,
      0.9999318718910217,
      0.9999487996101379,
      0.9999839663505554,
      0.9999830722808838,
      0.9999575018882751,
      0.9999756217002869,
      0.9999688863754272,
      0.9999738931655884,
      0.9999734163284302,
      0.9999737739562988,
      0.9999629259109497,
      0.9999645948410034,
      0.9999673962593079,
      0.9999591708183289,
      0.9999433159828186,
      0.9999576210975647,
      0.9999586939811707,
      0.9999222755432129,
      0.9999432563781738,
      0.9999560713768005,
      0.9999347925186157,
      0.9998960494995117,
      0.9999580383300781,
      0.999934732913971,
      0.9998739957809448,
      0.9999304413795471,
      0.9999560117721558,
      0.9999438524246216,
      0.9999507665634155,
      0.9999721646308899,
      0.9999622702598572,
      0.9999684691429138,
      0.9999831318855286,
      0.9999659061431885,
      0.9999393820762634,
      0.9999645352363586,
      0.9999569058418274,
      0.9999148845672607,
      0.9998881220817566,
      0.9999713897705078,
      0.9999665021896362,
      0.9999535083770752,
      0.9999361634254456,
      0.9999141693115234,
      0.9999018311500549,
      0.9999637603759766,
      0.9999747276306152,
      0.9999722838401794,
      0.9999606013298035,
      0.9999558329582214,
      0.9999600648880005,
      0.9999780654907227,
      0.999972939491272,
      0.9999404549598694,
      0.999967634677887,
      0.9999366402626038,
      0.9999228119850159,
      0.9999150633811951,
      0.9999626278877258,
      0.9999259114265442,
      0.9998428225517273,
      0.9999344944953918,
      0.9999426603317261,
      0.9998685121536255,
      0.9995321035385132,
      0.999891996383667,
      0.9998756051063538,
      0.9999452233314514,
      0.9999524354934692,
      0.9999768733978271,
      0.9999509453773499,
      0.9999558925628662,
      0.999978244304657,
      0.9999659061431885,
      0.9999136924743652,
      0.9999693036079407,
      0.9999786615371704,
      0.9999499320983887,
      0.9999437928199768,
      0.9999680519104004,
      0.9999271631240845
    ],
    [
      0.8593947887420654,
      0.8947504162788391,
      0.9068465232849121,
      0.9149859547615051,
      0.9179348349571228,
      0.9224653244018555,
      0.925387442111969,
      0.9216941595077515,
      0.9274519085884094,
      0.924709141254425,
      0.9140020608901978,
      0.9149961471557617,
      0.921850860118866,
      0.9106484651565552,
      0.903833270072937,
      0.9079398512840271,
      0.9158783555030823,
      0.9020558595657349,
      0.9004063606262207,
      0.9095110297203064,
      0.9202001094818115,
      0.9090133905410767,
      0.9026575088500977,
      0.9149051308631897,
      0.9336224794387817,
      0.9142323136329651,
      0.9198877215385437,
      0.9392239451408386,
      0.9265429377555847,
      0.9039164781570435,
      0.9038475751876831,
      0.9199602007865906,
      0.8943582773208618,
      0.8970134854316711,
      0.9178380966186523,
      0.922531008720398,
      0.9014095067977905,
      0.9117544889450073,
      0.9233875870704651,
      0.9163709282875061,
      0.8943270444869995,
      0.9015331268310547,
      0.9198419451713562,
      0.911794900894165,
      0.9045290946960449,
      0.90656977891922,
      0.9218007326126099,
      0.9185370802879333,
      0.9186944961547852,
      0.9258537292480469,
      0.9316567182540894,
      0.926469087600708,
      0.930724561214447,
      0.9359738826751709,
      0.9306851625442505,
      0.9294746518135071,
      0.9341672658920288,
      0.9338786602020264,
      0.9327375888824463,
      0.9260010123252869,
      0.9309494495391846,
      0.9315382242202759,
      0.9254406690597534,
      0.9139055013656616,
      0.9227086901664734,
      0.9194758534431458,
      0.9300865530967712,
      0.9229674339294434,
      0.9128786325454712,
      0.9253626465797424,
      0.9293038845062256,
      0.9171352386474609,
      0.9209076166152954,
      0.9282962083816528,
      0.9167084693908691,
      0.905218780040741,
      0.9121424555778503,
      0.9149026274681091,
      0.8997126817703247,
      0.8962353467941284,
      0.9103139042854309,
      0.9019651412963867,
      0.8942389488220215,
      0.8923914432525635,
      0.907543420791626,
      0.8847426176071167,
      0.8684402108192444,
      0.8890328407287598,
      0.8880163431167603,
      0.8690582513809204,
      0.8537940979003906,
      0.8599007725715637,
      0.83812016248703,
      0.9999140501022339,
      0.9999744296073914,
      0.999975323677063,
      0.9999732375144958,
      0.9999843239784241,
      0.9999625086784363,
      0.9999130368232727,
      0.9996307492256165,
      0.9940194487571716,
      0.9931624531745911,
      0.9768279194831848,
      0.9678031206130981,
      0.9628188610076904,
      0.975885272026062,
      0.9798628091812134,
      0.9976470470428467,
      0.999483048915863,
      0.9998809695243835,
      0.9999353289604187,
      0.9999359846115112,
      0.9998894929885864,
      0.9999353885650635,
      0.9999353885650635,
      0.9998564720153809,
      0.9997965097427368,
      0.9985361099243164,
      0.9958492517471313,
      0.9821799993515015,
      0.97383713722229,
      0.9841483235359192,
      0.9854701161384583,
      0.9915961623191833,
      0.9970666766166687,
      0.9971196055412292,
      0.9943997859954834,
      0.9946722388267517,
      0.9891407489776611,
      0.998862624168396,
      0.9987616539001465,
      0.9998383522033691,
      0.9999301433563232,
      0.9999635219573975,
      0.9999697804450989,
      0.9999793171882629,
      0.9999669790267944,
      0.999930202960968,
      0.9999198913574219,
      0.9999731183052063,
      0.9999833703041077,
      0.9999668598175049,
      0.9995859861373901,
      0.9999514222145081,
      0.9999637007713318,
      0.9999740123748779,
      0.9999426007270813,
      0.9998182058334351,
      0.9999310374259949,
      0.9999063014984131,
      0.9999566078186035,
      0.9997401237487793,
      0.9996256828308105,
      0.9999181032180786,
      0.9999682903289795,
      0.9999428987503052,
      0.9999592304229736,
      0.9999653697013855,
      0.9999701380729675,
      0.9999536275863647,
      0.9999699592590332,
      0.9999264478683472,
      0.9999678134918213,
      0.9999089241027832,
      0.9999516010284424,
      0.9999289512634277,
      0.9999557733535767,
      0.9999473094940186,
      0.9998717308044434,
      0.9999428391456604,
      0.9999467730522156,
      0.9999382495880127,
      0.9999424815177917,
      0.9999440312385559,
      0.9999436736106873,
      0.9999090433120728,
      0.9999662637710571,
      0.9999550580978394,
      0.9999021291732788,
      0.9998976588249207,
      0.9990260004997253,
      0.9941361546516418,
      0.9841858148574829,
      0.9828808307647705,
      0.9916132092475891,
      0.9985345602035522,
      0.9998142123222351,
      0.9997736811637878,
      0.9999245405197144,
      0.9999215006828308,
      0.9999558925628662,
      0.9999772310256958,
      0.9999823570251465,
      0.9999740123748779,
      0.9999645352363586,
      0.9999711513519287,
      0.9999474287033081,
      0.9999525547027588,
      0.999796986579895,
      0.9999215602874756,
      0.9999560713768005,
      0.9999673366546631,
      0.9999389052391052,
      0.9999162554740906,
      0.999839723110199,
      0.9989706873893738,
      0.9992653727531433,
      0.997575044631958,
      0.998360812664032,
      0.996874988079071,
      0.9892106652259827,
      0.9898978471755981,
      0.9992813467979431,
      0.9996437430381775,
      0.9985076189041138,
      0.9996960163116455,
      0.9968261122703552,
      0.999912679195404,
      0.9999127984046936,
      0.9999046325683594,
      0.9999624490737915,
      0.9999635815620422,
      0.9999616742134094,
      0.9999658465385437,
      0.999921977519989,
      0.9999523758888245,
      0.9999638199806213,
      0.9999262094497681,
      0.9999342560768127,
      0.9998486042022705,
      0.9982834458351135,
      0.9879398941993713,
      0.9831396341323853,
      0.9846658706665039,
      0.9709376692771912,
      0.9552186727523804,
      0.9683176875114441,
      0.9913422465324402,
      0.9992311596870422,
      0.9992939829826355,
      0.9999092817306519,
      0.9999416470527649,
      0.9999791383743286,
      0.9999630451202393,
      0.9999226927757263,
      0.9998845458030701,
      0.9998591542243958,
      0.999750018119812,
      0.9998822212219238,
      0.999774694442749,
      0.9988932609558105,
      0.994259774684906,
      0.9875048398971558,
      0.9931118488311768,
      0.9588043689727783,
      0.9670253992080688,
      0.9889657497406006,
      0.9714853763580322,
      0.9451738595962524,
      0.9650990962982178,
      0.9827994704246521,
      0.962733805179596,
      0.9571927189826965,
      0.9755555987358093,
      0.9841989278793335,
      0.9724770784378052,
      0.9711644053459167,
      0.9884862303733826,
      0.986644446849823,
      0.9832846522331238,
      0.9939470887184143,
      0.9980850219726562,
      0.9967849850654602,
      0.9987302422523499,
      0.999833881855011,
      0.9998893141746521,
      0.9998224973678589,
      0.9999457597732544,
      0.9999753832817078,
      0.9999740719795227,
      0.9999728798866272,
      0.9999819397926331,
      0.9999809861183167,
      0.9999637007713318,
      0.9999123215675354,
      0.9991907477378845,
      0.9998621940612793,
      0.9998297691345215,
      0.999796450138092,
      0.9999192953109741,
      0.999955952167511,
      0.9999327659606934,
      0.9999239444732666,
      0.9999680519104004,
      0.9999780654907227,
      0.9999328255653381,
      0.9999499320983887,
      0.999984085559845,
      0.9999839067459106,
      0.9999581575393677,
      0.9999759197235107,
      0.9999708533287048,
      0.999975323677063,
      0.9999739527702332,
      0.9999732375144958,
      0.999965488910675,
      0.9999669194221497,
      0.9999688267707825,
      0.9999629259109497,
      0.9999509453773499,
      0.9999604225158691,
      0.9999620914459229,
      0.9999318718910217,
      0.9999485015869141,
      0.9999590516090393,
      0.9999427199363708,
      0.999911367893219,
      0.9999620318412781,
      0.9999392628669739,
      0.9998900890350342,
      0.9999385476112366,
      0.9999579191207886,
      0.9999464154243469,
      0.999954879283905,
      0.9999732971191406,
      0.9999628067016602,
      0.9999693632125854,
      0.9999837279319763,
      0.9999666213989258,
      0.9999403953552246,
      0.9999653697013855,
      0.9999575018882751,
      0.9999154806137085,
      0.9998885989189148,
      0.9999715089797974,
      0.9999668598175049,
      0.9999538064002991,
      0.9999366998672485,
      0.9999138712882996,
      0.9999011754989624,
      0.9999643564224243,
      0.9999750852584839,
      0.9999719262123108,
      0.9999605417251587,
      0.9999560117721558,
      0.9999604225158691,
      0.9999781847000122,
      0.9999730587005615,
      0.9999408721923828,
      0.9999681115150452,
      0.9999380111694336,
      0.9999238848686218,
      0.9999209642410278,
      0.9999645352363586,
      0.9999310970306396,
      0.9998723268508911,
      0.9999412894248962,
      0.9999476075172424,
      0.999893844127655,
      0.9997529983520508,
      0.9999111890792847,
      0.9998881816864014,
      0.999947726726532,
      0.999953031539917,
      0.9999771118164062,
      0.9999512434005737,
      0.9999562501907349,
      0.9999783635139465,
      0.9999659657478333,
      0.9999139904975891,
      0.9999691843986511,
      0.9999787211418152,
      0.9999502301216125,
      0.9999436736106873,
      0.9999680519104004,
      0.9999279379844666
    ],
    [
      0.8809738755226135,
      0.9142971038818359,
      0.9218267798423767,
      0.9275996088981628,
      0.9332233667373657,
      0.9351468682289124,
      0.9356858134269714,
      0.932208776473999,
      0.9385244846343994,
      0.9339748620986938,
      0.9249643683433533,
      0.9270306825637817,
      0.9328082799911499,
      0.9241562485694885,
      0.9179742932319641,
      0.9225450754165649,
      0.9300781488418579,
      0.9182393550872803,
      0.9167649745941162,
      0.9263849258422852,
      0.9364373087882996,
      0.9283342957496643,
      0.922004222869873,
      0.9335989952087402,
      0.9468711614608765,
      0.9326654672622681,
      0.9354508519172668,
      0.9524669051170349,
      0.9431816339492798,
      0.9219878911972046,
      0.9227041006088257,
      0.9349408745765686,
      0.9124280214309692,
      0.9172630906105042,
      0.9316727519035339,
      0.9346271753311157,
      0.9155580401420593,
      0.9253053665161133,
      0.9350098371505737,
      0.9278112649917603,
      0.9087294340133667,
      0.9174845814704895,
      0.9302804470062256,
      0.9229922294616699,
      0.9190282821655273,
      0.9199548959732056,
      0.9316589832305908,
      0.9281206130981445,
      0.9310404658317566,
      0.9354448318481445,
      0.9400959014892578,
      0.9366179704666138,
      0.9405454993247986,
      0.9446768760681152,
      0.9404270052909851,
      0.9408998489379883,
      0.9435898065567017,
      0.9439351558685303,
      0.9435735940933228,
      0.9382076263427734,
      0.9404712319374084,
      0.9416705369949341,
      0.9379192590713501,
      0.9282227158546448,
      0.9350038170814514,
      0.932658314704895,
      0.9407062530517578,
      0.9348793029785156,
      0.9264889359474182,
      0.9340934753417969,
      0.937761127948761,
      0.9297388195991516,
      0.9303355813026428,
      0.9363101124763489,
      0.9268213510513306,
      0.9174436330795288,
      0.9211652278900146,
      0.9240818023681641,
      0.9128522872924805,
      0.9101938605308533,
      0.9204724431037903,
      0.9144458770751953,
      0.9110168218612671,
      0.9086863994598389,
      0.9219567179679871,
      0.9029175639152527,
      0.8952149152755737,
      0.9099246263504028,
      0.9066863059997559,
      0.8945637941360474,
      0.8813194036483765,
      0.8822231292724609,
      0.8596491813659668,
      0.9999154210090637,
      0.9999746084213257,
      0.9999756813049316,
      0.9999737739562988,
      0.9999849200248718,
      0.9999654293060303,
      0.9999249577522278,
      0.9997204542160034,
      0.9960914850234985,
      0.9952027797698975,
      0.9829211235046387,
      0.9747352004051208,
      0.9703028798103333,
      0.9793663620948792,
      0.983899712562561,
      0.9977673292160034,
      0.9996402263641357,
      0.9998875856399536,
      0.9999402165412903,
      0.9999374151229858,
      0.9998915791511536,
      0.9999368786811829,
      0.999940037727356,
      0.999870240688324,
      0.9998296499252319,
      0.9990875124931335,
      0.9972131848335266,
      0.9864786267280579,
      0.9797405004501343,
      0.9883197546005249,
      0.9884050488471985,
      0.9943826794624329,
      0.9982447028160095,
      0.9981353282928467,
      0.9959207773208618,
      0.9960028529167175,
      0.9917986392974854,
      0.9991730451583862,
      0.999087929725647,
      0.9998612999916077,
      0.9999333024024963,
      0.9999645352363586,
      0.9999707341194153,
      0.9999797344207764,
      0.9999675750732422,
      0.9999309182167053,
      0.9999201893806458,
      0.999973475933075,
      0.9999834895133972,
      0.9999669790267944,
      0.9995942115783691,
      0.9999520182609558,
      0.99996417760849,
      0.9999741911888123,
      0.9999425411224365,
      0.9998199343681335,
      0.9999315142631531,
      0.9999066591262817,
      0.999957263469696,
      0.9997445940971375,
      0.9996317028999329,
      0.999919056892395,
      0.9999687075614929,
      0.9999436140060425,
      0.9999598264694214,
      0.9999655485153198,
      0.9999703764915466,
      0.9999536871910095,
      0.9999698996543884,
      0.9999263286590576,
      0.9999678134918213,
      0.9999094009399414,
      0.9999523162841797,
      0.9999299049377441,
      0.9999561905860901,
      0.9999487996101379,
      0.9998763203620911,
      0.999945342540741,
      0.9999492764472961,
      0.999942421913147,
      0.9999452233314514,
      0.9999475479125977,
      0.9999462962150574,
      0.9999113082885742,
      0.9999667406082153,
      0.9999573230743408,
      0.9999122619628906,
      0.9999143481254578,
      0.9993549585342407,
      0.9956332445144653,
      0.9879531264305115,
      0.9867745637893677,
      0.9939107298851013,
      0.9989728331565857,
      0.9998714327812195,
      0.9998432397842407,
      0.9999321103096008,
      0.9999296069145203,
      0.9999571442604065,
      0.9999775290489197,
      0.999982476234436,
      0.9999741315841675,
      0.9999645948410034,
      0.9999715685844421,
      0.9999489784240723,
      0.9999555945396423,
      0.9998255372047424,
      0.9999262690544128,
      0.9999578595161438,
      0.9999682903289795,
      0.999939501285553,
      0.9999213814735413,
      0.9998548030853271,
      0.999264657497406,
      0.9995254278182983,
      0.9985380172729492,
      0.9989901781082153,
      0.9980595707893372,
      0.9922071695327759,
      0.9928249716758728,
      0.999470055103302,
      0.9997316598892212,
      0.9989610910415649,
      0.9997771382331848,
      0.9976621270179749,
      0.9999149441719055,
      0.9999148845672607,
      0.9999051094055176,
      0.9999633431434631,
      0.9999629855155945,
      0.9999628067016602,
      0.999967098236084,
      0.9999222755432129,
      0.9999510645866394,
      0.9999647736549377,
      0.9999281764030457,
      0.9999422430992126,
      0.9999046921730042,
      0.9988747835159302,
      0.9913496971130371,
      0.987800121307373,
      0.9889453053474426,
      0.9781084656715393,
      0.9649331569671631,
      0.9743489623069763,
      0.9937663674354553,
      0.9993936419487,
      0.9994788765907288,
      0.999925971031189,
      0.9999500513076782,
      0.9999811053276062,
      0.9999642968177795,
      0.9999248385429382,
      0.9998853802680969,
      0.9998626708984375,
      0.999757707118988,
      0.9998927712440491,
      0.9998307228088379,
      0.9994493126869202,
      0.995693564414978,
      0.9899027347564697,
      0.9942951798439026,
      0.9650177955627441,
      0.9705535173416138,
      0.9905658960342407,
      0.9756765365600586,
      0.9528079032897949,
      0.9705518484115601,
      0.985659658908844,
      0.9686065912246704,
      0.9648151993751526,
      0.9799076318740845,
      0.9873917102813721,
      0.9781055450439453,
      0.9764710068702698,
      0.9905836582183838,
      0.9895715713500977,
      0.9873331189155579,
      0.9948230385780334,
      0.9987174272537231,
      0.9978936314582825,
      0.9990135431289673,
      0.9998542666435242,
      0.9999027848243713,
      0.9998579025268555,
      0.9999493956565857,
      0.9999761581420898,
      0.9999743700027466,
      0.9999732971191406,
      0.9999821782112122,
      0.9999809265136719,
      0.9999637007713318,
      0.9999127388000488,
      0.9991936683654785,
      0.9998629093170166,
      0.9998302459716797,
      0.9997965693473816,
      0.9999194741249084,
      0.9999561309814453,
      0.9999332427978516,
      0.9999244809150696,
      0.9999702572822571,
      0.9999781250953674,
      0.9999333024024963,
      0.9999501705169678,
      0.9999841451644897,
      0.999984085559845,
      0.9999582767486572,
      0.9999760389328003,
      0.9999727606773376,
      0.9999759197235107,
      0.99997478723526,
      0.9999749660491943,
      0.9999714493751526,
      0.9999694228172302,
      0.9999698996543884,
      0.9999659657478333,
      0.9999562501907349,
      0.9999608993530273,
      0.9999649524688721,
      0.999941885471344,
      0.9999542832374573,
      0.9999619126319885,
      0.9999502897262573,
      0.9999271035194397,
      0.9999648332595825,
      0.9999439120292664,
      0.9999068975448608,
      0.9999456405639648,
      0.9999601244926453,
      0.9999496936798096,
      0.9999592900276184,
      0.9999746084213257,
      0.999963641166687,
      0.9999703764915466,
      0.9999843239784241,
      0.9999673962593079,
      0.9999410510063171,
      0.999966025352478,
      0.9999580979347229,
      0.9999160766601562,
      0.9998891949653625,
      0.9999715089797974,
      0.9999672174453735,
      0.9999544024467468,
      0.9999372959136963,
      0.9999146461486816,
      0.9999014735221863,
      0.9999646544456482,
      0.9999753832817078,
      0.9999719262123108,
      0.9999611377716064,
      0.9999560713768005,
      0.9999605417251587,
      0.999978244304657,
      0.9999728798866272,
      0.9999409914016724,
      0.9999682307243347,
      0.9999390840530396,
      0.9999298453330994,
      0.9999251961708069,
      0.9999657273292542,
      0.9999343156814575,
      0.9998894929885864,
      0.9999452829360962,
      0.9999504685401917,
      0.9999057650566101,
      0.999785304069519,
      0.9999184608459473,
      0.9998966455459595,
      0.9999508261680603,
      0.9999534487724304,
      0.9999772310256958,
      0.9999513626098633,
      0.9999561309814453,
      0.9999783039093018,
      0.999966025352478,
      0.9999141097068787,
      0.9999692440032959,
      0.9999786615371704,
      0.9999502301216125,
      0.9999434947967529,
      0.9999678730964661,
      0.9999284148216248
    ],
    [
      0.9052405953407288,
      0.9365227222442627,
      0.9390549659729004,
      0.941982626914978,
      0.9509186744689941,
      0.9504102468490601,
      0.9488705992698669,
      0.9453767538070679,
      0.9521923661231995,
      0.9476573467254639,
      0.9409689903259277,
      0.9432345628738403,
      0.9475425481796265,
      0.9415282011032104,
      0.9377536773681641,
      0.9417505264282227,
      0.9474292993545532,
      0.9385740756988525,
      0.9377457499504089,
      0.9464478492736816,
      0.9530033469200134,
      0.9481130242347717,
      0.9438986778259277,
      0.953425943851471,
      0.9609526991844177,
      0.9514171481132507,
      0.9506322145462036,
      0.9654368162155151,
      0.9588354229927063,
      0.9408615827560425,
      0.9404281973838806,
      0.9490975141525269,
      0.9308767318725586,
      0.9381169080734253,
      0.9458772540092468,
      0.9488115310668945,
      0.9345556497573853,
      0.9424760341644287,
      0.9496324062347412,
      0.9430458545684814,
      0.9300437569618225,
      0.9387852549552917,
      0.9455071687698364,
      0.9394198060035706,
      0.9374748468399048,
      0.9382110238075256,
      0.9463371634483337,
      0.9429158568382263,
      0.9473282694816589,
      0.9496752023696899,
      0.9528300762176514,
      0.9505364894866943,
      0.9528958797454834,
      0.9566724300384521,
      0.9532362222671509,
      0.9542915225028992,
      0.9558581113815308,
      0.9568371176719666,
      0.9556878209114075,
      0.951919436454773,
      0.9518867135047913,
      0.9537523984909058,
      0.9511019587516785,
      0.9424374103546143,
      0.9481832981109619,
      0.9463820457458496,
      0.9530242085456848,
      0.9490567445755005,
      0.9432361125946045,
      0.9460797309875488,
      0.9497960209846497,
      0.9463520646095276,
      0.9433118104934692,
      0.9476205110549927,
      0.9422675371170044,
      0.9355074167251587,
      0.936180830001831,
      0.9385672807693481,
      0.9323753118515015,
      0.9308040142059326,
      0.936773419380188,
      0.9328669309616089,
      0.933095395565033,
      0.9305551052093506,
      0.9404945373535156,
      0.9272997379302979,
      0.926864743232727,
      0.9347881078720093,
      0.9316563010215759,
      0.9254745244979858,
      0.9142554998397827,
      0.9107176661491394,
      0.8877286911010742,
      0.999916672706604,
      0.9999744892120361,
      0.9999757409095764,
      0.9999739527702332,
      0.9999852180480957,
      0.999967634677887,
      0.9999349117279053,
      0.9997996687889099,
      0.997901201248169,
      0.9971539378166199,
      0.9887587428092957,
      0.98198002576828,
      0.9788854718208313,
      0.9839217662811279,
      0.9887856245040894,
      0.9985322952270508,
      0.9997674226760864,
      0.9999006986618042,
      0.9999447464942932,
      0.9999391436576843,
      0.9998947381973267,
      0.9999397993087769,
      0.9999444484710693,
      0.9998859763145447,
      0.999860405921936,
      0.9994293451309204,
      0.9983055591583252,
      0.9911495447158813,
      0.9857431650161743,
      0.9924281239509583,
      0.9919663071632385,
      0.9968214631080627,
      0.9989915490150452,
      0.9988224506378174,
      0.9973395466804504,
      0.9972517490386963,
      0.9942577481269836,
      0.9994205832481384,
      0.9993759393692017,
      0.9998838901519775,
      0.9999378323554993,
      0.9999651312828064,
      0.9999715089797974,
      0.9999799132347107,
      0.9999682903289795,
      0.999931812286377,
      0.9999207854270935,
      0.9999738335609436,
      0.9999836087226868,
      0.999967098236084,
      0.9995995759963989,
      0.9999525547027588,
      0.9999644756317139,
      0.9999741315841675,
      0.999942421913147,
      0.9998209476470947,
      0.9999316334724426,
      0.9999068379402161,
      0.9999574422836304,
      0.9997462630271912,
      0.9996349215507507,
      0.9999198913574219,
      0.9999690055847168,
      0.9999439716339111,
      0.99996018409729,
      0.9999657273292542,
      0.9999704360961914,
      0.9999536871910095,
      0.9999697804450989,
      0.9999261498451233,
      0.9999679327011108,
      0.999909520149231,
      0.9999527931213379,
      0.9999305605888367,
      0.9999564290046692,
      0.9999500513076782,
      0.9998790621757507,
      0.9999475479125977,
      0.9999510645866394,
      0.9999462962150574,
      0.9999479651451111,
      0.9999507069587708,
      0.9999483823776245,
      0.999912679195404,
      0.9999669194221497,
      0.9999588131904602,
      0.9999202489852905,
      0.9999287128448486,
      0.9995940923690796,
      0.997165322303772,
      0.9915551543235779,
      0.990561842918396,
      0.9958150386810303,
      0.9993122816085815,
      0.9999082684516907,
      0.9998881220817566,
      0.999939501285553,
      0.9999340176582336,
      0.999958336353302,
      0.9999777674674988,
      0.9999822974205017,
      0.9999740123748779,
      0.9999645352363586,
      0.9999717473983765,
      0.9999500513076782,
      0.9999579191207886,
      0.9998484253883362,
      0.999930202960968,
      0.9999591112136841,
      0.9999691247940063,
      0.9999406337738037,
      0.9999269247055054,
      0.9998710751533508,
      0.9995107650756836,
      0.9996950626373291,
      0.9991416335105896,
      0.9993753433227539,
      0.9988829493522644,
      0.9948764443397522,
      0.9953227043151855,
      0.9996402263641357,
      0.9998073577880859,
      0.9994898438453674,
      0.9998556971549988,
      0.9984635710716248,
      0.999915599822998,
      0.9999170303344727,
      0.9999085068702698,
      0.999964714050293,
      0.9999642372131348,
      0.9999653100967407,
      0.9999687075614929,
      0.999923825263977,
      0.9999518394470215,
      0.9999657869338989,
      0.9999305009841919,
      0.9999488592147827,
      0.9999290704727173,
      0.9993575811386108,
      0.9944086670875549,
      0.9919571280479431,
      0.9927598834037781,
      0.9849739074707031,
      0.9746565818786621,
      0.9811054468154907,
      0.9958326816558838,
      0.9995383620262146,
      0.9996256828308105,
      0.9999393820762634,
      0.9999573230743408,
      0.9999827146530151,
      0.999964714050293,
      0.9999266266822815,
      0.9998863339424133,
      0.9998666644096375,
      0.9997643232345581,
      0.9999006390571594,
      0.9998688101768494,
      0.9997352957725525,
      0.9970850348472595,
      0.9927366971969604,
      0.9959461688995361,
      0.9736394882202148,
      0.976854681968689,
      0.9924454092979431,
      0.9810619354248047,
      0.9630173444747925,
      0.9769668579101562,
      0.9887778162956238,
      0.9757639765739441,
      0.9736078977584839,
      0.9843384623527527,
      0.9903517961502075,
      0.9832412600517273,
      0.982093870639801,
      0.9928046464920044,
      0.992439329624176,
      0.9916068315505981,
      0.9964427947998047,
      0.9992744326591492,
      0.9988418817520142,
      0.9994561076164246,
      0.9998851418495178,
      0.9999192953109741,
      0.9998890161514282,
      0.9999532699584961,
      0.9999773502349854,
      0.9999747276306152,
      0.9999735355377197,
      0.999982476234436,
      0.9999812841415405,
      0.9999637603759766,
      0.9999126195907593,
      0.9992005228996277,
      0.9998661875724792,
      0.9998340606689453,
      0.9998035430908203,
      0.9999210834503174,
      0.999956488609314,
      0.9999338388442993,
      0.9999251961708069,
      0.9999704957008362,
      0.999978244304657,
      0.9999333024024963,
      0.9999505877494812,
      0.9999842047691345,
      0.9999843835830688,
      0.9999585151672363,
      0.9999761581420898,
      0.999974250793457,
      0.9999770522117615,
      0.9999749064445496,
      0.9999759793281555,
      0.9999719858169556,
      0.9999711513519287,
      0.9999709129333496,
      0.9999688863754272,
      0.9999591112136841,
      0.999963104724884,
      0.9999676942825317,
      0.9999502301216125,
      0.9999576210975647,
      0.9999614953994751,
      0.999957263469696,
      0.9999397993087769,
      0.9999670386314392,
      0.9999482035636902,
      0.9999203681945801,
      0.9999521374702454,
      0.9999623894691467,
      0.9999531507492065,
      0.9999632239341736,
      0.9999759793281555,
      0.999964714050293,
      0.9999714493751526,
      0.9999849200248718,
      0.9999679923057556,
      0.9999417066574097,
      0.999966561794281,
      0.9999585747718811,
      0.999916136264801,
      0.9998896718025208,
      0.9999715089797974,
      0.9999671578407288,
      0.9999548196792603,
      0.9999386072158813,
      0.9999169111251831,
      0.9999032020568848,
      0.9999654293060303,
      0.9999760389328003,
      0.999973714351654,
      0.9999616146087646,
      0.9999564290046692,
      0.9999605417251587,
      0.9999780058860779,
      0.9999727606773376,
      0.999940812587738,
      0.9999682307243347,
      0.9999394416809082,
      0.9999294281005859,
      0.999929666519165,
      0.9999663829803467,
      0.9999361634254456,
      0.9999034404754639,
      0.9999490976333618,
      0.9999530911445618,
      0.9999173879623413,
      0.9998226761817932,
      0.9999228119850159,
      0.9999064803123474,
      0.9999526739120483,
      0.9999541640281677,
      0.9999773502349854,
      0.9999516010284424,
      0.9999564290046692,
      0.9999784827232361,
      0.999966025352478,
      0.9999140501022339,
      0.9999690651893616,
      0.9999786615371704,
      0.9999503493309021,
      0.999943196773529,
      0.999967634677887,
      0.9999284148216248
    ],
    [
      0.9285010099411011,
      0.9550067782402039,
      0.9567523002624512,
      0.9586499929428101,
      0.9684785008430481,
      0.9674181938171387,
      0.9650315642356873,
      0.9611721038818359,
      0.9680780172348022,
      0.9629246592521667,
      0.9591232538223267,
      0.961025595664978,
      0.9637813568115234,
      0.9607841372489929,
      0.9588899612426758,
      0.9610934257507324,
      0.9653610587120056,
      0.958671510219574,
      0.9583779573440552,
      0.9640718698501587,
      0.9681375026702881,
      0.965587317943573,
      0.9621326923370361,
      0.9693205952644348,
      0.9756055474281311,
      0.9679577946662903,
      0.9647197723388672,
      0.978331983089447,
      0.9735476970672607,
      0.9574429988861084,
      0.9559714198112488,
      0.9617037177085876,
      0.9488042593002319,
      0.9558281898498535,
      0.9596400260925293,
      0.9637712240219116,
      0.9536791443824768,
      0.9585219025611877,
      0.9641422033309937,
      0.9598729610443115,
      0.9511069059371948,
      0.9589663743972778,
      0.9634817838668823,
      0.9585699439048767,
      0.9575493335723877,
      0.9574270248413086,
      0.9633727669715881,
      0.9606096744537354,
      0.9651901721954346,
      0.9656095504760742,
      0.9693697690963745,
      0.9672462940216064,
      0.9691065549850464,
      0.9727849960327148,
      0.9704087972640991,
      0.9711620807647705,
      0.9717140793800354,
      0.972287654876709,
      0.9704617261886597,
      0.9674513936042786,
      0.9655535221099854,
      0.9665046334266663,
      0.9638175368309021,
      0.9565483331680298,
      0.9620867967605591,
      0.9606124758720398,
      0.9657487869262695,
      0.9638060331344604,
      0.9594689607620239,
      0.9607213139533997,
      0.9652896523475647,
      0.9633055925369263,
      0.960610032081604,
      0.9651681780815125,
      0.9607068300247192,
      0.9559379816055298,
      0.9552772045135498,
      0.9573665261268616,
      0.9548567533493042,
      0.9538283944129944,
      0.9566594362258911,
      0.9540460705757141,
      0.9551681280136108,
      0.9538915753364563,
      0.9588198661804199,
      0.9509669542312622,
      0.9536099433898926,
      0.95621657371521,
      0.9536817073822021,
      0.9511147737503052,
      0.9446961283683777,
      0.9400525689125061,
      0.9158506393432617,
      0.9999169707298279,
      0.99997478723526,
      0.9999759197235107,
      0.999974250793457,
      0.9999855160713196,
      0.999969482421875,
      0.999941349029541,
      0.9998554587364197,
      0.9989756345748901,
      0.9985210299491882,
      0.9931030869483948,
      0.9881657958030701,
      0.9860650300979614,
      0.9885175228118896,
      0.9926850199699402,
      0.9991207718849182,
      0.9998425245285034,
      0.9999128580093384,
      0.9999483227729797,
      0.9999402165412903,
      0.999896764755249,
      0.9999421834945679,
      0.9999479055404663,
      0.9998990893363953,
      0.9998851418495178,
      0.9996523857116699,
      0.9990841746330261,
      0.9948941469192505,
      0.9912169575691223,
      0.9959057569503784,
      0.995631992816925,
      0.9982607364654541,
      0.9994996190071106,
      0.9994508028030396,
      0.9985765218734741,
      0.9983701109886169,
      0.9965014457702637,
      0.9996261596679688,
      0.9996168613433838,
      0.9999018311500549,
      0.9999411702156067,
      0.999965488910675,
      0.9999720454216003,
      0.9999800324440002,
      0.9999687671661377,
      0.9999323487281799,
      0.9999205470085144,
      0.9999739527702332,
      0.9999834895133972,
      0.999967098236084,
      0.9996034502983093,
      0.9999525547027588,
      0.9999644756317139,
      0.9999740719795227,
      0.9999420046806335,
      0.9998220205307007,
      0.9999319911003113,
      0.9999069571495056,
      0.9999576807022095,
      0.9997485280036926,
      0.9996384382247925,
      0.999920666217804,
      0.9999694228172302,
      0.9999445676803589,
      0.9999604225158691,
      0.9999656081199646,
      0.9999704360961914,
      0.9999536871910095,
      0.9999698400497437,
      0.9999260306358337,
      0.9999678730964661,
      0.9999096393585205,
      0.9999531507492065,
      0.9999308586120605,
      0.9999563694000244,
      0.9999507069587708,
      0.999880850315094,
      0.9999492764472961,
      0.9999524354934692,
      0.9999496340751648,
      0.9999502301216125,
      0.9999530911445618,
      0.9999499320983887,
      0.9999138712882996,
      0.9999669790267944,
      0.9999606013298035,
      0.9999276399612427,
      0.9999405145645142,
      0.9997455477714539,
      0.9982491731643677,
      0.9944713711738586,
      0.9941368103027344,
      0.9976810216903687,
      0.9995498657226562,
      0.9999359250068665,
      0.9999256730079651,
      0.9999476075172424,
      0.9999406933784485,
      0.9999598264694214,
      0.9999780654907227,
      0.9999823570251465,
      0.9999740123748779,
      0.99996417760849,
      0.999971866607666,
      0.9999505877494812,
      0.9999595284461975,
      0.9998705387115479,
      0.9999337196350098,
      0.9999606013298035,
      0.9999698996543884,
      0.9999414086341858,
      0.9999314546585083,
      0.9998847246170044,
      0.999671459197998,
      0.9997977614402771,
      0.9994702339172363,
      0.9995928406715393,
      0.999392032623291,
      0.99737149477005,
      0.9971737265586853,
      0.9997491240501404,
      0.9998641610145569,
      0.9997801184654236,
      0.9999099373817444,
      0.9991316795349121,
      0.99991774559021,
      0.9999191164970398,
      0.999911367893219,
      0.9999657273292542,
      0.9999650716781616,
      0.9999669194221497,
      0.9999694228172302,
      0.9999255537986755,
      0.9999526739120483,
      0.9999663829803467,
      0.9999322295188904,
      0.9999538660049438,
      0.9999439716339111,
      0.9995677471160889,
      0.9965022802352905,
      0.994802713394165,
      0.9955066442489624,
      0.9905952215194702,
      0.9834107756614685,
      0.9881677627563477,
      0.9977803826332092,
      0.99970543384552,
      0.9997397065162659,
      0.9999489784240723,
      0.9999611377716064,
      0.9999834895133972,
      0.9999659657478333,
      0.9999290704727173,
      0.9998878240585327,
      0.9998706579208374,
      0.9997708201408386,
      0.9999052882194519,
      0.9998813271522522,
      0.9998317956924438,
      0.9983017444610596,
      0.9956168532371521,
      0.9975236058235168,
      0.9832773208618164,
      0.9840554594993591,
      0.9943202137947083,
      0.9876328706741333,
      0.9746077060699463,
      0.9837145805358887,
      0.9916168451309204,
      0.9831767678260803,
      0.9813807606697083,
      0.9886204600334167,
      0.993053138256073,
      0.9876663684844971,
      0.9873360395431519,
      0.9949080944061279,
      0.9950543642044067,
      0.9946319460868835,
      0.9977075457572937,
      0.9995971918106079,
      0.9992890357971191,
      0.9995995163917542,
      0.9999023079872131,
      0.9999297857284546,
      0.9999101758003235,
      0.9999558925628662,
      0.9999774098396301,
      0.9999749660491943,
      0.9999735951423645,
      0.9999826550483704,
      0.9999815225601196,
      0.9999639987945557,
      0.9999127984046936,
      0.999206006526947,
      0.9998680353164673,
      0.9998360276222229,
      0.9998055696487427,
      0.9999221563339233,
      0.9999569654464722,
      0.999934732913971,
      0.9999260902404785,
      0.9999706745147705,
      0.9999783635139465,
      0.9999337792396545,
      0.9999508857727051,
      0.9999842047691345,
      0.9999844431877136,
      0.9999585747718811,
      0.9999763369560242,
      0.9999755024909973,
      0.9999777674674988,
      0.9999752044677734,
      0.9999770522117615,
      0.9999743103981018,
      0.9999721050262451,
      0.9999714493751526,
      0.9999707937240601,
      0.9999621510505676,
      0.9999627470970154,
      0.9999697804450989,
      0.9999544024467468,
      0.9999604821205139,
      0.9999614357948303,
      0.9999629259109497,
      0.9999504685401917,
      0.9999693632125854,
      0.9999525547027588,
      0.9999314546585083,
      0.9999569058418274,
      0.9999637603759766,
      0.9999564290046692,
      0.9999678730964661,
      0.9999772906303406,
      0.9999654293060303,
      0.999972403049469,
      0.9999854564666748,
      0.9999684691429138,
      0.9999420642852783,
      0.9999668598175049,
      0.9999586939811707,
      0.9999165534973145,
      0.999890923500061,
      0.9999717473983765,
      0.9999673962593079,
      0.9999555349349976,
      0.999939501285553,
      0.999917209148407,
      0.999904453754425,
      0.9999663233757019,
      0.9999765753746033,
      0.9999744296073914,
      0.999960720539093,
      0.9999570250511169,
      0.9999606609344482,
      0.9999779462814331,
      0.9999728798866272,
      0.9999410510063171,
      0.9999685287475586,
      0.9999399185180664,
      0.9999312162399292,
      0.9999286532402039,
      0.9999673366546631,
      0.9999387264251709,
      0.999923050403595,
      0.9999505877494812,
      0.9999558925628662,
      0.9999276399612427,
      0.9998665452003479,
      0.9999329447746277,
      0.9999136924743652,
      0.9999538064002991,
      0.9999545812606812,
      0.9999772906303406,
      0.9999517798423767,
      0.999956488609314,
      0.9999785423278809,
      0.999966025352478,
      0.9999143481254578,
      0.9999691247940063,
      0.9999788403511047,
      0.9999505877494812,
      0.9999433159828186,
      0.9999677538871765,
      0.9999287128448486
    ],
    [
      0.9473128914833069,
      0.9682828187942505,
      0.9707757234573364,
      0.9737286567687988,
      0.980197012424469,
      0.9801741242408752,
      0.9785140752792358,
      0.9761789441108704,
      0.9808950424194336,
      0.9778129458427429,
      0.9752272367477417,
      0.9778450131416321,
      0.9790319800376892,
      0.9757158160209656,
      0.9747731685638428,
      0.9769210815429688,
      0.9781793355941772,
      0.9740520715713501,
      0.9749366044998169,
      0.9793989062309265,
      0.9819839000701904,
      0.9808197617530823,
      0.9782432317733765,
      0.9826785326004028,
      0.9863611459732056,
      0.9820494651794434,
      0.9784364700317383,
      0.9871728420257568,
      0.9846828579902649,
      0.97025465965271,
      0.9669252634048462,
      0.9710805416107178,
      0.9635241031646729,
      0.9693834781646729,
      0.9719671010971069,
      0.977195680141449,
      0.9699362516403198,
      0.9736460447311401,
      0.9789867401123047,
      0.9769941568374634,
      0.9698176383972168,
      0.9756802320480347,
      0.9789786338806152,
      0.9766138792037964,
      0.9744006991386414,
      0.9736166000366211,
      0.9788024425506592,
      0.9775436520576477,
      0.9799830317497253,
      0.9797895550727844,
      0.9824877977371216,
      0.980685830116272,
      0.9818443059921265,
      0.9836177825927734,
      0.9818500876426697,
      0.9819412231445312,
      0.9822497367858887,
      0.9824326634407043,
      0.9807120561599731,
      0.978445291519165,
      0.976798415184021,
      0.9762277603149414,
      0.9744687080383301,
      0.968490719795227,
      0.9735054969787598,
      0.9730658531188965,
      0.9772980213165283,
      0.9773693084716797,
      0.9741907119750977,
      0.9751006364822388,
      0.9792835116386414,
      0.9782001972198486,
      0.9762828350067139,
      0.9791430234909058,
      0.9769624471664429,
      0.9735829830169678,
      0.9728167057037354,
      0.9756900668144226,
      0.9736640453338623,
      0.9725046157836914,
      0.974371075630188,
      0.9723889827728271,
      0.9720818400382996,
      0.9719159603118896,
      0.9748026728630066,
      0.9688227772712708,
      0.9715790748596191,
      0.9736137390136719,
      0.9711700677871704,
      0.9686815142631531,
      0.9655630588531494,
      0.9624372124671936,
      0.9392398595809937,
      0.9999182224273682,
      0.9999750852584839,
      0.9999762177467346,
      0.9999744892120361,
      0.9999852776527405,
      0.9999710917472839,
      0.999945878982544,
      0.9998927712440491,
      0.9994839429855347,
      0.9992915391921997,
      0.9964079856872559,
      0.9928154349327087,
      0.9913060665130615,
      0.9924293756484985,
      0.9954550862312317,
      0.9995054006576538,
      0.9998807311058044,
      0.9999161958694458,
      0.9999508857727051,
      0.9999418258666992,
      0.9999000430107117,
      0.9999462962150574,
      0.9999505281448364,
      0.9999088048934937,
      0.9999027848243713,
      0.9997903108596802,
      0.9995862245559692,
      0.9975302219390869,
      0.9953365325927734,
      0.9982427358627319,
      0.9979632496833801,
      0.9990285634994507,
      0.9997661709785461,
      0.9997286200523376,
      0.9992406964302063,
      0.9991576671600342,
      0.9979357123374939,
      0.9997467398643494,
      0.999740481376648,
      0.999908983707428,
      0.9999423623085022,
      0.9999654293060303,
      0.9999723434448242,
      0.9999801516532898,
      0.9999690055847168,
      0.9999364614486694,
      0.9999202489852905,
      0.9999740719795227,
      0.9999834895133972,
      0.9999668598175049,
      0.9996059536933899,
      0.9999527335166931,
      0.9999644160270691,
      0.9999740719795227,
      0.9999416470527649,
      0.999822735786438,
      0.9999278783798218,
      0.9999072551727295,
      0.9999575614929199,
      0.9997479915618896,
      0.9996389746665955,
      0.9999211430549622,
      0.9999695420265198,
      0.9999451041221619,
      0.999960720539093,
      0.9999656081199646,
      0.9999703168869019,
      0.9999536871910095,
      0.9999697804450989,
      0.9999260902404785,
      0.9999679327011108,
      0.9999099373817444,
      0.9999534487724304,
      0.999931275844574,
      0.9999562501907349,
      0.9999514222145081,
      0.9998824596405029,
      0.9999505877494812,
      0.9999536275863647,
      0.9999525547027588,
      0.9999521374702454,
      0.999954879283905,
      0.9999503493309021,
      0.9999138712882996,
      0.9999666810035706,
      0.9999613761901855,
      0.9999316334724426,
      0.9999465346336365,
      0.9998217821121216,
      0.9991602897644043,
      0.9969844222068787,
      0.9971371293067932,
      0.9988057613372803,
      0.9997074007987976,
      0.9999508261680603,
      0.999943733215332,
      0.99995356798172,
      0.999945342540741,
      0.9999616146087646,
      0.9999787211418152,
      0.9999822974205017,
      0.9999735951423645,
      0.999963641166687,
      0.999971866607666,
      0.9999508857727051,
      0.9999606609344482,
      0.9998888969421387,
      0.9999380707740784,
      0.9999615550041199,
      0.9999703168869019,
      0.9999421238899231,
      0.9999356269836426,
      0.9998971223831177,
      0.9997727870941162,
      0.9998627305030823,
      0.9996999502182007,
      0.9997395873069763,
      0.9996723532676697,
      0.9988452196121216,
      0.9987044930458069,
      0.9998301863670349,
      0.9998972415924072,
      0.999893307685852,
      0.9999390244483948,
      0.9995207786560059,
      0.9999203681945801,
      0.9999210834503174,
      0.9999139904975891,
      0.999966561794281,
      0.9999656677246094,
      0.9999676942825317,
      0.9999704360961914,
      0.9999268054962158,
      0.9999545812606812,
      0.9999663829803467,
      0.9999324679374695,
      0.9999572038650513,
      0.999954879283905,
      0.9997289180755615,
      0.9981854557991028,
      0.9970793128013611,
      0.9976335763931274,
      0.9950143098831177,
      0.9902580976486206,
      0.9936729073524475,
      0.9989460706710815,
      0.9998089671134949,
      0.9998158812522888,
      0.9999545812606812,
      0.99996417760849,
      0.999984085559845,
      0.9999664425849915,
      0.9999307990074158,
      0.99988853931427,
      0.9998727440834045,
      0.9997745156288147,
      0.9999071359634399,
      0.9998907446861267,
      0.9998809695243835,
      0.9990073442459106,
      0.9978480339050293,
      0.9986250996589661,
      0.990862250328064,
      0.9902806282043457,
      0.9964171648025513,
      0.9930219054222107,
      0.9853320717811584,
      0.9892241954803467,
      0.9941762089729309,
      0.9893815517425537,
      0.9876320958137512,
      0.992351233959198,
      0.9961016774177551,
      0.9921422600746155,
      0.9921932816505432,
      0.9971993565559387,
      0.997506320476532,
      0.9971380233764648,
      0.9987980723381042,
      0.9997961521148682,
      0.9996234774589539,
      0.9997091293334961,
      0.9999158978462219,
      0.999937891960144,
      0.9999261498451233,
      0.9999578595161438,
      0.9999775886535645,
      0.9999750852584839,
      0.9999735951423645,
      0.9999829530715942,
      0.9999815821647644,
      0.9999639987945557,
      0.9999114274978638,
      0.9992053508758545,
      0.9998669028282166,
      0.9998350739479065,
      0.9998009204864502,
      0.999921977519989,
      0.9999573230743408,
      0.9999356269836426,
      0.9999265670776367,
      0.9999712109565735,
      0.9999787211418152,
      0.9999343156814575,
      0.9999514818191528,
      0.9999845027923584,
      0.9999847412109375,
      0.9999592304229736,
      0.9999768733978271,
      0.9999768733978271,
      0.9999786019325256,
      0.999975860118866,
      0.9999778270721436,
      0.9999769330024719,
      0.9999725818634033,
      0.9999722242355347,
      0.9999719858169556,
      0.9999644756317139,
      0.9999634027481079,
      0.999971330165863,
      0.9999588131904602,
      0.999963104724884,
      0.9999626278877258,
      0.9999665021896362,
      0.9999576807022095,
      0.9999698996543884,
      0.9999548196792603,
      0.9999406933784485,
      0.9999603629112244,
      0.9999644756317139,
      0.9999586939811707,
      0.9999712705612183,
      0.9999780654907227,
      0.9999657869338989,
      0.9999729990959167,
      0.9999856948852539,
      0.9999683499336243,
      0.9999423623085022,
      0.9999671578407288,
      0.9999590516090393,
      0.9999172687530518,
      0.9998918175697327,
      0.9999717473983765,
      0.9999675750732422,
      0.9999558925628662,
      0.9999403953552246,
      0.9999181032180786,
      0.9999057054519653,
      0.9999668598175049,
      0.9999771118164062,
      0.9999741911888123,
      0.9999622702598572,
      0.9999575614929199,
      0.9999609589576721,
      0.9999780058860779,
      0.9999727010726929,
      0.9999410510063171,
      0.9999688267707825,
      0.9999405145645142,
      0.9999311566352844,
      0.9999303221702576,
      0.9999675750732422,
      0.9999401569366455,
      0.9999256134033203,
      0.9999527931213379,
      0.999957799911499,
      0.9999338984489441,
      0.9998924136161804,
      0.9999339580535889,
      0.9999173879623413,
      0.9999545812606812,
      0.9999549984931946,
      0.9999773502349854,
      0.9999518394470215,
      0.9999564290046692,
      0.9999784827232361,
      0.9999662041664124,
      0.9999145269393921,
      0.9999691843986511,
      0.9999788999557495,
      0.9999508261680603,
      0.99994295835495,
      0.999967634677887,
      0.9999279379844666
    ],
    [
      0.9593480825424194,
      0.9769620895385742,
      0.9793756008148193,
      0.9820238351821899,
      0.985990047454834,
      0.9865288734436035,
      0.9858402609825134,
      0.9851930737495422,
      0.9873907566070557,
      0.9861855506896973,
      0.9854035377502441,
      0.987107515335083,
      0.9877306222915649,
      0.9864574074745178,
      0.986111044883728,
      0.9869274497032166,
      0.9875679016113281,
      0.9857094883918762,
      0.9864288568496704,
      0.9879791140556335,
      0.9895021915435791,
      0.9891393780708313,
      0.9868487119674683,
      0.9896019697189331,
      0.9922164082527161,
      0.9892019033432007,
      0.9862228631973267,
      0.9924637079238892,
      0.991187334060669,
      0.9784581065177917,
      0.9758337140083313,
      0.9792067408561707,
      0.9756195545196533,
      0.9792013764381409,
      0.9808334112167358,
      0.9848816990852356,
      0.9812231659889221,
      0.9831236600875854,
      0.9865922331809998,
      0.9858781695365906,
      0.9822933673858643,
      0.9853137731552124,
      0.986754834651947,
      0.9858990907669067,
      0.9851051568984985,
      0.9843407273292542,
      0.9870153665542603,
      0.9864108562469482,
      0.9875180125236511,
      0.9874852895736694,
      0.9889045357704163,
      0.9876782894134521,
      0.9878450036048889,
      0.9888969659805298,
      0.9876977205276489,
      0.9872736930847168,
      0.9870249032974243,
      0.9873183369636536,
      0.9858629703521729,
      0.9839038848876953,
      0.9824231863021851,
      0.9816964864730835,
      0.9807843565940857,
      0.9764778017997742,
      0.9809274673461914,
      0.9809373021125793,
      0.9836744666099548,
      0.9844808578491211,
      0.9822310209274292,
      0.9829755425453186,
      0.9858977198600769,
      0.9858345985412598,
      0.9847580194473267,
      0.9864514470100403,
      0.9859921932220459,
      0.9849072694778442,
      0.9843697547912598,
      0.9854223728179932,
      0.9850645661354065,
      0.9848547577857971,
      0.9859110116958618,
      0.9846187233924866,
      0.9847838282585144,
      0.9850918054580688,
      0.9850614666938782,
      0.981951892375946,
      0.9835267663002014,
      0.9841904044151306,
      0.9816808104515076,
      0.9801053404808044,
      0.9775863885879517,
      0.9740659594535828,
      0.9542140960693359,
      0.9999182820320129,
      0.9999752044677734,
      0.9999766945838928,
      0.9999746084213257,
      0.9999852180480957,
      0.9999715089797974,
      0.9999482035636902,
      0.9999122023582458,
      0.9997098445892334,
      0.9996489882469177,
      0.9981309175491333,
      0.9956946969032288,
      0.9944960474967957,
      0.9947218298912048,
      0.9971357583999634,
      0.9996433854103088,
      0.9999035000801086,
      0.9999205470085144,
      0.999952495098114,
      0.9999427199363708,
      0.9999018907546997,
      0.9999470114707947,
      0.9999517202377319,
      0.9999130368232727,
      0.9999108910560608,
      0.9998538494110107,
      0.9998075366020203,
      0.9989777207374573,
      0.9981810450553894,
      0.9992554187774658,
      0.999119758605957,
      0.9995288848876953,
      0.9998775124549866,
      0.9998526573181152,
      0.9996442198753357,
      0.9995654225349426,
      0.9990097284317017,
      0.9998235702514648,
      0.9998039603233337,
      0.999914824962616,
      0.9999439120292664,
      0.9999653100967407,
      0.999972403049469,
      0.999980092048645,
      0.9999692440032959,
      0.9999363422393799,
      0.9999197721481323,
      0.9999739527702332,
      0.9999834895133972,
      0.9999668002128601,
      0.9996088743209839,
      0.9999528527259827,
      0.9999645352363586,
      0.9999739527702332,
      0.999941349029541,
      0.9998244047164917,
      0.9999289512634277,
      0.9999080300331116,
      0.9999578595161438,
      0.9997497200965881,
      0.9996395707130432,
      0.9999216794967651,
      0.9999699592590332,
      0.9999455809593201,
      0.9999608993530273,
      0.9999657869338989,
      0.9999701976776123,
      0.9999536275863647,
      0.9999696612358093,
      0.9999262094497681,
      0.9999679923057556,
      0.9999099373817444,
      0.9999536871910095,
      0.9999315738677979,
      0.9999561309814453,
      0.9999518394470215,
      0.9998829960823059,
      0.9999512434005737,
      0.9999542236328125,
      0.999954342842102,
      0.9999532699584961,
      0.9999560713768005,
      0.999950647354126,
      0.9999133348464966,
      0.9999663829803467,
      0.9999620318412781,
      0.9999340176582336,
      0.9999502897262573,
      0.9998676776885986,
      0.9995293617248535,
      0.9984440803527832,
      0.9986299872398376,
      0.9993823766708374,
      0.9998090267181396,
      0.9999591708183289,
      0.9999563694000244,
      0.9999578595161438,
      0.999949038028717,
      0.9999604821205139,
      0.9999784827232361,
      0.9999821186065674,
      0.9999730587005615,
      0.999963104724884,
      0.9999716281890869,
      0.9999508857727051,
      0.9999614357948303,
      0.999900758266449,
      0.9999394416809082,
      0.9999617338180542,
      0.9999703168869019,
      0.999941885471344,
      0.9999381899833679,
      0.9999060034751892,
      0.9998300075531006,
      0.9998993873596191,
      0.9998190999031067,
      0.9998411536216736,
      0.9998202323913574,
      0.9994542002677917,
      0.9993780851364136,
      0.9998775124549866,
      0.9999138116836548,
      0.9999331831932068,
      0.9999531507492065,
      0.9996931552886963,
      0.9999221563339233,
      0.9999226927757263,
      0.999916136264801,
      0.9999675750732422,
      0.9999662637710571,
      0.9999682307243347,
      0.999971330165863,
      0.9999290704727173,
      0.9999555349349976,
      0.9999667406082153,
      0.9999336004257202,
      0.9999590516090393,
      0.9999599456787109,
      0.9998153448104858,
      0.9990321397781372,
      0.9986475110054016,
      0.9987154603004456,
      0.9973301887512207,
      0.9945007562637329,
      0.9967656135559082,
      0.9994311332702637,
      0.9998618364334106,
      0.9998559951782227,
      0.9999591112136841,
      0.9999663829803467,
      0.9999843239784241,
      0.9999658465385437,
      0.9999316930770874,
      0.9998883605003357,
      0.9998734593391418,
      0.9997760057449341,
      0.9999076128005981,
      0.9998975396156311,
      0.9999057054519653,
      0.9994242191314697,
      0.9988822340965271,
      0.9991647601127625,
      0.9946295022964478,
      0.9939388036727905,
      0.9978431463241577,
      0.995954155921936,
      0.9912691712379456,
      0.9931895732879639,
      0.9967650771141052,
      0.9937373995780945,
      0.9921956062316895,
      0.9953429698944092,
      0.9981167912483215,
      0.9960432052612305,
      0.9957297444343567,
      0.9985355734825134,
      0.9988275766372681,
      0.9985251426696777,
      0.9993628859519958,
      0.9998781085014343,
      0.9997822642326355,
      0.9997804760932922,
      0.9999250173568726,
      0.9999428987503052,
      0.9999348521232605,
      0.9999589920043945,
      0.9999773502349854,
      0.99997478723526,
      0.9999734163284302,
      0.999983012676239,
      0.9999815821647644,
      0.9999639391899109,
      0.9999116063117981,
      0.9992057681083679,
      0.9998674988746643,
      0.9998357892036438,
      0.9998019933700562,
      0.9999225735664368,
      0.9999578595161438,
      0.9999362230300903,
      0.9999276995658875,
      0.9999702572822571,
      0.9999790191650391,
      0.9999347925186157,
      0.9999517202377319,
      0.999984622001648,
      0.9999845027923584,
      0.9999592900276184,
      0.9999770522117615,
      0.9999775290489197,
      0.9999780058860779,
      0.9999760985374451,
      0.9999784827232361,
      0.9999777674674988,
      0.9999725222587585,
      0.9999724626541138,
      0.9999740123748779,
      0.999966025352478,
      0.9999632239341736,
      0.999970555305481,
      0.9999628663063049,
      0.99996417760849,
      0.9999625086784363,
      0.9999684691429138,
      0.9999608993530273,
      0.9999696612358093,
      0.9999555349349976,
      0.9999463558197021,
      0.9999622106552124,
      0.9999646544456482,
      0.9999599456787109,
      0.9999735951423645,
      0.9999786019325256,
      0.9999658465385437,
      0.9999734163284302,
      0.9999856352806091,
      0.9999681711196899,
      0.9999420046806335,
      0.9999671578407288,
      0.9999589920043945,
      0.9999173283576965,
      0.9998920559883118,
      0.9999716877937317,
      0.9999677538871765,
      0.9999566078186035,
      0.9999416470527649,
      0.999921441078186,
      0.9999082088470459,
      0.999967634677887,
      0.9999775886535645,
      0.9999748468399048,
      0.999963104724884,
      0.9999591112136841,
      0.9999611973762512,
      0.999977707862854,
      0.999972403049469,
      0.9999405741691589,
      0.9999685883522034,
      0.9999401569366455,
      0.9999319314956665,
      0.999931812286377,
      0.9999678134918213,
      0.9999414682388306,
      0.9999323487281799,
      0.9999560713768005,
      0.9999594688415527,
      0.999940037727356,
      0.9999146461486816,
      0.9999395608901978,
      0.9999201893806458,
      0.9999557137489319,
      0.9999549984931946,
      0.9999769926071167,
      0.9999513030052185,
      0.9999560713768005,
      0.9999783039093018,
      0.9999659657478333,
      0.9999141097068787,
      0.9999688267707825,
      0.9999786615371704,
      0.9999505281448364,
      0.9999426007270813,
      0.9999672770500183,
      0.9999271631240845
    ],
    [
      0.9689993858337402,
      0.9824280738830566,
      0.9842802286148071,
      0.9865080118179321,
      0.989216685295105,
      0.9896627068519592,
      0.9897071123123169,
      0.9897515177726746,
      0.9907828569412231,
      0.9904083609580994,
      0.9907559752464294,
      0.9915132522583008,
      0.991734504699707,
      0.9915750026702881,
      0.9916141629219055,
      0.9915333986282349,
      0.9923377633094788,
      0.9918620586395264,
      0.9915799498558044,
      0.9919025301933289,
      0.9933390617370605,
      0.9932863712310791,
      0.9911075234413147,
      0.9932779669761658,
      0.9955745339393616,
      0.9934569597244263,
      0.9906820058822632,
      0.9955872297286987,
      0.9952234029769897,
      0.9854901432991028,
      0.9829316139221191,
      0.9848096966743469,
      0.9827086329460144,
      0.9850882887840271,
      0.9860706329345703,
      0.9888478517532349,
      0.9869472980499268,
      0.9877090454101562,
      0.9902932047843933,
      0.9900921583175659,
      0.9884097576141357,
      0.9898212552070618,
      0.9905120134353638,
      0.9901136159896851,
      0.9899265170097351,
      0.9894689917564392,
      0.9908780455589294,
      0.990767776966095,
      0.9915355443954468,
      0.9914548397064209,
      0.9920922517776489,
      0.9912669658660889,
      0.9911153316497803,
      0.9916612505912781,
      0.990848958492279,
      0.9902870655059814,
      0.9898576736450195,
      0.9901617765426636,
      0.9890537858009338,
      0.9870021343231201,
      0.9858301877975464,
      0.9853110909461975,
      0.9849833250045776,
      0.9822506308555603,
      0.9852161407470703,
      0.9849501252174377,
      0.9870966076850891,
      0.9881118535995483,
      0.9864214658737183,
      0.9872806668281555,
      0.9894843697547913,
      0.989585280418396,
      0.9890012145042419,
      0.989978015422821,
      0.9902327060699463,
      0.9896986484527588,
      0.9894949197769165,
      0.9899412393569946,
      0.9898618459701538,
      0.9901334047317505,
      0.9904158115386963,
      0.9894669055938721,
      0.9899429678916931,
      0.9905554056167603,
      0.989764392375946,
      0.9879392385482788,
      0.9894323945045471,
      0.989338755607605,
      0.9870808124542236,
      0.986253559589386,
      0.9855517745018005,
      0.9813772439956665,
      0.9639451503753662,
      0.9999192357063293,
      0.999975323677063,
      0.999976634979248,
      0.9999746084213257,
      0.99998539686203,
      0.9999718070030212,
      0.999950647354126,
      0.999921977519989,
      0.999815046787262,
      0.9997856020927429,
      0.998851478099823,
      0.9972899556159973,
      0.9968985319137573,
      0.9966122508049011,
      0.9982584714889526,
      0.9997485280036926,
      0.9999167919158936,
      0.9999223351478577,
      0.9999533295631409,
      0.9999433159828186,
      0.9999027848243713,
      0.9999474883079529,
      0.9999526739120483,
      0.9999166131019592,
      0.9999169707298279,
      0.9998921751976013,
      0.9998888969421387,
      0.999480128288269,
      0.999177098274231,
      0.9995799660682678,
      0.9995225667953491,
      0.9997292160987854,
      0.9999260306358337,
      0.9999092221260071,
      0.9998186826705933,
      0.9997508525848389,
      0.9994685053825378,
      0.9998744130134583,
      0.9998418092727661,
      0.9999209642410278,
      0.9999447464942932,
      0.9999651908874512,
      0.9999725222587585,
      0.9999801516532898,
      0.9999693632125854,
      0.9999364018440247,
      0.9999195337295532,
      0.9999741315841675,
      0.9999834895133972,
      0.9999668002128601,
      0.9996084570884705,
      0.9999526739120483,
      0.9999642372131348,
      0.9999740719795227,
      0.9999410510063171,
      0.999823808670044,
      0.999928891658783,
      0.9999079704284668,
      0.999957799911499,
      0.9997490048408508,
      0.9996387362480164,
      0.9999217987060547,
      0.9999701380729675,
      0.9999457597732544,
      0.9999610185623169,
      0.9999657273292542,
      0.999970555305481,
      0.9999538064002991,
      0.9999696612358093,
      0.9999263882637024,
      0.9999679327011108,
      0.9999098181724548,
      0.99995356798172,
      0.9999314546585083,
      0.9999560117721558,
      0.9999520778656006,
      0.9998834729194641,
      0.9999516606330872,
      0.9999545216560364,
      0.999955415725708,
      0.999954104423523,
      0.9999567866325378,
      0.9999504685401917,
      0.9999130368232727,
      0.9999662637710571,
      0.999962329864502,
      0.9999359846115112,
      0.9999527335166931,
      0.9998922944068909,
      0.9996985793113708,
      0.9991239309310913,
      0.9994327425956726,
      0.9996973872184753,
      0.9998707175254822,
      0.999965488910675,
      0.9999647736549377,
      0.9999614953994751,
      0.9999521970748901,
      0.999960720539093,
      0.9999783039093018,
      0.9999819993972778,
      0.9999728798866272,
      0.9999628663063049,
      0.9999714493751526,
      0.9999507665634155,
      0.9999620318412781,
      0.9999088644981384,
      0.9999402761459351,
      0.9999617338180542,
      0.9999703764915466,
      0.999941885471344,
      0.9999403953552246,
      0.999912679195404,
      0.9998651146888733,
      0.9999197721481323,
      0.9998697638511658,
      0.9998798966407776,
      0.9998705387115479,
      0.9996544122695923,
      0.9996315240859985,
      0.9999014735221863,
      0.9999240636825562,
      0.9999531507492065,
      0.9999609589576721,
      0.9997798800468445,
      0.9999236464500427,
      0.9999234080314636,
      0.9999169111251831,
      0.9999679923057556,
      0.9999666213989258,
      0.9999682307243347,
      0.9999717473983765,
      0.9999300241470337,
      0.9999558329582214,
      0.9999668598175049,
      0.9999340176582336,
      0.9999603033065796,
      0.9999653100967407,
      0.9998615384101868,
      0.9994670748710632,
      0.9992831945419312,
      0.9993249177932739,
      0.998471736907959,
      0.9971277117729187,
      0.9984667897224426,
      0.9996379613876343,
      0.9998930096626282,
      0.9998844265937805,
      0.9999622106552124,
      0.9999677538871765,
      0.9999844431877136,
      0.9999658465385437,
      0.9999328255653381,
      0.9998885989189148,
      0.9998745918273926,
      0.9997791647911072,
      0.9999083280563354,
      0.9999019503593445,
      0.9999231100082397,
      0.99967360496521,
      0.9995014071464539,
      0.9995794892311096,
      0.9972822070121765,
      0.9967682361602783,
      0.9989575743675232,
      0.9981645941734314,
      0.9951964616775513,
      0.9965781569480896,
      0.998423159122467,
      0.9971222281455994,
      0.9960727691650391,
      0.9976205825805664,
      0.9990797638893127,
      0.9981209635734558,
      0.9978001713752747,
      0.9993457198143005,
      0.9995258450508118,
      0.9992930889129639,
      0.9996387958526611,
      0.9999160766601562,
      0.9998587369918823,
      0.9998241662979126,
      0.9999308586120605,
      0.9999454617500305,
      0.9999400973320007,
      0.999959409236908,
      0.9999770522117615,
      0.9999746084213257,
      0.999973475933075,
      0.9999831914901733,
      0.9999815225601196,
      0.9999638795852661,
      0.9999113082885742,
      0.9992063641548157,
      0.9998682141304016,
      0.9998366236686707,
      0.9998027086257935,
      0.9999231100082397,
      0.9999580383300781,
      0.9999369978904724,
      0.9999282360076904,
      0.9999723434448242,
      0.9999792575836182,
      0.9999350905418396,
      0.9999521970748901,
      0.9999842643737793,
      0.9999847412109375,
      0.9999593496322632,
      0.999977171421051,
      0.9999779462814331,
      0.9999780654907227,
      0.9999758005142212,
      0.9999788403511047,
      0.9999781250953674,
      0.9999722242355347,
      0.9999721050262451,
      0.9999744892120361,
      0.9999656081199646,
      0.9999629855155945,
      0.999970555305481,
      0.9999644160270691,
      0.9999642968177795,
      0.9999622702598572,
      0.9999698996543884,
      0.999962329864502,
      0.9999699592590332,
      0.9999549388885498,
      0.9999504089355469,
      0.999962568283081,
      0.9999643564224243,
      0.99996018409729,
      0.99997478723526,
      0.9999786615371704,
      0.9999658465385437,
      0.999973475933075,
      0.9999855160713196,
      0.9999686479568481,
      0.9999424815177917,
      0.9999675750732422,
      0.9999592304229736,
      0.9999176859855652,
      0.9998924732208252,
      0.999971866607666,
      0.9999677538871765,
      0.9999567270278931,
      0.9999421238899231,
      0.9999220967292786,
      0.9999091029167175,
      0.9999683499336243,
      0.9999779462814331,
      0.999975323677063,
      0.9999634623527527,
      0.9999595284461975,
      0.9999614357948303,
      0.9999775290489197,
      0.9999723434448242,
      0.9999406337738037,
      0.9999687671661377,
      0.999940037727356,
      0.9999314546585083,
      0.9999325275421143,
      0.9999675154685974,
      0.9999410510063171,
      0.9999285936355591,
      0.9999565482139587,
      0.9999604821205139,
      0.9999430775642395,
      0.9999250173568726,
      0.9999426007270813,
      0.9999222159385681,
      0.9999554753303528,
      0.9999552369117737,
      0.9999769926071167,
      0.9999511241912842,
      0.9999557733535767,
      0.9999781250953674,
      0.9999658465385437,
      0.9999135732650757,
      0.9999687075614929,
      0.9999786019325256,
      0.9999505281448364,
      0.9999423027038574,
      0.9999670386314392,
      0.9999265670776367
    ],
    [
      0.9748069047927856,
      0.9856038093566895,
      0.9871897101402283,
      0.9895409345626831,
      0.9917038679122925,
      0.9915454983711243,
      0.991915225982666,
      0.9921972155570984,
      0.9928517937660217,
      0.9929223656654358,
      0.9937529563903809,
      0.9940211176872253,
      0.9941290616989136,
      0.9944955706596375,
      0.9947476983070374,
      0.9943466782569885,
      0.9952375292778015,
      0.9953535795211792,
      0.9949155449867249,
      0.9946377873420715,
      0.9960371851921082,
      0.9960737228393555,
      0.994166374206543,
      0.9957367777824402,
      0.9974106550216675,
      0.9959625601768494,
      0.9936238527297974,
      0.997525691986084,
      0.9974079132080078,
      0.9901120066642761,
      0.9878913760185242,
      0.9882729649543762,
      0.9874960780143738,
      0.9894562363624573,
      0.989641547203064,
      0.9915059208869934,
      0.9900205135345459,
      0.990706741809845,
      0.9926090240478516,
      0.9923726320266724,
      0.9915167689323425,
      0.9924468398094177,
      0.9926541447639465,
      0.9924134016036987,
      0.9927866458892822,
      0.9925428628921509,
      0.993268609046936,
      0.993569552898407,
      0.9941282272338867,
      0.9939819574356079,
      0.9945718050003052,
      0.9937650561332703,
      0.9934474229812622,
      0.9936421513557434,
      0.9931507706642151,
      0.9927369952201843,
      0.9920186996459961,
      0.9920290112495422,
      0.9912553429603577,
      0.989305317401886,
      0.9889882206916809,
      0.9884369373321533,
      0.9883601069450378,
      0.9860835671424866,
      0.9878835082054138,
      0.9871495962142944,
      0.9891274571418762,
      0.9906747937202454,
      0.9886847734451294,
      0.9895382523536682,
      0.9914138913154602,
      0.9917877912521362,
      0.9912859201431274,
      0.9918180704116821,
      0.9924784898757935,
      0.9921438694000244,
      0.9918491840362549,
      0.9919229745864868,
      0.9923489689826965,
      0.9926226735115051,
      0.9925190210342407,
      0.9920076727867126,
      0.9924423098564148,
      0.9931163191795349,
      0.992190957069397,
      0.9910410642623901,
      0.9922968149185181,
      0.9920337200164795,
      0.9901675581932068,
      0.9896841049194336,
      0.9898874163627625,
      0.9860808253288269,
      0.9711375832557678,
      0.9999194741249084,
      0.9999755024909973,
      0.9999769926071167,
      0.9999748468399048,
      0.9999858736991882,
      0.999971866607666,
      0.9999511241912842,
      0.9999268054962158,
      0.9998641610145569,
      0.9998467564582825,
      0.9991716146469116,
      0.9981123805046082,
      0.9981231689453125,
      0.9976962208747864,
      0.9988348484039307,
      0.9998024702072144,
      0.99992436170578,
      0.9999231100082397,
      0.9999539256095886,
      0.9999435544013977,
      0.9999029040336609,
      0.999947726726532,
      0.9999532103538513,
      0.9999191164970398,
      0.9999203681945801,
      0.9999125003814697,
      0.9999239444732666,
      0.9997069835662842,
      0.9995720982551575,
      0.9997219443321228,
      0.9997135996818542,
      0.9998152256011963,
      0.999945878982544,
      0.999931812286377,
      0.9998908042907715,
      0.9998325705528259,
      0.9996548295021057,
      0.9998956918716431,
      0.9998637437820435,
      0.9999222159385681,
      0.9999451637268066,
      0.9999648928642273,
      0.9999725222587585,
      0.9999801516532898,
      0.9999692440032959,
      0.9999362230300903,
      0.9999188780784607,
      0.9999740123748779,
      0.9999834895133972,
      0.9999663829803467,
      0.9996083974838257,
      0.9999525547027588,
      0.9999642372131348,
      0.9999740123748779,
      0.9999409317970276,
      0.99981689453125,
      0.9999291300773621,
      0.9999082684516907,
      0.9999579191207886,
      0.9997499585151672,
      0.9996394515037537,
      0.9999220371246338,
      0.9999703764915466,
      0.9999458193778992,
      0.999961256980896,
      0.9999656677246094,
      0.9999702572822571,
      0.9999538064002991,
      0.9999696612358093,
      0.9999265074729919,
      0.9999679923057556,
      0.9999099373817444,
      0.9999537467956543,
      0.9999313354492188,
      0.9999555945396423,
      0.9999517798423767,
      0.9998833537101746,
      0.9999517798423767,
      0.9999547004699707,
      0.9999563694000244,
      0.9999547600746155,
      0.9999573230743408,
      0.9999502301216125,
      0.9999125003814697,
      0.999966025352478,
      0.9999623894691467,
      0.9999368190765381,
      0.9999539852142334,
      0.9999054670333862,
      0.9997796416282654,
      0.9994809627532959,
      0.9997080564498901,
      0.9998212456703186,
      0.9999005198478699,
      0.999969482421875,
      0.9999691843986511,
      0.9999637603759766,
      0.9999540448188782,
      0.9999610185623169,
      0.9999783039093018,
      0.9999819397926331,
      0.9999725818634033,
      0.9999627470970154,
      0.999971330165863,
      0.9999504685401917,
      0.9999621510505676,
      0.9999141097068787,
      0.9999408721923828,
      0.9999616742134094,
      0.9999704360961914,
      0.9999436140060425,
      0.9999420642852783,
      0.9999178647994995,
      0.9998892545700073,
      0.9999315738677979,
      0.9998952150344849,
      0.9999013543128967,
      0.9999004006385803,
      0.9997920393943787,
      0.9997698068618774,
      0.9999150633811951,
      0.9999299645423889,
      0.9999622106552124,
      0.9999659657478333,
      0.9998273849487305,
      0.9999240040779114,
      0.9999237656593323,
      0.9999173879623413,
      0.9999679923057556,
      0.9999666213989258,
      0.9999682307243347,
      0.9999721050262451,
      0.999930739402771,
      0.9999563097953796,
      0.9999669194221497,
      0.999934732913971,
      0.9999611377716064,
      0.9999676942825317,
      0.9998877644538879,
      0.9996580481529236,
      0.9995510578155518,
      0.9995695948600769,
      0.9989506006240845,
      0.9982693195343018,
      0.999157190322876,
      0.9997575283050537,
      0.9999111890792847,
      0.9999004006385803,
      0.9999641180038452,
      0.9999688267707825,
      0.9999845027923584,
      0.9999659061431885,
      0.9999337196350098,
      0.9998888373374939,
      0.9998753666877747,
      0.9997822642326355,
      0.9999091029167175,
      0.9999052882194519,
      0.9999319314956665,
      0.9997896552085876,
      0.9997327327728271,
      0.9997587203979492,
      0.9986725449562073,
      0.9983203411102295,
      0.9994809031486511,
      0.9990825653076172,
      0.9976173639297485,
      0.9981423020362854,
      0.9991832971572876,
      0.9984403848648071,
      0.9978790879249573,
      0.998773992061615,
      0.9995384216308594,
      0.9989697933197021,
      0.998710036277771,
      0.9996532797813416,
      0.999713659286499,
      0.9995890855789185,
      0.9997618198394775,
      0.9999365210533142,
      0.9998956918716431,
      0.9998496174812317,
      0.99993497133255,
      0.9999474883079529,
      0.9999436140060425,
      0.9999597072601318,
      0.999975860118866,
      0.9999744296073914,
      0.9999732375144958,
      0.9999830722808838,
      0.9999815821647644,
      0.9999639987945557,
      0.9999115467071533,
      0.9992070198059082,
      0.9998680949211121,
      0.9998371005058289,
      0.9998030662536621,
      0.9999227523803711,
      0.9999579787254333,
      0.9999370574951172,
      0.9999277591705322,
      0.9999716281890869,
      0.9999792575836182,
      0.9999355673789978,
      0.9999525547027588,
      0.9999843239784241,
      0.9999848008155823,
      0.9999599456787109,
      0.9999776482582092,
      0.9999786615371704,
      0.9999793767929077,
      0.9999761581420898,
      0.9999791979789734,
      0.9999786615371704,
      0.9999722838401794,
      0.9999722242355347,
      0.9999750256538391,
      0.9999653697013855,
      0.9999627470970154,
      0.9999718070030212,
      0.9999654293060303,
      0.9999645352363586,
      0.9999620318412781,
      0.9999710917472839,
      0.9999634027481079,
      0.999969482421875,
      0.9999544620513916,
      0.9999532103538513,
      0.9999625086784363,
      0.9999639987945557,
      0.9999603629112244,
      0.9999756217002869,
      0.9999788999557495,
      0.9999656677246094,
      0.9999734163284302,
      0.99998539686203,
      0.9999682903289795,
      0.9999427199363708,
      0.9999676942825317,
      0.9999592900276184,
      0.9999181032180786,
      0.9998928904533386,
      0.9999719262123108,
      0.9999677538871765,
      0.9999569058418274,
      0.9999427795410156,
      0.9999228715896606,
      0.999910295009613,
      0.999968945980072,
      0.9999783039093018,
      0.9999752044677734,
      0.9999629855155945,
      0.9999592900276184,
      0.9999613761901855,
      0.9999774098396301,
      0.9999723434448242,
      0.9999406933784485,
      0.9999688863754272,
      0.9999401569366455,
      0.9999315142631531,
      0.9999328851699829,
      0.9999674558639526,
      0.9999409914016724,
      0.9999285936355591,
      0.9999567866325378,
      0.9999604821205139,
      0.9999436140060425,
      0.9999301433563232,
      0.9999439120292664,
      0.9999185800552368,
      0.9999542236328125,
      0.9999546408653259,
      0.999976634979248,
      0.9999507069587708,
      0.9999553561210632,
      0.9999780058860779,
      0.9999659061431885,
      0.9999135136604309,
      0.9999686479568481,
      0.9999785423278809,
      0.9999505281448364,
      0.9999421238899231,
      0.9999668002128601,
      0.9999264478683472
    ]
  ],
  "rfd_device": "NVIDIA A30",
  "rfd_time": 157,
  "rfd_con_ref_pdb_idx": [],
  "rfd_con_hal_pdb_idx": [],
  "rfd_con_ref_idx0": [],
  "rfd_con_hal_idx0": [],
  "rfd_complex_con_ref_pdb_idx": "[('A', 4), ('A', 5), ('A', 6), ('A', 7), ('A', 8), ('A', 9), ('A', 10), ('A', 11), ('A', 12), ('A', 13), ('A', 14), ('A', 15), ('A', 16), ('A', 17), ('A', 18), ('A', 19), ('A', 20), ('A', 21), ('A', 22), ('A', 23), ('A', 24), ('A', 25), ('A', 26), ('A', 27), ('A', 28), ('A', 29), ('A', 30), ('A', 31), ('A', 32), ('A', 33), ('A', 34), ('A', 35), ('A', 36), ('A', 37), ('A', 38), ('A', 39), ('A', 40), ('A', 41), ('A', 42), ('A', 43), ('A', 44), ('A', 45), ('A', 46), ('A', 47), ('A', 48), ('A', 49), ('A', 50), ('A', 51), ('A', 52), ('A', 53), ('A', 79), ('A', 80), ('A', 81), ('A', 82), ('A', 83), ('A', 110), ('A', 111), ('A', 112), ('A', 113), ('A', 114), ('A', 261), ('A', 262), ('A', 263), ('A', 264), ('A', 265), ('A', 266), ('A', 267), ('A', 268), ('A', 269), ('A', 270), ('A', 271), ('A', 272), ('A', 273), ('A', 274), ('A', 275), ('A', 276), ('A', 277), ('A', 278), ('A', 279), ('A', 280), ('A', 281), ('A', 282), ('A', 283), ('A', 284), ('A', 285), ('A', 286), ('A', 287), ('A', 288), ('A', 289), ('A', 290), ('A', 291), ('A', 292), ('A', 293), ('A', 294), ('A', 295), ('A', 296), ('A', 297), ('A', 298), ('A', 299), ('A', 300), ('A', 301), ('A', 302), ('A', 303), ('A', 304), ('A', 305), ('A', 306), ('A', 307), ('A', 308), ('A', 309), ('A', 310), ('A', 311), ('A', 312), ('A', 313), ('A', 314), ('A', 315), ('A', 316), ('A', 317), ('A', 318), ('A', 319), ('A', 320), ('A', 321), ('A', 322), ('A', 323), ('A', 324), ('A', 325), ('B', 501), ('B', 502), ('B', 503), ('B', 504), ('B', 505), ('B', 506), ('B', 507), ('B', 508), ('B', 509), ('B', 510), ('B', 511), ('B', 512), ('B', 513), ('B', 514), ('B', 515), ('B', 516), ('B', 517), ('B', 518), ('B', 519), ('B', 520), ('B', 521), ('B', 522), ('B', 523), ('B', 524), ('B', 525), ('B', 526), ('B', 527), ('B', 528), ('B', 529), ('B', 530), ('B', 531), ('B', 532), ('B', 533), ('B', 534), ('B', 535), ('B', 536), ('B', 537), ('B', 538), ('B', 539), ('B', 540), ('B', 541), ('B', 542), ('B', 543), ('B', 544), ('B', 545), ('B', 546), ('B', 547), ('B', 548), ('B', 549), ('B', 550), ('B', 551), ('B', 552), ('B', 553), ('B', 554), ('B', 555), ('B', 556), ('B', 557), ('B', 558), ('B', 559), ('B', 560), ('B', 561), ('B', 562), ('B', 563), ('B', 564), ('B', 565), ('B', 566), ('B', 567), ('B', 568), ('B', 580), ('B', 581), ('B', 582), ('B', 583), ('B', 584), ('B', 585), ('B', 586), ('B', 587), ('B', 588), ('B', 589), ('B', 590), ('B', 591), ('B', 592), ('B', 593), ('B', 594), ('B', 595), ('B', 596), ('B', 597), ('B', 598), ('B', 599), ('B', 600), ('B', 601), ('B', 602), ('B', 603), ('B', 604), ('B', 605), ('B', 606), ('B', 607), ('B', 608), ('B', 609), ('B', 610), ('B', 611), ('B', 612), ('B', 613), ('B', 614), ('B', 615), ('B', 616), ('B', 617), ('B', 618), ('B', 619), ('B', 620), ('B', 621), ('B', 622), ('B', 623), ('B', 624), ('B', 625), ('B', 626), ('B', 627), ('B', 628), ('B', 629), ('B', 630), ('B', 631), ('B', 632), ('B', 633), ('B', 634), ('B', 635), ('B', 636), ('B', 637), ('B', 638), ('B', 639), ('B', 640), ('B', 641), ('B', 642), ('B', 643), ('B', 644), ('B', 645), ('B', 646), ('B', 647), ('B', 648), ('B', 649), ('B', 650), ('B', 651), ('B', 652), ('B', 653), ('B', 654), ('B', 655), ('B', 656), ('B', 657), ('B', 658), ('B', 659), ('B', 660), ('B', 661), ('B', 662), ('B', 663), ('B', 664), ('B', 665), ('B', 666), ('B', 667), ('B', 668), ('B', 669), ('B', 670)]",
  "rfd_complex_con_hal_pdb_idx": "[('B', 94), ('B', 95), ('B', 96), ('B', 97), ('B', 98), ('B', 99), ('B', 100), ('B', 101), ('B', 102), ('B', 103), ('B', 104), ('B', 105), ('B', 106), ('B', 107), ('B', 108), ('B', 109), ('B', 110), ('B', 111), ('B', 112), ('B', 113), ('B', 114), ('B', 115), ('B', 116), ('B', 117), ('B', 118), ('B', 119), ('B', 120), ('B', 121), ('B', 122), ('B', 123), ('B', 124), ('B', 125), ('B', 126), ('B', 127), ('B', 128), ('B', 129), ('B', 130), ('B', 131), ('B', 132), ('B', 133), ('B', 134), ('B', 135), ('B', 136), ('B', 137), ('B', 138), ('B', 139), ('B', 140), ('B', 141), ('B', 142), ('B', 143), ('B', 144), ('B', 145), ('B', 146), ('B', 147), ('B', 148), ('B', 149), ('B', 150), ('B', 151), ('B', 152), ('B', 153), ('B', 154), ('B', 155), ('B', 156), ('B', 157), ('B', 158), ('B', 159), ('B', 160), ('B', 161), ('B', 162), ('B', 163), ('B', 164), ('B', 165), ('B', 166), ('B', 167), ('B', 168), ('B', 169), ('B', 170), ('B', 171), ('B', 172), ('B', 173), ('B', 174), ('B', 175), ('B', 176), ('B', 177), ('B', 178), ('B', 179), ('B', 180), ('B', 181), ('B', 182), ('B', 183), ('B', 184), ('B', 185), ('B', 186), ('B', 187), ('B', 188), ('B', 189), ('B', 190), ('B', 191), ('B', 192), ('B', 193), ('B', 194), ('B', 195), ('B', 196), ('B', 197), ('B', 198), ('B', 199), ('B', 200), ('B', 201), ('B', 202), ('B', 203), ('B', 204), ('B', 205), ('B', 206), ('B', 207), ('B', 208), ('B', 209), ('B', 210), ('B', 211), ('B', 212), ('B', 213), ('B', 214), ('B', 215), ('B', 216), ('B', 217), ('B', 218), ('B', 219), ('B', 220), ('B', 221), ('B', 222), ('B', 223), ('B', 224), ('B', 225), ('B', 226), ('B', 227), ('B', 228), ('B', 229), ('B', 230), ('B', 231), ('B', 232), ('B', 233), ('B', 234), ('B', 235), ('B', 236), ('B', 237), ('B', 238), ('B', 239), ('B', 240), ('B', 241), ('B', 242), ('B', 243), ('B', 244), ('B', 245), ('B', 246), ('B', 247), ('B', 248), ('B', 249), ('B', 250), ('B', 251), ('B', 252), ('B', 253), ('B', 254), ('B', 255), ('B', 256), ('B', 257), ('B', 258), ('B', 259), ('B', 260), ('B', 261), ('B', 262), ('B', 263), ('B', 264), ('B', 265), ('B', 266), ('B', 267), ('B', 268), ('B', 269), ('B', 270), ('B', 271), ('B', 272), ('B', 273), ('B', 274), ('B', 275), ('B', 276), ('B', 277), ('B', 278), ('B', 279), ('B', 280), ('B', 281), ('B', 282), ('B', 283), ('B', 284), ('B', 285), ('B', 286), ('B', 287), ('B', 288), ('B', 289), ('B', 290), ('B', 291), ('B', 292), ('B', 293), ('B', 294), ('B', 295), ('B', 296), ('B', 297), ('B', 298), ('B', 299), ('B', 300), ('B', 301), ('B', 302), ('B', 303), ('B', 304), ('B', 305), ('B', 306), ('B', 307), ('B', 308), ('B', 309), ('B', 310), ('B', 311), ('B', 312), ('B', 313), ('B', 314), ('B', 315), ('B', 316), ('B', 317), ('B', 318), ('B', 319), ('B', 320), ('B', 321), ('B', 322), ('B', 323), ('B', 324), ('B', 325), ('B', 326), ('B', 327), ('B', 328), ('B', 329), ('B', 330), ('B', 331), ('B', 332), ('B', 333), ('B', 334), ('B', 335), ('B', 336), ('B', 337), ('B', 338), ('B', 339), ('B', 340), ('B', 341), ('B', 342), ('B', 343), ('B', 344), ('B', 345), ('B', 346), ('B', 347), ('B', 348), ('B', 349), ('B', 350), ('B', 351), ('B', 352), ('B', 353), ('B', 354), ('B', 355), ('B', 356), ('B', 357), ('B', 358), ('B', 359), ('B', 360), ('B', 361), ('B', 362), ('B', 363), ('B', 364), ('B', 365), ('B', 366), ('B', 367), ('B', 368), ('B', 369), ('B', 370), ('B', 371), ('B', 372), ('B', 373), ('B', 374), ('B', 375), ('B', 376), ('B', 377)]",
  "rfd_receptor_con_ref_pdb_idx": "[('A', 4), ('A', 5), ('A', 6), ('A', 7), ('A', 8), ('A', 9), ('A', 10), ('A', 11), ('A', 12), ('A', 13), ('A', 14), ('A', 15), ('A', 16), ('A', 17), ('A', 18), ('A', 19), ('A', 20), ('A', 21), ('A', 22), ('A', 23), ('A', 24), ('A', 25), ('A', 26), ('A', 27), ('A', 28), ('A', 29), ('A', 30), ('A', 31), ('A', 32), ('A', 33), ('A', 34), ('A', 35), ('A', 36), ('A', 37), ('A', 38), ('A', 39), ('A', 40), ('A', 41), ('A', 42), ('A', 43), ('A', 44), ('A', 45), ('A', 46), ('A', 47), ('A', 48), ('A', 49), ('A', 50), ('A', 51), ('A', 52), ('A', 53), ('A', 79), ('A', 80), ('A', 81), ('A', 82), ('A', 83), ('A', 110), ('A', 111), ('A', 112), ('A', 113), ('A', 114), ('A', 261), ('A', 262), ('A', 263), ('A', 264), ('A', 265), ('A', 266), ('A', 267), ('A', 268), ('A', 269), ('A', 270), ('A', 271), ('A', 272), ('A', 273), ('A', 274), ('A', 275), ('A', 276), ('A', 277), ('A', 278), ('A', 279), ('A', 280), ('A', 281), ('A', 282), ('A', 283), ('A', 284), ('A', 285), ('A', 286), ('A', 287), ('A', 288), ('A', 289), ('A', 290), ('A', 291), ('A', 292), ('A', 293), ('A', 294), ('A', 295), ('A', 296), ('A', 297), ('A', 298), ('A', 299), ('A', 300), ('A', 301), ('A', 302), ('A', 303), ('A', 304), ('A', 305), ('A', 306), ('A', 307), ('A', 308), ('A', 309), ('A', 310), ('A', 311), ('A', 312), ('A', 313), ('A', 314), ('A', 315), ('A', 316), ('A', 317), ('A', 318), ('A', 319), ('A', 320), ('A', 321), ('A', 322), ('A', 323), ('A', 324), ('A', 325), ('B', 501), ('B', 502), ('B', 503), ('B', 504), ('B', 505), ('B', 506), ('B', 507), ('B', 508), ('B', 509), ('B', 510), ('B', 511), ('B', 512), ('B', 513), ('B', 514), ('B', 515), ('B', 516), ('B', 517), ('B', 518), ('B', 519), ('B', 520), ('B', 521), ('B', 522), ('B', 523), ('B', 524), ('B', 525), ('B', 526), ('B', 527), ('B', 528), ('B', 529), ('B', 530), ('B', 531), ('B', 532), ('B', 533), ('B', 534), ('B', 535), ('B', 536), ('B', 537), ('B', 538), ('B', 539), ('B', 540), ('B', 541), ('B', 542), ('B', 543), ('B', 544), ('B', 545), ('B', 546), ('B', 547), ('B', 548), ('B', 549), ('B', 550), ('B', 551), ('B', 552), ('B', 553), ('B', 554), ('B', 555), ('B', 556), ('B', 557), ('B', 558), ('B', 559), ('B', 560), ('B', 561), ('B', 562), ('B', 563), ('B', 564), ('B', 565), ('B', 566), ('B', 567), ('B', 568), ('B', 580), ('B', 581), ('B', 582), ('B', 583), ('B', 584), ('B', 585), ('B', 586), ('B', 587), ('B', 588), ('B', 589), ('B', 590), ('B', 591), ('B', 592), ('B', 593), ('B', 594), ('B', 595), ('B', 596), ('B', 597), ('B', 598), ('B', 599), ('B', 600), ('B', 601), ('B', 602), ('B', 603), ('B', 604), ('B', 605), ('B', 606), ('B', 607), ('B', 608), ('B', 609), ('B', 610), ('B', 611), ('B', 612), ('B', 613), ('B', 614), ('B', 615), ('B', 616), ('B', 617), ('B', 618), ('B', 619), ('B', 620), ('B', 621), ('B', 622), ('B', 623), ('B', 624), ('B', 625), ('B', 626), ('B', 627), ('B', 628), ('B', 629), ('B', 630), ('B', 631), ('B', 632), ('B', 633), ('B', 634), ('B', 635), ('B', 636), ('B', 637), ('B', 638), ('B', 639), ('B', 640), ('B', 641), ('B', 642), ('B', 643), ('B', 644), ('B', 645), ('B', 646), ('B', 647), ('B', 648), ('B', 649), ('B', 650), ('B', 651), ('B', 652), ('B', 653), ('B', 654), ('B', 655), ('B', 656), ('B', 657), ('B', 658), ('B', 659), ('B', 660), ('B', 661), ('B', 662), ('B', 663), ('B', 664), ('B', 665), ('B', 666), ('B', 667), ('B', 668), ('B', 669), ('B', 670)]",
  "rfd_receptor_con_hal_pdb_idx": "[('B', 94), ('B', 95), ('B', 96), ('B', 97), ('B', 98), ('B', 99), ('B', 100), ('B', 101), ('B', 102), ('B', 103), ('B', 104), ('B', 105), ('B', 106), ('B', 107), ('B', 108), ('B', 109), ('B', 110), ('B', 111), ('B', 112), ('B', 113), ('B', 114), ('B', 115), ('B', 116), ('B', 117), ('B', 118), ('B', 119), ('B', 120), ('B', 121), ('B', 122), ('B', 123), ('B', 124), ('B', 125), ('B', 126), ('B', 127), ('B', 128), ('B', 129), ('B', 130), ('B', 131), ('B', 132), ('B', 133), ('B', 134), ('B', 135), ('B', 136), ('B', 137), ('B', 138), ('B', 139), ('B', 140), ('B', 141), ('B', 142), ('B', 143), ('B', 144), ('B', 145), ('B', 146), ('B', 147), ('B', 148), ('B', 149), ('B', 150), ('B', 151), ('B', 152), ('B', 153), ('B', 154), ('B', 155), ('B', 156), ('B', 157), ('B', 158), ('B', 159), ('B', 160), ('B', 161), ('B', 162), ('B', 163), ('B', 164), ('B', 165), ('B', 166), ('B', 167), ('B', 168), ('B', 169), ('B', 170), ('B', 171), ('B', 172), ('B', 173), ('B', 174), ('B', 175), ('B', 176), ('B', 177), ('B', 178), ('B', 179), ('B', 180), ('B', 181), ('B', 182), ('B', 183), ('B', 184), ('B', 185), ('B', 186), ('B', 187), ('B', 188), ('B', 189), ('B', 190), ('B', 191), ('B', 192), ('B', 193), ('B', 194), ('B', 195), ('B', 196), ('B', 197), ('B', 198), ('B', 199), ('B', 200), ('B', 201), ('B', 202), ('B', 203), ('B', 204), ('B', 205), ('B', 206), ('B', 207), ('B', 208), ('B', 209), ('B', 210), ('B', 211), ('B', 212), ('B', 213), ('B', 214), ('B', 215), ('B', 216), ('B', 217), ('B', 218), ('B', 219), ('B', 220), ('B', 221), ('B', 222), ('B', 223), ('B', 224), ('B', 225), ('B', 226), ('B', 227), ('B', 228), ('B', 229), ('B', 230), ('B', 231), ('B', 232), ('B', 233), ('B', 234), ('B', 235), ('B', 236), ('B', 237), ('B', 238), ('B', 239), ('B', 240), ('B', 241), ('B', 242), ('B', 243), ('B', 244), ('B', 245), ('B', 246), ('B', 247), ('B', 248), ('B', 249), ('B', 250), ('B', 251), ('B', 252), ('B', 253), ('B', 254), ('B', 255), ('B', 256), ('B', 257), ('B', 258), ('B', 259), ('B', 260), ('B', 261), ('B', 262), ('B', 263), ('B', 264), ('B', 265), ('B', 266), ('B', 267), ('B', 268), ('B', 269), ('B', 270), ('B', 271), ('B', 272), ('B', 273), ('B', 274), ('B', 275), ('B', 276), ('B', 277), ('B', 278), ('B', 279), ('B', 280), ('B', 281), ('B', 282), ('B', 283), ('B', 284), ('B', 285), ('B', 286), ('B', 287), ('B', 288), ('B', 289), ('B', 290), ('B', 291), ('B', 292), ('B', 293), ('B', 294), ('B', 295), ('B', 296), ('B', 297), ('B', 298), ('B', 299), ('B', 300), ('B', 301), ('B', 302), ('B', 303), ('B', 304), ('B', 305), ('B', 306), ('B', 307), ('B', 308), ('B', 309), ('B', 310), ('B', 311), ('B', 312), ('B', 313), ('B', 314), ('B', 315), ('B', 316), ('B', 317), ('B', 318), ('B', 319), ('B', 320), ('B', 321), ('B', 322), ('B', 323), ('B', 324), ('B', 325), ('B', 326), ('B', 327), ('B', 328), ('B', 329), ('B', 330), ('B', 331), ('B', 332), ('B', 333), ('B', 334), ('B', 335), ('B', 336), ('B', 337), ('B', 338), ('B', 339), ('B', 340), ('B', 341), ('B', 342), ('B', 343), ('B', 344), ('B', 345), ('B', 346), ('B', 347), ('B', 348), ('B', 349), ('B', 350), ('B', 351), ('B', 352), ('B', 353), ('B', 354), ('B', 355), ('B', 356), ('B', 357), ('B', 358), ('B', 359), ('B', 360), ('B', 361), ('B', 362), ('B', 363), ('B', 364), ('B', 365), ('B', 366), ('B', 367), ('B', 368), ('B', 369), ('B', 370), ('B', 371), ('B', 372), ('B', 373), ('B', 374), ('B', 375), ('B', 376), ('B', 377)]",
  "rfd_complex_con_ref_idx0": [
    0,
    1,
    2,
    3,
    4,
    5,
    6,
    7,
    8,
    9,
    10,
    11,
    12,
    13,
    14,
    15,
    16,
    17,
    18,
    19,
    20,
    21,
    22,
    23,
    24,
    25,
    26,
    27,
    28,
    29,
    30,
    31,
    32,
    33,
    34,
    35,
    36,
    37,
    38,
    39,
    40,
    41,
    42,
    43,
    44,
    45,
    46,
    47,
    48,
    49,
    50,
    51,
    52,
    53,
    54,
    55,
    56,
    57,
    58,
    59,
    60,
    61,
    62,
    63,
    64,
    65,
    66,
    67,
    68,
    69,
    70,
    71,
    72,
    73,
    74,
    75,
    76,
    77,
    78,
    79,
    80,
    81,
    82,
    83,
    84,
    85,
    86,
    87,
    88,
    89,
    90,
    91,
    92,
    93,
    94,
    95,
    96,
    97,
    98,
    99,
    100,
    101,
    102,
    103,
    104,
    105,
    106,
    107,
    108,
    109,
    110,
    111,
    112,
    113,
    114,
    115,
    116,
    117,
    118,
    119,
    120,
    121,
    122,
    123,
    124,
    125,
    126,
    127,
    128,
    129,
    130,
    131,
    132,
    133,
    134,
    135,
    136,
    137,
    138,
    139,
    140,
    141,
    142,
    143,
    144,
    145,
    146,
    147,
    148,
    149,
    150,
    151,
    152,
    153,
    154,
    155,
    156,
    157,
    158,
    159,
    160,
    161,
    162,
    163,
    164,
    165,
    166,
    167,
    168,
    169,
    170,
    171,
    172,
    173,
    174,
    175,
    176,
    177,
    178,
    179,
    180,
    181,
    182,
    183,
    184,
    185,
    186,
    187,
    188,
    189,
    190,
    191,
    192,
    193,
    194,
    195,
    196,
    197,
    198,
    199,
    200,
    201,
    202,
    203,
    204,
    205,
    206,
    207,
    208,
    209,
    210,
    211,
    212,
    213,
    214,
    215,
    216,
    217,
    218,
    219,
    220,
    221,
    222,
    223,
    224,
    225,
    226,
    227,
    228,
    229,
    230,
    231,
    232,
    233,
    234,
    235,
    236,
    237,
    238,
    239,
    240,
    241,
    242,
    243,
    244,
    245,
    246,
    247,
    248,
    249,
    250,
    251,
    252,
    253,
    254,
    255,
    256,
    257,
    258,
    259,
    260,
    261,
    262,
    263,
    264,
    265,
    266,
    267,
    268,
    269,
    270,
    271,
    272,
    273,
    274,
    275,
    276,
    277,
    278,
    279,
    280,
    281,
    282,
    283
  ],
  "rfd_complex_con_hal_idx0": [
    93,
    94,
    95,
    96,
    97,
    98,
    99,
    100,
    101,
    102,
    103,
    104,
    105,
    106,
    107,
    108,
    109,
    110,
    111,
    112,
    113,
    114,
    115,
    116,
    117,
    118,
    119,
    120,
    121,
    122,
    123,
    124,
    125,
    126,
    127,
    128,
    129,
    130,
    131,
    132,
    133,
    134,
    135,
    136,
    137,
    138,
    139,
    140,
    141,
    142,
    143,
    144,
    145,
    146,
    147,
    148,
    149,
    150,
    151,
    152,
    153,
    154,
    155,
    156,
    157,
    158,
    159,
    160,
    161,
    162,
    163,
    164,
    165,
    166,
    167,
    168,
    169,
    170,
    171,
    172,
    173,
    174,
    175,
    176,
    177,
    178,
    179,
    180,
    181,
    182,
    183,
    184,
    185,
    186,
    187,
    188,
    189,
    190,
    191,
    192,
    193,
    194,
    195,
    196,
    197,
    198,
    199,
    200,
    201,
    202,
    203,
    204,
    205,
    206,
    207,
    208,
    209,
    210,
    211,
    212,
    213,
    214,
    215,
    216,
    217,
    218,
    219,
    220,
    221,
    222,
    223,
    224,
    225,
    226,
    227,
    228,
    229,
    230,
    231,
    232,
    233,
    234,
    235,
    236,
    237,
    238,
    239,
    240,
    241,
    242,
    243,
    244,
    245,
    246,
    247,
    248,
    249,
    250,
    251,
    252,
    253,
    254,
    255,
    256,
    257,
    258,
    259,
    260,
    261,
    262,
    263,
    264,
    265,
    266,
    267,
    268,
    269,
    270,
    271,
    272,
    273,
    274,
    275,
    276,
    277,
    278,
    279,
    280,
    281,
    282,
    283,
    284,
    285,
    286,
    287,
    288,
    289,
    290,
    291,
    292,
    293,
    294,
    295,
    296,
    297,
    298,
    299,
    300,
    301,
    302,
    303,
    304,
    305,
    306,
    307,
    308,
    309,
    310,
    311,
    312,
    313,
    314,
    315,
    316,
    317,
    318,
    319,
    320,
    321,
    322,
    323,
    324,
    325,
    326,
    327,
    328,
    329,
    330,
    331,
    332,
    333,
    334,
    335,
    336,
    337,
    338,
    339,
    340,
    341,
    342,
    343,
    344,
    345,
    346,
    347,
    348,
    349,
    350,
    351,
    352,
    353,
    354,
    355,
    356,
    357,
    358,
    359,
    360,
    361,
    362,
    363,
    364,
    365,
    366,
    367,
    368,
    369,
    370,
    371,
    372,
    373,
    374,
    375,
    376
  ],
  "rfd_receptor_con_ref_idx0": [
    0,
    1,
    2,
    3,
    4,
    5,
    6,
    7,
    8,
    9,
    10,
    11,
    12,
    13,
    14,
    15,
    16,
    17,
    18,
    19,
    20,
    21,
    22,
    23,
    24,
    25,
    26,
    27,
    28,
    29,
    30,
    31,
    32,
    33,
    34,
    35,
    36,
    37,
    38,
    39,
    40,
    41,
    42,
    43,
    44,
    45,
    46,
    47,
    48,
    49,
    50,
    51,
    52,
    53,
    54,
    55,
    56,
    57,
    58,
    59,
    60,
    61,
    62,
    63,
    64,
    65,
    66,
    67,
    68,
    69,
    70,
    71,
    72,
    73,
    74,
    75,
    76,
    77,
    78,
    79,
    80,
    81,
    82,
    83,
    84,
    85,
    86,
    87,
    88,
    89,
    90,
    91,
    92,
    93,
    94,
    95,
    96,
    97,
    98,
    99,
    100,
    101,
    102,
    103,
    104,
    105,
    106,
    107,
    108,
    109,
    110,
    111,
    112,
    113,
    114,
    115,
    116,
    117,
    118,
    119,
    120,
    121,
    122,
    123,
    124,
    125,
    126,
    127,
    128,
    129,
    130,
    131,
    132,
    133,
    134,
    135,
    136,
    137,
    138,
    139,
    140,
    141,
    142,
    143,
    144,
    145,
    146,
    147,
    148,
    149,
    150,
    151,
    152,
    153,
    154,
    155,
    156,
    157,
    158,
    159,
    160,
    161,
    162,
    163,
    164,
    165,
    166,
    167,
    168,
    169,
    170,
    171,
    172,
    173,
    174,
    175,
    176,
    177,
    178,
    179,
    180,
    181,
    182,
    183,
    184,
    185,
    186,
    187,
    188,
    189,
    190,
    191,
    192,
    193,
    194,
    195,
    196,
    197,
    198,
    199,
    200,
    201,
    202,
    203,
    204,
    205,
    206,
    207,
    208,
    209,
    210,
    211,
    212,
    213,
    214,
    215,
    216,
    217,
    218,
    219,
    220,
    221,
    222,
    223,
    224,
    225,
    226,
    227,
    228,
    229,
    230,
    231,
    232,
    233,
    234,
    235,
    236,
    237,
    238,
    239,
    240,
    241,
    242,
    243,
    244,
    245,
    246,
    247,
    248,
    249,
    250,
    251,
    252,
    253,
    254,
    255,
    256,
    257,
    258,
    259,
    260,
    261,
    262,
    263,
    264,
    265,
    266,
    267,
    268,
    269,
    270,
    271,
    272,
    273,
    274,
    275,
    276,
    277,
    278,
    279,
    280,
    281,
    282,
    283
  ],
  "rfd_receptor_con_hal_idx0": [
    0,
    1,
    2,
    3,
    4,
    5,
    6,
    7,
    8,
    9,
    10,
    11,
    12,
    13,
    14,
    15,
    16,
    17,
    18,
    19,
    20,
    21,
    22,
    23,
    24,
    25,
    26,
    27,
    28,
    29,
    30,
    31,
    32,
    33,
    34,
    35,
    36,
    37,
    38,
    39,
    40,
    41,
    42,
    43,
    44,
    45,
    46,
    47,
    48,
    49,
    50,
    51,
    52,
    53,
    54,
    55,
    56,
    57,
    58,
    59,
    60,
    61,
    62,
    63,
    64,
    65,
    66,
    67,
    68,
    69,
    70,
    71,
    72,
    73,
    74,
    75,
    76,
    77,
    78,
    79,
    80,
    81,
    82,
    83,
    84,
    85,
    86,
    87,
    88,
    89,
    90,
    91,
    92,
    93,
    94,
    95,
    96,
    97,
    98,
    99,
    100,
    101,
    102,
    103,
    104,
    105,
    106,
    107,
    108,
    109,
    110,
    111,
    112,
    113,
    114,
    115,
    116,
    117,
    118,
    119,
    120,
    121,
    122,
    123,
    124,
    125,
    126,
    127,
    128,
    129,
    130,
    131,
    132,
    133,
    134,
    135,
    136,
    137,
    138,
    139,
    140,
    141,
    142,
    143,
    144,
    145,
    146,
    147,
    148,
    149,
    150,
    151,
    152,
    153,
    154,
    155,
    156,
    157,
    158,
    159,
    160,
    161,
    162,
    163,
    164,
    165,
    166,
    167,
    168,
    169,
    170,
    171,
    172,
    173,
    174,
    175,
    176,
    177,
    178,
    179,
    180,
    181,
    182,
    183,
    184,
    185,
    186,
    187,
    188,
    189,
    190,
    191,
    192,
    193,
    194,
    195,
    196,
    197,
    198,
    199,
    200,
    201,
    202,
    203,
    204,
    205,
    206,
    207,
    208,
    209,
    210,
    211,
    212,
    213,
    214,
    215,
    216,
    217,
    218,
    219,
    220,
    221,
    222,
    223,
    224,
    225,
    226,
    227,
    228,
    229,
    230,
    231,
    232,
    233,
    234,
    235,
    236,
    237,
    238,
    239,
    240,
    241,
    242,
    243,
    244,
    245,
    246,
    247,
    248,
    249,
    250,
    251,
    252,
    253,
    254,
    255,
    256,
    257,
    258,
    259,
    260,
    261,
    262,
    263,
    264,
    265,
    266,
    267,
    268,
    269,
    270,
    271,
    272,
    273,
    274,
    275,
    276,
    277,
    278,
    279,
    280,
    281,
    282,
    283
  ],
  "rfd_inpaint_str": [
    false,
    false,
    false,
    false,
    false,
    false,
    false,
    false,
    false,
    false,
    false,
    false,
    false,
    false,
    false,
    false,
    false,
    false,
    false,
    false,
    false,
    false,
    false,
    false,
    false,
    false,
    false,
    false,
    false,
    false,
    false,
    false,
    false,
    false,
    false,
    false,
    false,
    false,
    false,
    false,
    false,
    false,
    false,
    false,
    false,
    false,
    false,
    false,
    false,
    false,
    false,
    false,
    false,
    false,
    false,
    false,
    false,
    false,
    false,
    false,
    false,
    false,
    false,
    false,
    false,
    false,
    false,
    false,
    false,
    false,
    false,
    false,
    false,
    false,
    false,
    false,
    false,
    false,
    false,
    false,
    false,
    false,
    false,
    false,
    false,
    false,
    false,
    false,
    false,
    false,
    false,
    false,
    false,
    true,
    true,
    true,
    true,
    true,
    true,
    true,
    true,
    true,
    true,
    true,
    true,
    true,
    true,
    true,
    true,
    true,
    true,
    true,
    true,
    true,
    true,
    true,
    true,
    true,
    true,
    true,
    true,
    true,
    true,
    true,
    true,
    true,
    true,
    true,
    true,
    true,
    true,
    true,
    true,
    true,
    true,
    true,
    true,
    true,
    true,
    true,
    true,
    true,
    true,
    true,
    true,
    true,
    true,
    true,
    true,
    true,
    true,
    true,
    true,
    true,
    true,
    true,
    true,
    true,
    true,
    true,
    true,
    true,
    true,
    true,
    true,
    true,
    true,
    true,
    true,
    true,
    true,
    true,
    true,
    true,
    true,
    true,
    true,
    true,
    true,
    true,
    true,
    true,
    true,
    true,
    true,
    true,
    true,
    true,
    true,
    true,
    true,
    true,
    true,
    true,
    true,
    true,
    true,
    true,
    true,
    true,
    true,
    true,
    true,
    true,
    true,
    true,
    true,
    true,
    true,
    true,
    true,
    true,
    true,
    true,
    true,
    true,
    true,
    true,
    true,
    true,
    true,
    true,
    true,
    true,
    true,
    true,
    true,
    true,
    true,
    true,
    true,
    true,
    true,
    true,
    true,
    true,
    true,
    true,
    true,
    true,
    true,
    true,
    true,
    true,
    true,
    true,
    true,
    true,
    true,
    true,
    true,
    true,
    true,
    true,
    true,
    true,
    true,
    true,
    true,
    true,
    true,
    true,
    true,
    true,
    true,
    true,
    true,
    true,
    true,
    true,
    true,
    true,
    true,
    true,
    true,
    true,
    true,
    true,
    true,
    true,
    true,
    true,
    true,
    true,
    true,
    true,
    true,
    true,
    true,
    true,
    true,
    true,
    true,
    true,
    true,
    true,
    true,
    true,
    true,
    true,
    true,
    true,
    true,
    true,
    true,
    true,
    true,
    true,
    true,
    true,
    true,
    true,
    true,
    true,
    true,
    true,
    true,
    true,
    true,
    true,
    true,
    true,
    true,
    true,
    true,
    true,
    true,
    true,
    true,
    true,
    true,
    true,
    true,
    true,
    true,
    true,
    true,
    true,
    true,
    true,
    true,
    true,
    true,
    true,
    true,
    true,
    true,
    true,
    true,
    true,
    true,
    true,
    true,
    true,
    true,
    true,
    true,
    true,
    true,
    true,
    true,
    true,
    true,
    true,
    true,
    true,
    true,
    true,
    true,
    true,
    true,
    true,
    true,
    true,
    true,
    true,
    true
  ],
  "rfd_inpaint_seq": [
    false,
    false,
    false,
    false,
    false,
    false,
    false,
    false,
    false,
    false,
    false,
    false,
    false,
    false,
    false,
    false,
    false,
    false,
    false,
    false,
    false,
    false,
    false,
    false,
    false,
    false,
    false,
    false,
    false,
    false,
    false,
    false,
    false,
    false,
    false,
    false,
    false,
    false,
    false,
    false,
    false,
    false,
    false,
    false,
    false,
    false,
    false,
    false,
    false,
    false,
    false,
    false,
    false,
    false,
    false,
    false,
    false,
    false,
    false,
    false,
    false,
    false,
    false,
    false,
    false,
    false,
    false,
    false,
    false,
    false,
    false,
    false,
    false,
    false,
    false,
    false,
    false,
    false,
    false,
    false,
    false,
    false,
    false,
    false,
    false,
    false,
    false,
    false,
    false,
    false,
    false,
    false,
    false,
    true,
    true,
    true,
    true,
    true,
    true,
    true,
    true,
    true,
    true,
    true,
    true,
    true,
    true,
    true,
    true,
    true,
    true,
    true,
    true,
    true,
    true,
    true,
    true,
    true,
    true,
    true,
    true,
    true,
    true,
    true,
    true,
    true,
    true,
    true,
    true,
    true,
    true,
    true,
    true,
    true,
    true,
    true,
    true,
    true,
    true,
    true,
    true,
    true,
    true,
    true,
    true,
    true,
    true,
    true,
    true,
    true,
    true,
    true,
    true,
    true,
    true,
    true,
    true,
    true,
    true,
    true,
    true,
    true,
    true,
    true,
    true,
    true,
    true,
    true,
    true,
    true,
    true,
    true,
    true,
    true,
    true,
    true,
    true,
    true,
    true,
    true,
    true,
    true,
    true,
    true,
    true,
    true,
    true,
    true,
    true,
    true,
    true,
    true,
    true,
    true,
    true,
    true,
    true,
    true,
    true,
    true,
    true,
    true,
    true,
    true,
    true,
    true,
    true,
    true,
    true,
    true,
    true,
    true,
    true,
    true,
    true,
    true,
    true,
    true,
    true,
    true,
    true,
    true,
    true,
    true,
    true,
    true,
    true,
    true,
    true,
    true,
    true,
    true,
    true,
    true,
    true,
    true,
    true,
    true,
    true,
    true,
    true,
    true,
    true,
    true,
    true,
    true,
    true,
    true,
    true,
    true,
    true,
    true,
    true,
    true,
    true,
    true,
    true,
    true,
    true,
    true,
    true,
    true,
    true,
    true,
    true,
    true,
    true,
    true,
    true,
    true,
    true,
    true,
    true,
    true,
    true,
    true,
    true,
    true,
    true,
    true,
    true,
    true,
    true,
    true,
    true,
    true,
    true,
    true,
    true,
    true,
    true,
    true,
    true,
    true,
    true,
    true,
    true,
    true,
    true,
    true,
    true,
    true,
    true,
    true,
    true,
    true,
    true,
    true,
    true,
    true,
    true,
    true,
    true,
    true,
    true,
    true,
    true,
    true,
    true,
    true,
    true,
    true,
    true,
    true,
    true,
    true,
    true,
    true,
    true,
    true,
    true,
    true,
    true,
    true,
    true,
    true,
    true,
    true,
    true,
    true,
    true,
    true,
    true,
    true,
    true,
    true,
    true,
    true,
    true,
    true,
    true,
    true,
    true,
    true,
    true,
    true,
    true,
    true,
    true,
    true,
    true,
    true,
    true,
    true,
    true,
    true,
    true,
    true,
    true,
    true,
    true,
    true,
    true,
    true,
    true,
    true,
    true
  ],
  "rfd_sampled_mask": [
    "A4-53/A79-83/A110-114/A261-325/0",
    "B501-568/B580-670/0",
    "93-93"
  ],
  "rfd_mask_1d": [
    false,
    false,
    false,
    false,
    false,
    false,
    false,
    false,
    false,
    false,
    false,
    false,
    false,
    false,
    false,
    false,
    false,
    false,
    false,
    false,
    false,
    false,
    false,
    false,
    false,
    false,
    false,
    false,
    false,
    false,
    false,
    false,
    false,
    false,
    false,
    false,
    false,
    false,
    false,
    false,
    false,
    false,
    false,
    false,
    false,
    false,
    false,
    false,
    false,
    false,
    false,
    false,
    false,
    false,
    false,
    false,
    false,
    false,
    false,
    false,
    false,
    false,
    false,
    false,
    false,
    false,
    false,
    false,
    false,
    false,
    false,
    false,
    false,
    false,
    false,
    false,
    false,
    false,
    false,
    false,
    false,
    false,
    false,
    false,
    false,
    false,
    false,
    false,
    false,
    false,
    false,
    false,
    false,
    true,
    true,
    true,
    true,
    true,
    true,
    true,
    true,
    true,
    true,
    true,
    true,
    true,
    true,
    true,
    true,
    true,
    true,
    true,
    true,
    true,
    true,
    true,
    true,
    true,
    true,
    true,
    true,
    true,
    true,
    true,
    true,
    true,
    true,
    true,
    true,
    true,
    true,
    true,
    true,
    true,
    true,
    true,
    true,
    true,
    true,
    true,
    true,
    true,
    true,
    true,
    true,
    true,
    true,
    true,
    true,
    true,
    true,
    true,
    true,
    true,
    true,
    true,
    true,
    true,
    true,
    true,
    true,
    true,
    true,
    true,
    true,
    true,
    true,
    true,
    true,
    true,
    true,
    true,
    true,
    true,
    true,
    true,
    true,
    true,
    true,
    true,
    true,
    true,
    true,
    true,
    true,
    true,
    true,
    true,
    true,
    true,
    true,
    true,
    true,
    true,
    true,
    true,
    true,
    true,
    true,
    true,
    true,
    true,
    true,
    true,
    true,
    true,
    true,
    true,
    true,
    true,
    true,
    true,
    true,
    true,
    true,
    true,
    true,
    true,
    true,
    true,
    true,
    true,
    true,
    true,
    true,
    true,
    true,
    true,
    true,
    true,
    true,
    true,
    true,
    true,
    true,
    true,
    true,
    true,
    true,
    true,
    true,
    true,
    true,
    true,
    true,
    true,
    true,
    true,
    true,
    true,
    true,
    true,
    true,
    true,
    true,
    true,
    true,
    true,
    true,
    true,
    true,
    true,
    true,
    true,
    true,
    true,
    true,
    true,
    true,
    true,
    true,
    true,
    true,
    true,
    true,
    true,
    true,
    true,
    true,
    true,
    true,
    true,
    true,
    true,
    true,
    true,
    true,
    true,
    true,
    true,
    true,
    true,
    true,
    true,
    true,
    true,
    true,
    true,
    true,
    true,
    true,
    true,
    true,
    true,
    true,
    true,
    true,
    true,
    true,
    true,
    true,
    true,
    true,
    true,
    true,
    true,
    true,
    true,
    true,
    true,
    true,
    true,
    true,
    true,
    true,
    true,
    true,
    true,
    true,
    true,
    true,
    true,
    true,
    true,
    true,
    true,
    true,
    true,
    true,
    true,
    true,
    true,
    true,
    true,
    true,
    true,
    true,
    true,
    true,
    true,
    true,
    true,
    true,
    true,
    true,
    true,
    true,
    true,
    true,
    true,
    true,
    true,
    true,
    true,
    true,
    true,
    true,
    true,
    true,
    true,
    true,
    true,
    true,
    true,
    true,
    true,
    true
  ]
}
```
