## Supplementary File 1 for "ProteinDJ: a high-performance and modular protein design pipeline": fold_89.json

```
{
  "fold_id": 89,
  "rfd_config": {
    "inference": {
      "input_pdb": "5vli_ha.pdb",
      "num_designs": 25,
      "design_startnum": 75,
      "ckpt_override_path": null,
      "symmetry": null,
      "recenter": true,
      "radius": 10.0,
      "model_only_neighbors": false,
      "output_prefix": "./rfd_results/fold",
      "write_trajectory": false,
      "scaffold_guided": false,
      "model_runner": "SelfConditioning",
      "cautious": true,
      "align_motif": true,
      "symmetric_self_cond": true,
      "final_step": 1,
      "deterministic": false,
      "trb_save_ckpt_path": "/app/RFdiffusion/models/Complex_base_ckpt.pt",
      "schedule_directory_path": "/app/RFdiffusion/schedules",
      "model_directory_path": "/app/RFdiffusion/models"
    },
    "contigmap": {
      "contigs": [
        "A4-53/A79-83/A110-114/A261-325/0 B501-568/B580-670/0 50-100"
      ],
      "inpaint_seq": null,
      "inpaint_str": null,
      "inpaint_str_helix": null,
      "inpaint_str_strand": null,
      "inpaint_str_loop": null,
      "provide_seq": null,
      "length": null
    },
    "model": {
      "n_extra_block": 4,
      "n_main_block": 32,
      "n_ref_block": 4,
      "d_msa": 256,
      "d_msa_full": 64,
      "d_pair": 128,
      "d_templ": 64,
      "n_head_msa": 8,
      "n_head_pair": 4,
      "n_head_templ": 4,
      "d_hidden": 32,
      "d_hidden_templ": 32,
      "p_drop": 0.15,
      "SE3_param_full": {
        "num_layers": 1,
        "num_channels": 32,
        "num_degrees": 2,
        "n_heads": 4,
        "div": 4,
        "l0_in_features": 8,
        "l0_out_features": 8,
        "l1_in_features": 3,
        "l1_out_features": 2,
        "num_edge_features": 32
      },
      "SE3_param_topk": {
        "num_layers": 1,
        "num_channels": 32,
        "num_degrees": 2,
        "n_heads": 4,
        "div": 4,
        "l0_in_features": 64,
        "l0_out_features": 64,
        "l1_in_features": 3,
        "l1_out_features": 2,
        "num_edge_features": 64
      },
      "freeze_track_motif": false,
      "use_motif_timestep": true
    },
    "diffuser": {
      "T": 50,
      "b_0": 0.01,
      "b_T": 0.07,
      "schedule_type": "linear",
      "so3_type": "igso3",
      "crd_scale": 0.25,
      "partial_T": null,
      "so3_schedule_type": "linear",
      "min_b": 1.5,
      "max_b": 2.5,
      "min_sigma": 0.02,
      "max_sigma": 1.5
    },
    "denoiser": {
      "noise_scale_ca": 0,
      "final_noise_scale_ca": 1,
      "ca_noise_schedule_type": "constant",
      "noise_scale_frame": 0,
      "final_noise_scale_frame": 1,
      "frame_noise_schedule_type": "constant"
    },
    "ppi": {
      "hotspot_res": [
        "B521",
        "B545",
        "B552"
      ]
    },
    "potentials": {
      "guiding_potentials": null,
      "guide_scale": 10,
      "guide_decay": "constant",
      "olig_inter_all": null,
      "olig_intra_all": null,
      "olig_custom_contact": null,
      "substrate": null
    },
    "contig_settings": {
      "ref_idx": null,
      "hal_idx": null,
      "idx_rf": null,
      "inpaint_seq_tensor": null
    },
    "preprocess": {
      "sidechain_input": false,
      "motif_sidechain_input": true,
      "d_t1d": 24,
      "d_t2d": 44,
      "prob_self_cond": 0.5,
      "str_self_cond": true,
      "predict_previous": false
    },
    "logging": {
      "inputs": false
    },
    "scaffoldguided": {
      "scaffoldguided": false,
      "target_pdb": false,
      "target_path": null,
      "scaffold_list": null,
      "scaffold_dir": null,
      "sampled_insertion": 0,
      "sampled_N": 0,
      "sampled_C": 0,
      "ss_mask": 0,
      "systematic": false,
      "target_ss": null,
      "target_adj": null,
      "mask_loops": true,
      "contig_crop": null
    }
  },
  "rfd_plddt": [
    [
      0.11478497087955475,
      0.11503481864929199,
      0.11676888167858124,
      0.11462844908237457,
      0.11190032213926315,
      0.11059452593326569,
      0.10860687494277954,
      0.11111217737197876,
      0.10685548931360245,
      0.10115145146846771,
      0.10313446074724197,
      0.09482336044311523,
      0.09398935735225677,
      0.08949565142393112,
      0.08783110976219177,
      0.08033125102519989,
      0.0798705667257309,
      0.07552175223827362,
      0.07678432762622833,
      0.07926798611879349,
      0.08039297163486481,
      0.08502685278654099,
      0.08846436440944672,
      0.08701283484697342,
      0.08858650922775269,
      0.09270632266998291,
      0.0932590514421463,
      0.09340286999940872,
      0.0937473326921463,
      0.0922604650259018,
      0.09038767218589783,
      0.08967132866382599,
      0.08811743557453156,
      0.08154711127281189,
      0.08005158603191376,
      0.08366425335407257,
      0.08285725116729736,
      0.08406209945678711,
      0.09232666343450546,
      0.09367996454238892,
      0.08680944889783859,
      0.09284690022468567,
      0.09076102823019028,
      0.08831919729709625,
      0.08513510972261429,
      0.09071049094200134,
      0.08759225904941559,
      0.0862632468342781,
      0.08630037307739258,
      0.09894156455993652,
      0.09495517611503601,
      0.0918140783905983,
      0.08994372934103012,
      0.10084771364927292,
      0.09612558037042618,
      0.09782920777797699,
      0.10029879957437515,
      0.10342592746019363,
      0.10343943536281586,
      0.10781458765268326,
      0.11560939252376556,
      0.12361733615398407,
      0.13342289626598358,
      0.145870640873909,
      0.1599513739347458,
      0.20747551321983337,
      0.1679137796163559,
      0.9991897344589233,
      0.9995059370994568,
      0.9994116425514221,
      0.9994308352470398,
      0.9993065595626831,
      0.9987671375274658,
      0.996553361415863,
      0.9839767813682556,
      0.9367085695266724,
      0.9499492645263672,
      0.8888689875602722,
      0.8956037163734436,
      0.8936530351638794,
      0.9324961304664612,
      0.945429801940918,
      0.9857420921325684,
      0.9945576786994934,
      0.9979797601699829,
      0.9982447028160095,
      0.9978328347206116,
      0.998158872127533,
      0.9988870620727539,
      0.9988500475883484,
      0.9974151849746704,
      0.9970473051071167,
      0.9886400699615479,
      0.9709609746932983,
      0.9231319427490234,
      0.9016395807266235,
      0.9126882553100586,
      0.8975987434387207,
      0.9159699082374573,
      0.9257731437683105,
      0.9609162211418152,
      0.9456766843795776,
      0.9753817319869995,
      0.9640170335769653,
      0.9837850332260132,
      0.9809992909431458,
      0.9911743998527527,
      0.9931606650352478,
      0.9977269172668457,
      0.9952967762947083,
      0.9966822266578674,
      0.9965435862541199,
      0.9897671341896057,
      0.9913023114204407,
      0.9981844425201416,
      0.9993489384651184,
      0.999582052230835,
      0.9958338141441345,
      0.9990594387054443,
      0.9992347955703735,
      0.9996835589408875,
      0.9995864033699036,
      0.9978225231170654,
      0.9976601600646973,
      0.9978399276733398,
      0.9980194568634033,
      0.9952012300491333,
      0.9906628131866455,
      0.9930893182754517,
      0.9960927963256836,
      0.996188759803772,
      0.9966593980789185,
      0.9991000294685364,
      0.9994521737098694,
      0.9995920062065125,
      0.9997696876525879,
      0.9994952082633972,
      0.9996246099472046,
      0.9983819127082825,
      0.9984073638916016,
      0.9974067211151123,
      0.9981998205184937,
      0.9939990043640137,
      0.9898187518119812,
      0.987311601638794,
      0.9859864115715027,
      0.9838351011276245,
      0.9802019000053406,
      0.9937365651130676,
      0.9985626935958862,
      0.9991450309753418,
      0.9995241761207581,
      0.9988817572593689,
      0.9965559840202332,
      0.9935387372970581,
      0.9802374839782715,
      0.9516053199768066,
      0.8984460234642029,
      0.8611792325973511,
      0.8907085061073303,
      0.918287456035614,
      0.9759628176689148,
      0.9912306070327759,
      0.9980599284172058,
      0.9981361627578735,
      0.9993420839309692,
      0.9995394945144653,
      0.9997410178184509,
      0.9992865920066833,
      0.9990447163581848,
      0.9939100742340088,
      0.9744629263877869,
      0.9798967838287354,
      0.9652146697044373,
      0.9891180992126465,
      0.9983519315719604,
      0.9986642599105835,
      0.9988473653793335,
      0.9979364275932312,
      0.9970178604125977,
      0.9925020933151245,
      0.9849438667297363,
      0.964076578617096,
      0.9492493867874146,
      0.9505906105041504,
      0.9241087436676025,
      0.9338341951370239,
      0.9718339443206787,
      0.9943314790725708,
      0.9874404072761536,
      0.9941419363021851,
      0.9746953845024109,
      0.9988219141960144,
      0.9978743195533752,
      0.9972769618034363,
      0.9989557266235352,
      0.9990939497947693,
      0.9990501999855042,
      0.9993812441825867,
      0.9994152784347534,
      0.9994346499443054,
      0.9992845058441162,
      0.9984362125396729,
      0.9968869090080261,
      0.9920943379402161,
      0.978309154510498,
      0.9462883472442627,
      0.9386392831802368,
      0.9146803021430969,
      0.8649606108665466,
      0.84745854139328,
      0.8715974688529968,
      0.9141237735748291,
      0.9586338996887207,
      0.9735355377197266,
      0.9936451315879822,
      0.9958102703094482,
      0.9983005523681641,
      0.9987363815307617,
      0.9984461665153503,
      0.9974247217178345,
      0.994097113609314,
      0.9919614791870117,
      0.9934461712837219,
      0.9780144691467285,
      0.9721195697784424,
      0.9504369497299194,
      0.913377046585083,
      0.9409376382827759,
      0.8829914331436157,
      0.891531765460968,
      0.9135416746139526,
      0.8975936770439148,
      0.8599743843078613,
      0.8780744671821594,
      0.9090379476547241,
      0.8916587829589844,
      0.8598508834838867,
      0.9046429395675659,
      0.9151368141174316,
      0.8700329065322876,
      0.8552510142326355,
      0.9056087136268616,
      0.8987864851951599,
      0.8524868488311768,
      0.8641636371612549,
      0.9108283519744873,
      0.8719605207443237,
      0.845633327960968,
      0.9069002270698547,
      0.942513644695282,
      0.9161163568496704,
      0.9530124664306641,
      0.9829508066177368,
      0.9889088869094849,
      0.9971554279327393,
      0.9990816116333008,
      0.9996355772018433,
      0.9995059370994568,
      0.9987004399299622,
      0.9857185482978821,
      0.9922420382499695,
      0.9934390783309937,
      0.988944947719574,
      0.9929280281066895,
      0.9957572221755981,
      0.9954431056976318,
      0.9914636015892029,
      0.995021402835846,
      0.9975332617759705,
      0.9945753216743469,
      0.993526041507721,
      0.9947496652603149,
      0.997040867805481,
      0.9941240549087524,
      0.9907587766647339,
      0.9937919974327087,
      0.9971192479133606,
      0.9939992427825928,
      0.9925090670585632,
      0.9949992895126343,
      0.9967877268791199,
      0.9936564564704895,
      0.9916530251502991,
      0.9958476424217224,
      0.9970999360084534,
      0.9929827451705933,
      0.9862028956413269,
      0.996604859828949,
      0.9972847700119019,
      0.9916363954544067,
      0.9897671937942505,
      0.9975122213363647,
      0.9948855042457581,
      0.990080714225769,
      0.9965741038322449,
      0.9976900219917297,
      0.9947277903556824,
      0.9961469769477844,
      0.9989898800849915,
      0.9976133704185486,
      0.9954372644424438,
      0.999010443687439,
      0.9988505244255066,
      0.9968322515487671,
      0.9986299872398376,
      0.9995695948600769,
      0.9991565942764282,
      0.9989517331123352,
      0.9997798204421997,
      0.9997272491455078,
      0.9994510412216187,
      0.9992197751998901,
      0.999010443687439,
      0.9989602565765381,
      0.9995768666267395,
      0.9996564388275146,
      0.9996485114097595,
      0.9995789527893066,
      0.999603807926178,
      0.9996768236160278,
      0.9997473955154419,
      0.9997254610061646,
      0.9995169043540955,
      0.999523401260376,
      0.9984923601150513,
      0.9943045973777771,
      0.9942231178283691,
      0.9985657930374146,
      0.9974173903465271,
      0.9923810958862305,
      0.9948045611381531,
      0.9976819157600403,
      0.9929681420326233,
      0.9837933778762817,
      0.9900645017623901,
      0.991418719291687,
      0.9977309107780457,
      0.998619794845581,
      0.9991822242736816,
      0.9984843134880066,
      0.9987580180168152,
      0.9992645978927612,
      0.9990633130073547,
      0.9978299140930176,
      0.9992068409919739,
      0.9993888139724731,
      0.9985263347625732,
      0.998641848564148,
      0.9992793798446655,
      0.9988391399383545
    ],
    [
      0.1463431566953659,
      0.13751685619354248,
      0.14478692412376404,
      0.13630276918411255,
      0.13241320848464966,
      0.1375764012336731,
      0.12825608253479004,
      0.12305019795894623,
      0.12054924666881561,
      0.12010538578033447,
      0.10969045013189316,
      0.1086818277835846,
      0.11388064920902252,
      0.10773664712905884,
      0.09517651051282883,
      0.08924432843923569,
      0.08924082666635513,
      0.08261165767908096,
      0.07694714516401291,
      0.07559110969305038,
      0.07809358835220337,
      0.07804787158966064,
      0.07945822179317474,
      0.08122716844081879,
      0.08538854122161865,
      0.08549275994300842,
      0.08623172342777252,
      0.09184607118368149,
      0.09016700834035873,
      0.08845677971839905,
      0.08661136776208878,
      0.0898226946592331,
      0.08708900958299637,
      0.08097829669713974,
      0.08099235594272614,
      0.08508148044347763,
      0.08594255149364471,
      0.08753065019845963,
      0.09123767912387848,
      0.09292172640562057,
      0.10018575936555862,
      0.09697819501161575,
      0.10231189429759979,
      0.0956520363688469,
      0.09567563235759735,
      0.09188638627529144,
      0.09571309387683868,
      0.09396584331989288,
      0.0969705730676651,
      0.10326439142227173,
      0.111175037920475,
      0.11219275742769241,
      0.10587626695632935,
      0.12037509679794312,
      0.11888782680034637,
      0.12360398471355438,
      0.1223016083240509,
      0.13025100529193878,
      0.12877216935157776,
      0.1342441737651825,
      0.1386604905128479,
      0.15283557772636414,
      0.16716089844703674,
      0.18460345268249512,
      0.21534743905067444,
      0.2649366855621338,
      0.21046888828277588,
      0.9990313053131104,
      0.9993624687194824,
      0.9993395209312439,
      0.9994267821311951,
      0.9993357062339783,
      0.9988889694213867,
      0.9970393180847168,
      0.9858592748641968,
      0.9402377009391785,
      0.9510127305984497,
      0.8891686201095581,
      0.89208984375,
      0.8908825516700745,
      0.9279231429100037,
      0.9439997673034668,
      0.9850544333457947,
      0.9941244721412659,
      0.9978443384170532,
      0.9977465271949768,
      0.9970964789390564,
      0.9978539943695068,
      0.9988634586334229,
      0.9989402890205383,
      0.9977313280105591,
      0.9972295761108398,
      0.9889438152313232,
      0.9708994626998901,
      0.9259905219078064,
      0.9065513014793396,
      0.9134809374809265,
      0.9015123248100281,
      0.914584755897522,
      0.9237056970596313,
      0.9582743644714355,
      0.9457688927650452,
      0.974628210067749,
      0.9645220041275024,
      0.9827280044555664,
      0.9804421067237854,
      0.9909281134605408,
      0.9931107759475708,
      0.9975979924201965,
      0.9949509501457214,
      0.9964474439620972,
      0.9958614110946655,
      0.9878981113433838,
      0.9903810024261475,
      0.997818648815155,
      0.9992308020591736,
      0.9995452165603638,
      0.9955105781555176,
      0.9990679025650024,
      0.9991302490234375,
      0.9996352195739746,
      0.9996172189712524,
      0.9970220923423767,
      0.9969685077667236,
      0.997416615486145,
      0.9976985454559326,
      0.995219886302948,
      0.9899985194206238,
      0.9918292164802551,
      0.9950567483901978,
      0.9941786527633667,
      0.9948634505271912,
      0.9987087249755859,
      0.9992349147796631,
      0.9995002746582031,
      0.9997310042381287,
      0.9994508028030396,
      0.999563992023468,
      0.9980723857879639,
      0.9980239868164062,
      0.9970515966415405,
      0.9978960752487183,
      0.9932819604873657,
      0.9888180494308472,
      0.9866056442260742,
      0.9849569797515869,
      0.9824665188789368,
      0.9786637425422668,
      0.9925477504730225,
      0.9983631372451782,
      0.9990857839584351,
      0.9995309710502625,
      0.9988651275634766,
      0.9966555833816528,
      0.9931317567825317,
      0.9787518978118896,
      0.9507656693458557,
      0.901018500328064,
      0.8656980395317078,
      0.8908275365829468,
      0.914203941822052,
      0.971194326877594,
      0.9893472790718079,
      0.9978018403053284,
      0.9979748725891113,
      0.9992989301681519,
      0.999481201171875,
      0.999706506729126,
      0.9991515874862671,
      0.998794674873352,
      0.992340624332428,
      0.9723807573318481,
      0.9777319431304932,
      0.9603629112243652,
      0.9861466288566589,
      0.9979953169822693,
      0.9984415173530579,
      0.9987006187438965,
      0.9977399706840515,
      0.9967940449714661,
      0.9914860129356384,
      0.9822081327438354,
      0.9619563221931458,
      0.9474242925643921,
      0.9505245089530945,
      0.9241227507591248,
      0.935968279838562,
      0.973888099193573,
      0.9946257472038269,
      0.9872748851776123,
      0.9940957427024841,
      0.9740289449691772,
      0.9984902739524841,
      0.9966810941696167,
      0.9954664707183838,
      0.9985041618347168,
      0.9989132881164551,
      0.9990845918655396,
      0.9994264841079712,
      0.999315619468689,
      0.9993821978569031,
      0.9993289709091187,
      0.9985648393630981,
      0.9972609281539917,
      0.9931725859642029,
      0.9798828363418579,
      0.9470322728157043,
      0.9394643306732178,
      0.9177213907241821,
      0.8669111132621765,
      0.8511520624160767,
      0.8755136728286743,
      0.9197725653648376,
      0.9618062376976013,
      0.9752490520477295,
      0.994055449962616,
      0.9958782196044922,
      0.9980440735816956,
      0.9983652830123901,
      0.9976748824119568,
      0.9961240291595459,
      0.9913937449455261,
      0.9887828826904297,
      0.99131178855896,
      0.9772040843963623,
      0.972159206867218,
      0.9506431221961975,
      0.9175508618354797,
      0.9422131776809692,
      0.8834725618362427,
      0.8902950286865234,
      0.9143757820129395,
      0.8981316089630127,
      0.8568044900894165,
      0.8720692992210388,
      0.9045895338058472,
      0.8822212219238281,
      0.8515628576278687,
      0.8922304511070251,
      0.9107024073600769,
      0.8577274680137634,
      0.8474398851394653,
      0.8996638059616089,
      0.89317786693573,
      0.8399181365966797,
      0.8571310043334961,
      0.9067086577415466,
      0.8704819083213806,
      0.844454824924469,
      0.9042309522628784,
      0.9373496174812317,
      0.9141197204589844,
      0.948554277420044,
      0.979547917842865,
      0.9869846105575562,
      0.9962950944900513,
      0.9987014532089233,
      0.9994993209838867,
      0.9993965029716492,
      0.99845290184021,
      0.9829602837562561,
      0.9903687238693237,
      0.9923427700996399,
      0.9872483015060425,
      0.9910783171653748,
      0.9949371218681335,
      0.9948452711105347,
      0.9900920987129211,
      0.9938337206840515,
      0.9968988299369812,
      0.9937678575515747,
      0.9917527437210083,
      0.9926320314407349,
      0.9962633848190308,
      0.9928507804870605,
      0.9886505007743835,
      0.9917469024658203,
      0.9961634874343872,
      0.9912627339363098,
      0.9873911738395691,
      0.9914020895957947,
      0.9950631856918335,
      0.9903979897499084,
      0.9853671789169312,
      0.9927048087120056,
      0.9949467778205872,
      0.9877501726150513,
      0.9818058609962463,
      0.9954230785369873,
      0.9952979683876038,
      0.9869597554206848,
      0.9886938333511353,
      0.9967852830886841,
      0.9921305179595947,
      0.9888928532600403,
      0.996448814868927,
      0.9965865015983582,
      0.9918967485427856,
      0.9951732754707336,
      0.9987025260925293,
      0.9961100816726685,
      0.9929577708244324,
      0.9985612630844116,
      0.998195230960846,
      0.995029091835022,
      0.9974098205566406,
      0.9992690682411194,
      0.9984554648399353,
      0.9983046054840088,
      0.9995913505554199,
      0.9996017813682556,
      0.9992549419403076,
      0.9990508556365967,
      0.9987486004829407,
      0.9988734722137451,
      0.9995077252388,
      0.9996290802955627,
      0.9996200203895569,
      0.9995098114013672,
      0.9995431900024414,
      0.999592661857605,
      0.999600887298584,
      0.9995493292808533,
      0.9992918372154236,
      0.9992965459823608,
      0.9978185296058655,
      0.9926923513412476,
      0.9921646118164062,
      0.9977604150772095,
      0.9966285228729248,
      0.9903855323791504,
      0.9923867583274841,
      0.9966750144958496,
      0.9917031526565552,
      0.9799864292144775,
      0.9857580065727234,
      0.9866811633110046,
      0.9957819581031799,
      0.9971679449081421,
      0.9980754256248474,
      0.9966047406196594,
      0.997317373752594,
      0.9984291195869446,
      0.9980146884918213,
      0.9961093664169312,
      0.9984808564186096,
      0.9988399744033813,
      0.9974192380905151,
      0.9976978302001953,
      0.9987300634384155,
      0.998259425163269
    ],
    [
      0.17477895319461823,
      0.1615847498178482,
      0.16117092967033386,
      0.15515446662902832,
      0.14420485496520996,
      0.14692704379558563,
      0.14499926567077637,
      0.13932731747627258,
      0.13274060189723969,
      0.13008780777454376,
      0.11822333186864853,
      0.11849676817655563,
      0.12187780439853668,
      0.11755771189928055,
      0.10644929111003876,
      0.10266389697790146,
      0.10305821895599365,
      0.09295336157083511,
      0.08687444776296616,
      0.08606643974781036,
      0.08979738503694534,
      0.08000554144382477,
      0.08083520084619522,
      0.08235110342502594,
      0.09004780650138855,
      0.08857815712690353,
      0.09237459301948547,
      0.09837506711483002,
      0.10006503015756607,
      0.09663988649845123,
      0.09367510676383972,
      0.09567660838365555,
      0.09445018321275711,
      0.08483415842056274,
      0.08264473080635071,
      0.08512784540653229,
      0.08554058521986008,
      0.09172875434160233,
      0.09598676860332489,
      0.09658940136432648,
      0.10611625015735626,
      0.10408656299114227,
      0.10766424238681793,
      0.10268837213516235,
      0.10829389840364456,
      0.10312198102474213,
      0.10571478307247162,
      0.10507760941982269,
      0.10721267759799957,
      0.11209923028945923,
      0.12296491116285324,
      0.12063317000865936,
      0.11659938097000122,
      0.12827110290527344,
      0.12794914841651917,
      0.1309380829334259,
      0.12546581029891968,
      0.13288751244544983,
      0.13390246033668518,
      0.1392376869916916,
      0.14184987545013428,
      0.15448538959026337,
      0.16962207853794098,
      0.1806243658065796,
      0.2140888124704361,
      0.27585646510124207,
      0.2347109615802765,
      0.9991671442985535,
      0.9994631409645081,
      0.9994291067123413,
      0.9994591474533081,
      0.9993758201599121,
      0.9989108443260193,
      0.996979832649231,
      0.9851694107055664,
      0.938819408416748,
      0.9498831033706665,
      0.8882912993431091,
      0.8909887671470642,
      0.8885860443115234,
      0.9267778992652893,
      0.9425389170646667,
      0.9844144582748413,
      0.993789792060852,
      0.9978716373443604,
      0.9979828596115112,
      0.9974969029426575,
      0.9980148077011108,
      0.9988964796066284,
      0.9989401698112488,
      0.9976212382316589,
      0.9971431493759155,
      0.9883819222450256,
      0.9700323939323425,
      0.9248842000961304,
      0.9066402316093445,
      0.9137236475944519,
      0.9003627300262451,
      0.9123836159706116,
      0.9222248792648315,
      0.9564555287361145,
      0.9430922269821167,
      0.9732165336608887,
      0.9622778296470642,
      0.981194794178009,
      0.9792605638504028,
      0.9907069206237793,
      0.9931283593177795,
      0.9977303147315979,
      0.9951972961425781,
      0.9966352581977844,
      0.995952844619751,
      0.9877821207046509,
      0.9906701445579529,
      0.9980404376983643,
      0.9993418455123901,
      0.9996139407157898,
      0.9960628747940063,
      0.9992178678512573,
      0.9992295503616333,
      0.9996799230575562,
      0.9996793866157532,
      0.9974617958068848,
      0.9974315762519836,
      0.99783855676651,
      0.9980698227882385,
      0.9958531856536865,
      0.9910707473754883,
      0.9927459955215454,
      0.9954033493995667,
      0.9942951202392578,
      0.9948869347572327,
      0.9988280534744263,
      0.9993497729301453,
      0.9995828866958618,
      0.9997730255126953,
      0.9995563626289368,
      0.9996338486671448,
      0.9983685612678528,
      0.9982818365097046,
      0.9974156618118286,
      0.9981236457824707,
      0.9937781095504761,
      0.9894636869430542,
      0.9867104291915894,
      0.9847803115844727,
      0.9818038940429688,
      0.9774367809295654,
      0.9919754266738892,
      0.998265266418457,
      0.9990819096565247,
      0.9995684027671814,
      0.9988957643508911,
      0.9965580105781555,
      0.9925903081893921,
      0.9768688082695007,
      0.9478206634521484,
      0.8958232402801514,
      0.86019366979599,
      0.8884239792823792,
      0.912990391254425,
      0.9698496460914612,
      0.9881961941719055,
      0.9976486563682556,
      0.9978917241096497,
      0.9992982149124146,
      0.9994990229606628,
      0.9997130036354065,
      0.9991442561149597,
      0.9987877011299133,
      0.9919361472129822,
      0.9700157046318054,
      0.9763163328170776,
      0.9574342966079712,
      0.9855403900146484,
      0.9979038834571838,
      0.9984593987464905,
      0.9987419247627258,
      0.9977224469184875,
      0.9964296817779541,
      0.9904175400733948,
      0.980889081954956,
      0.9609245657920837,
      0.9479119181632996,
      0.9501125812530518,
      0.9245476722717285,
      0.9359644055366516,
      0.9733057022094727,
      0.9943357706069946,
      0.9865750074386597,
      0.9939665198326111,
      0.9740069508552551,
      0.9988471865653992,
      0.9974642395973206,
      0.9964649081230164,
      0.9987505078315735,
      0.9990469813346863,
      0.9991299510002136,
      0.999445915222168,
      0.9993600845336914,
      0.9994233846664429,
      0.9993492960929871,
      0.9986099600791931,
      0.997275173664093,
      0.9928902387619019,
      0.9787128567695618,
      0.9455347061157227,
      0.9377158880233765,
      0.9156227111816406,
      0.8660247325897217,
      0.8503738045692444,
      0.8745359182357788,
      0.918960452079773,
      0.9610646367073059,
      0.9745297431945801,
      0.9938071966171265,
      0.995877206325531,
      0.9981432557106018,
      0.9986070394515991,
      0.9979680776596069,
      0.9967222213745117,
      0.9923283457756042,
      0.9895557761192322,
      0.9917671084403992,
      0.9765006303787231,
      0.9714368581771851,
      0.9481339454650879,
      0.9162708520889282,
      0.9416542649269104,
      0.8826202750205994,
      0.8902325630187988,
      0.9154212474822998,
      0.8968770503997803,
      0.853858232498169,
      0.8725141286849976,
      0.9049668312072754,
      0.8710571527481079,
      0.8542188405990601,
      0.8968652486801147,
      0.9099301099777222,
      0.8570699095726013,
      0.8453934192657471,
      0.9004054069519043,
      0.892488956451416,
      0.8392980098724365,
      0.8571811318397522,
      0.9079553484916687,
      0.8689870238304138,
      0.8421663641929626,
      0.9065446257591248,
      0.9374115467071533,
      0.9114665389060974,
      0.9464097023010254,
      0.9786877632141113,
      0.9862374067306519,
      0.996162474155426,
      0.9987173676490784,
      0.9995594024658203,
      0.999495267868042,
      0.9987124800682068,
      0.9845516681671143,
      0.9914560914039612,
      0.9931104183197021,
      0.9884007573127747,
      0.9917951226234436,
      0.9952855110168457,
      0.9952479600906372,
      0.9909205436706543,
      0.9942322373390198,
      0.9971417188644409,
      0.9942163825035095,
      0.9923713207244873,
      0.9931779503822327,
      0.9965308904647827,
      0.9932941794395447,
      0.9895509481430054,
      0.9926718473434448,
      0.9964849352836609,
      0.9924870729446411,
      0.9890498518943787,
      0.9918692111968994,
      0.9955615997314453,
      0.9917707443237305,
      0.9876534342765808,
      0.9936174750328064,
      0.9962112307548523,
      0.9908440709114075,
      0.9848651885986328,
      0.996113657951355,
      0.9966490864753723,
      0.9905756711959839,
      0.9901539087295532,
      0.9973853230476379,
      0.9939851760864258,
      0.9905025362968445,
      0.9969149231910706,
      0.9972624778747559,
      0.9935470819473267,
      0.9958807826042175,
      0.9988689422607422,
      0.9967167377471924,
      0.9939901828765869,
      0.9987837672233582,
      0.9984825253486633,
      0.9956586360931396,
      0.997870147228241,
      0.9993869662284851,
      0.9987241625785828,
      0.9986281991004944,
      0.9996753334999084,
      0.9996680021286011,
      0.9993723630905151,
      0.9991699457168579,
      0.9988949298858643,
      0.9989647269248962,
      0.9995465874671936,
      0.9996589422225952,
      0.9996580481529236,
      0.9995661377906799,
      0.9996015429496765,
      0.999651312828064,
      0.9996851086616516,
      0.9996358156204224,
      0.9993963837623596,
      0.9993731379508972,
      0.9980113506317139,
      0.9928500652313232,
      0.9922232627868652,
      0.9978532195091248,
      0.9966448545455933,
      0.9902362823486328,
      0.9924253225326538,
      0.9967532753944397,
      0.9916080236434937,
      0.9800140261650085,
      0.986638605594635,
      0.9874240159988403,
      0.9961758255958557,
      0.9976027607917786,
      0.9984787106513977,
      0.9972694516181946,
      0.9978004097938538,
      0.9987515211105347,
      0.9984630942344666,
      0.9969093203544617,
      0.9988691806793213,
      0.9991328120231628,
      0.9980288743972778,
      0.9982810020446777,
      0.9990684986114502,
      0.9986594915390015
    ],
    [
      0.20401015877723694,
      0.2071632742881775,
      0.20202189683914185,
      0.1870383471250534,
      0.16670681536197662,
      0.16403578221797943,
      0.1602676659822464,
      0.15424253046512604,
      0.14317390322685242,
      0.14556360244750977,
      0.13155081868171692,
      0.1264358013868332,
      0.1256496161222458,
      0.12341141700744629,
      0.11315809190273285,
      0.1154673621058464,
      0.11129668354988098,
      0.10601656883955002,
      0.09174048900604248,
      0.08788076043128967,
      0.09201353043317795,
      0.08575662970542908,
      0.07816474139690399,
      0.08602255582809448,
      0.09304405748844147,
      0.09482776373624802,
      0.09810450673103333,
      0.1033618301153183,
      0.1078445315361023,
      0.10486410558223724,
      0.09820438921451569,
      0.09642241150140762,
      0.09592019021511078,
      0.0902850404381752,
      0.08490553498268127,
      0.08604538440704346,
      0.08875402808189392,
      0.09612006694078445,
      0.09945472329854965,
      0.1012854054570198,
      0.11103147268295288,
      0.1089266985654831,
      0.10882977396249771,
      0.10797861218452454,
      0.11751921474933624,
      0.10860396921634674,
      0.11514301598072052,
      0.11405636370182037,
      0.11646959185600281,
      0.11720114946365356,
      0.13388442993164062,
      0.12878969311714172,
      0.12635789811611176,
      0.1364278495311737,
      0.13735638558864594,
      0.1382635533809662,
      0.13065895438194275,
      0.14114528894424438,
      0.14417080581188202,
      0.14743931591510773,
      0.1496570110321045,
      0.16181549429893494,
      0.17947815358638763,
      0.19050660729408264,
      0.22039905190467834,
      0.2744482159614563,
      0.2505438029766083,
      0.9991950392723083,
      0.9994760155677795,
      0.9994463324546814,
      0.9994603991508484,
      0.9993668794631958,
      0.9989266395568848,
      0.997012734413147,
      0.9851612448692322,
      0.9391886591911316,
      0.949947714805603,
      0.8878580927848816,
      0.8900763988494873,
      0.8875804543495178,
      0.9259425401687622,
      0.9416558742523193,
      0.9841091632843018,
      0.9935348629951477,
      0.9978383779525757,
      0.997957706451416,
      0.9974473118782043,
      0.997977614402771,
      0.9988855123519897,
      0.9989296793937683,
      0.9976126551628113,
      0.9971230626106262,
      0.988140881061554,
      0.9693795442581177,
      0.924058198928833,
      0.9055289030075073,
      0.9116358757019043,
      0.8975296020507812,
      0.9106314778327942,
      0.920512318611145,
      0.9547929167747498,
      0.9408746957778931,
      0.9722958207130432,
      0.9608451724052429,
      0.9802070260047913,
      0.978489100933075,
      0.9905371069908142,
      0.9931581020355225,
      0.9977965354919434,
      0.9953188300132751,
      0.9967154264450073,
      0.995922327041626,
      0.9875115156173706,
      0.9908048510551453,
      0.9981656074523926,
      0.9994032382965088,
      0.9996406435966492,
      0.9963769912719727,
      0.9992942214012146,
      0.9992807507514954,
      0.9997051358222961,
      0.9997132420539856,
      0.99776691198349,
      0.9977654218673706,
      0.9981052875518799,
      0.9982964992523193,
      0.9962132573127747,
      0.991725742816925,
      0.9934092164039612,
      0.9956957101821899,
      0.9944683313369751,
      0.9950240254402161,
      0.9989147186279297,
      0.9994233846664429,
      0.9996336102485657,
      0.9997953772544861,
      0.9996076226234436,
      0.9996692538261414,
      0.9985174536705017,
      0.9984046220779419,
      0.9976202249526978,
      0.9982585906982422,
      0.9942066073417664,
      0.9899702668190002,
      0.986828625202179,
      0.9845430850982666,
      0.9810311794281006,
      0.9754359722137451,
      0.9911929368972778,
      0.9981492757797241,
      0.9990394711494446,
      0.9995799660682678,
      0.9989026188850403,
      0.9964669942855835,
      0.9920934438705444,
      0.9750369191169739,
      0.9442945122718811,
      0.891944169998169,
      0.8571223616600037,
      0.885439395904541,
      0.9108831882476807,
      0.9680549502372742,
      0.9871580004692078,
      0.9975297451019287,
      0.9977876543998718,
      0.9992828965187073,
      0.9994996190071106,
      0.9997174739837646,
      0.9991172552108765,
      0.9987335205078125,
      0.9913490414619446,
      0.9673928022384644,
      0.974021852016449,
      0.9539770483970642,
      0.9838594794273376,
      0.997742235660553,
      0.9984322786331177,
      0.9987572431564331,
      0.9977462887763977,
      0.9964463710784912,
      0.9900279641151428,
      0.979827344417572,
      0.9593324065208435,
      0.9463247060775757,
      0.948959231376648,
      0.9232218265533447,
      0.9353535771369934,
      0.9732586145401001,
      0.9942830204963684,
      0.9864734411239624,
      0.9939496517181396,
      0.974003255367279,
      0.99888014793396,
      0.9975917339324951,
      0.9967251420021057,
      0.9987923502922058,
      0.9990819692611694,
      0.9991480708122253,
      0.9994471073150635,
      0.9993641376495361,
      0.9994285702705383,
      0.9993641376495361,
      0.9986422657966614,
      0.997281551361084,
      0.9929010272026062,
      0.9786112308502197,
      0.9445239305496216,
      0.9364479780197144,
      0.9146825671195984,
      0.8654564619064331,
      0.8498483896255493,
      0.8747806549072266,
      0.9197944402694702,
      0.9618188142776489,
      0.974352240562439,
      0.9936490654945374,
      0.9957400560379028,
      0.998096227645874,
      0.9985899925231934,
      0.9979519844055176,
      0.9967133402824402,
      0.9918586015701294,
      0.9889180660247803,
      0.9912614226341248,
      0.9753878712654114,
      0.9703994393348694,
      0.946740984916687,
      0.9160888195037842,
      0.9414917826652527,
      0.8814359903335571,
      0.8881908655166626,
      0.914276659488678,
      0.8953381776809692,
      0.8467367887496948,
      0.8688582181930542,
      0.9028869271278381,
      0.8636506795883179,
      0.8452833890914917,
      0.8942798376083374,
      0.9077277779579163,
      0.8405146598815918,
      0.8458282947540283,
      0.8990616202354431,
      0.8893808722496033,
      0.8346841931343079,
      0.8545762300491333,
      0.9066068530082703,
      0.8650807738304138,
      0.834705114364624,
      0.9036660194396973,
      0.9347035884857178,
      0.9082190990447998,
      0.9428587555885315,
      0.9772500991821289,
      0.9851466417312622,
      0.9960768818855286,
      0.9987247586250305,
      0.9995986819267273,
      0.9995565414428711,
      0.9988922476768494,
      0.9856562614440918,
      0.9922489523887634,
      0.9936772584915161,
      0.9892093539237976,
      0.9921935200691223,
      0.995535671710968,
      0.9955249428749084,
      0.9914316534996033,
      0.9943909049034119,
      0.9972109198570251,
      0.9944247007369995,
      0.9925678372383118,
      0.9932823181152344,
      0.99656742811203,
      0.9934471249580383,
      0.9892515540122986,
      0.9920142889022827,
      0.9961977005004883,
      0.9920626878738403,
      0.9881117939949036,
      0.9909888505935669,
      0.9953336119651794,
      0.9914146661758423,
      0.9872092604637146,
      0.9933900833129883,
      0.9962711334228516,
      0.9913047552108765,
      0.9850506782531738,
      0.996294379234314,
      0.9969820380210876,
      0.9914036989212036,
      0.9906677603721619,
      0.9976049661636353,
      0.9945429563522339,
      0.9910675883293152,
      0.997163712978363,
      0.9974270462989807,
      0.9939334392547607,
      0.9961154460906982,
      0.9988843202590942,
      0.9968655705451965,
      0.9942237734794617,
      0.9988400936126709,
      0.9985395073890686,
      0.9958202838897705,
      0.9979453682899475,
      0.9994116425514221,
      0.99878990650177,
      0.9987244606018066,
      0.9996995329856873,
      0.9996883273124695,
      0.9994128346443176,
      0.9992102980613708,
      0.9989500641822815,
      0.9989729523658752,
      0.9995429515838623,
      0.9996655583381653,
      0.9996670484542847,
      0.9995803833007812,
      0.9996190667152405,
      0.9996673464775085,
      0.999710738658905,
      0.9996621012687683,
      0.9994127154350281,
      0.9993680715560913,
      0.9979419112205505,
      0.9924556016921997,
      0.9917812943458557,
      0.9977453351020813,
      0.9964467287063599,
      0.9895380735397339,
      0.9921081066131592,
      0.9966131448745728,
      0.9911296963691711,
      0.9790793657302856,
      0.9862726926803589,
      0.987200140953064,
      0.9961380958557129,
      0.9976292252540588,
      0.9985487461090088,
      0.9973927140235901,
      0.9978825449943542,
      0.9988276362419128,
      0.9985882043838501,
      0.9971525073051453,
      0.9989833831787109,
      0.9992209076881409,
      0.9982410669326782,
      0.998471200466156,
      0.9991768598556519,
      0.9987963438034058
    ],
    [
      0.2226172387599945,
      0.22916050255298615,
      0.23131637275218964,
      0.21608364582061768,
      0.19812621176242828,
      0.17934295535087585,
      0.17415712773799896,
      0.1670631468296051,
      0.15507742762565613,
      0.16119320690631866,
      0.1505044847726822,
      0.1436295062303543,
      0.13459157943725586,
      0.1345839649438858,
      0.1270035356283188,
      0.12328192591667175,
      0.1203620508313179,
      0.11826735734939575,
      0.10053623467683792,
      0.09883937984704971,
      0.09886571764945984,
      0.0995572879910469,
      0.08808645606040955,
      0.09647083282470703,
      0.10453735291957855,
      0.10868576169013977,
      0.10871405899524689,
      0.1092524304986,
      0.11394292116165161,
      0.11163977533578873,
      0.1034092903137207,
      0.10254215449094772,
      0.10484932363033295,
      0.09861672669649124,
      0.09387529641389847,
      0.09644557535648346,
      0.09980233013629913,
      0.10399644821882248,
      0.10603742301464081,
      0.10874733328819275,
      0.11637459695339203,
      0.11491714417934418,
      0.11402156949043274,
      0.11917734891176224,
      0.12711849808692932,
      0.11826649308204651,
      0.12420910596847534,
      0.12673641741275787,
      0.12755949795246124,
      0.12713544070720673,
      0.14563170075416565,
      0.13998714089393616,
      0.1396273374557495,
      0.145205557346344,
      0.1481763869524002,
      0.1494237780570984,
      0.14019212126731873,
      0.15165391564369202,
      0.1543440818786621,
      0.160859614610672,
      0.1620064526796341,
      0.17915380001068115,
      0.200849711894989,
      0.20985010266304016,
      0.23828452825546265,
      0.2832401394844055,
      0.2712244391441345,
      0.9992523789405823,
      0.9995178580284119,
      0.9994869232177734,
      0.999485194683075,
      0.9994063377380371,
      0.9989728927612305,
      0.9970826506614685,
      0.9851542711257935,
      0.9395227432250977,
      0.9496581554412842,
      0.8870573043823242,
      0.8884910345077515,
      0.8852223753929138,
      0.9236589670181274,
      0.9400997161865234,
      0.9835383296012878,
      0.9932396411895752,
      0.9978479743003845,
      0.9980357885360718,
      0.9976412653923035,
      0.9980933666229248,
      0.9989277720451355,
      0.9989534616470337,
      0.9975942373275757,
      0.9970718026161194,
      0.987613320350647,
      0.9684270024299622,
      0.9239848852157593,
      0.90513676404953,
      0.9107961654663086,
      0.8968938589096069,
      0.9084665775299072,
      0.9182239174842834,
      0.9526830911636353,
      0.9376377463340759,
      0.9709187150001526,
      0.9586206078529358,
      0.9789912700653076,
      0.977584183216095,
      0.9902563691139221,
      0.9930938482284546,
      0.9978092312812805,
      0.9953001141548157,
      0.9966812133789062,
      0.9957568645477295,
      0.9872337579727173,
      0.9908210039138794,
      0.9982444047927856,
      0.9994372129440308,
      0.9996658563613892,
      0.99664705991745,
      0.9993560910224915,
      0.9993066787719727,
      0.9997259974479675,
      0.9997386336326599,
      0.9980254173278809,
      0.9980419278144836,
      0.9983282089233398,
      0.9984956979751587,
      0.9965459704399109,
      0.9923350811004639,
      0.9940191507339478,
      0.9960173964500427,
      0.9946926832199097,
      0.9952701330184937,
      0.9989851713180542,
      0.9994872808456421,
      0.9996753931045532,
      0.9998143911361694,
      0.9996491074562073,
      0.9996951818466187,
      0.9986452460289001,
      0.9985029101371765,
      0.9977617263793945,
      0.9983481168746948,
      0.994408369064331,
      0.9902006983757019,
      0.9867066144943237,
      0.9841681718826294,
      0.980031430721283,
      0.9733339548110962,
      0.9904084801673889,
      0.998035728931427,
      0.9990195035934448,
      0.9995921850204468,
      0.9988909363746643,
      0.9963037967681885,
      0.9914858937263489,
      0.9729674458503723,
      0.9406114816665649,
      0.8874316215515137,
      0.8511843681335449,
      0.8833312392234802,
      0.9090355038642883,
      0.9660521745681763,
      0.985543966293335,
      0.9972637295722961,
      0.9975382089614868,
      0.9992644190788269,
      0.9995064735412598,
      0.9997261166572571,
      0.9991106986999512,
      0.9987144470214844,
      0.9909723997116089,
      0.9656049609184265,
      0.9718461632728577,
      0.950946033000946,
      0.9826898574829102,
      0.9975773096084595,
      0.9984265565872192,
      0.9987793564796448,
      0.9977311491966248,
      0.9962317943572998,
      0.9892802834510803,
      0.9788148403167725,
      0.9582526087760925,
      0.9461681842803955,
      0.9485973119735718,
      0.9235489368438721,
      0.9362705945968628,
      0.972990870475769,
      0.9941392540931702,
      0.985652506351471,
      0.9938304424285889,
      0.9733286499977112,
      0.9989612698554993,
      0.9978136420249939,
      0.9969744682312012,
      0.9988961219787598,
      0.9991505742073059,
      0.9991910457611084,
      0.999477744102478,
      0.9993981719017029,
      0.9994581937789917,
      0.9993832111358643,
      0.9987112879753113,
      0.9973588585853577,
      0.9930101633071899,
      0.978451132774353,
      0.9439626336097717,
      0.935309648513794,
      0.9141129851341248,
      0.8652165532112122,
      0.8473684787750244,
      0.8741108179092407,
      0.9203448295593262,
      0.9623125791549683,
      0.9745132923126221,
      0.9938106536865234,
      0.9958670735359192,
      0.9981871247291565,
      0.9986889958381653,
      0.998078465461731,
      0.9969168305397034,
      0.9921994209289551,
      0.9892643094062805,
      0.9915480613708496,
      0.9756197929382324,
      0.9702851176261902,
      0.9463963508605957,
      0.9167581796646118,
      0.9421662092208862,
      0.882541298866272,
      0.8892579078674316,
      0.9163196086883545,
      0.8956248760223389,
      0.8420013189315796,
      0.8675022125244141,
      0.9020302295684814,
      0.8608566522598267,
      0.8434848189353943,
      0.893455982208252,
      0.9075941443443298,
      0.8300817012786865,
      0.8448630571365356,
      0.8998609781265259,
      0.8900399208068848,
      0.8335214853286743,
      0.8540370464324951,
      0.9067834615707397,
      0.8628470301628113,
      0.8309671878814697,
      0.9038481712341309,
      0.9333807229995728,
      0.9045138359069824,
      0.9407300353050232,
      0.9763846397399902,
      0.9844833612442017,
      0.9960572719573975,
      0.9987775683403015,
      0.999634325504303,
      0.9996169209480286,
      0.9990614056587219,
      0.9868993759155273,
      0.9931036233901978,
      0.9943417310714722,
      0.990120530128479,
      0.9929935932159424,
      0.9960063695907593,
      0.9959166646003723,
      0.9920976758003235,
      0.9947295784950256,
      0.9974629878997803,
      0.9948376417160034,
      0.992995023727417,
      0.9935944080352783,
      0.9968318343162537,
      0.9939355254173279,
      0.9897247552871704,
      0.9922791123390198,
      0.9963436126708984,
      0.9924378991127014,
      0.9883604049682617,
      0.9906495809555054,
      0.995417594909668,
      0.9917685389518738,
      0.9876187443733215,
      0.9936320781707764,
      0.9965969324111938,
      0.9922240376472473,
      0.9861814975738525,
      0.9966055750846863,
      0.9974071383476257,
      0.9926893711090088,
      0.9912714958190918,
      0.9979220032691956,
      0.9951660633087158,
      0.9918283224105835,
      0.9973933100700378,
      0.997698962688446,
      0.9946895241737366,
      0.9966763854026794,
      0.9989662766456604,
      0.9972710609436035,
      0.9951291084289551,
      0.9989961981773376,
      0.9986798763275146,
      0.9961856603622437,
      0.998176634311676,
      0.9994645118713379,
      0.9988977909088135,
      0.9988556504249573,
      0.9997338652610779,
      0.9997170567512512,
      0.9994649887084961,
      0.999264657497406,
      0.9990217685699463,
      0.9990168213844299,
      0.9995675086975098,
      0.9996836185455322,
      0.9996856451034546,
      0.9996069073677063,
      0.9996448159217834,
      0.9996941089630127,
      0.9997446537017822,
      0.999696671962738,
      0.9994537234306335,
      0.9994122385978699,
      0.9980467557907104,
      0.9926877021789551,
      0.9920426607131958,
      0.9978812336921692,
      0.9966031312942505,
      0.989920973777771,
      0.992437481880188,
      0.996834397315979,
      0.9915767908096313,
      0.9802365303039551,
      0.9874244332313538,
      0.9880764484405518,
      0.9964640140533447,
      0.9978438019752502,
      0.9987056255340576,
      0.9976414442062378,
      0.9980770349502563,
      0.9989592432975769,
      0.9987627863883972,
      0.9974863529205322,
      0.9991231560707092,
      0.9993346333503723,
      0.9985027313232422,
      0.998696506023407,
      0.99930340051651,
      0.9989651441574097
    ],
    [
      0.2285677045583725,
      0.26504188776016235,
      0.2582932114601135,
      0.26102814078330994,
      0.24710798263549805,
      0.210195854306221,
      0.20086202025413513,
      0.19097228348255157,
      0.17338058352470398,
      0.17663249373435974,
      0.1688193529844284,
      0.16210508346557617,
      0.1444428712129593,
      0.14797042310237885,
      0.1420484483242035,
      0.13659141957759857,
      0.13261254131793976,
      0.13309350609779358,
      0.11528986692428589,
      0.11599329113960266,
      0.11315803974866867,
      0.1122387945652008,
      0.1038387268781662,
      0.10588361322879791,
      0.11081267893314362,
      0.11762915551662445,
      0.11379209160804749,
      0.11225948482751846,
      0.12140033394098282,
      0.11771763861179352,
      0.10873875766992569,
      0.10751175880432129,
      0.11112090945243835,
      0.10605382174253464,
      0.10060323774814606,
      0.10047319531440735,
      0.10377849638462067,
      0.10733561217784882,
      0.11054167151451111,
      0.11227041482925415,
      0.11868976056575775,
      0.11799964308738708,
      0.1163170114159584,
      0.12293526530265808,
      0.1290382742881775,
      0.12235721945762634,
      0.12863075733184814,
      0.1336936056613922,
      0.13374702632427216,
      0.1326986849308014,
      0.15165244042873383,
      0.14342649281024933,
      0.14462585747241974,
      0.14869031310081482,
      0.15451623499393463,
      0.1533592790365219,
      0.14380724728107452,
      0.15625029802322388,
      0.16106334328651428,
      0.1685958355665207,
      0.16942384839057922,
      0.18955263495445251,
      0.21266022324562073,
      0.2226143330335617,
      0.25066787004470825,
      0.2940412759780884,
      0.2772051692008972,
      0.9993118643760681,
      0.9995461702346802,
      0.999497652053833,
      0.9994893670082092,
      0.9994181990623474,
      0.998986542224884,
      0.9970444440841675,
      0.9846975207328796,
      0.9387811422348022,
      0.9485009908676147,
      0.8859904408454895,
      0.886805534362793,
      0.883223295211792,
      0.9204413294792175,
      0.9379676580429077,
      0.9825475811958313,
      0.9927229285240173,
      0.9978569149971008,
      0.9981955885887146,
      0.9980176091194153,
      0.9983311295509338,
      0.9989902973175049,
      0.9989786744117737,
      0.9975361227989197,
      0.9969387054443359,
      0.9866233468055725,
      0.9669355750083923,
      0.923386812210083,
      0.9047989845275879,
      0.9092741012573242,
      0.8967761993408203,
      0.9059118032455444,
      0.9145564436912537,
      0.9493902921676636,
      0.9335919618606567,
      0.9690421223640442,
      0.9559504985809326,
      0.9775124192237854,
      0.9763644933700562,
      0.989829421043396,
      0.9930053949356079,
      0.9978243708610535,
      0.9953100681304932,
      0.9967475533485413,
      0.9957008957862854,
      0.987105667591095,
      0.9909296035766602,
      0.9983547329902649,
      0.9994827508926392,
      0.99969482421875,
      0.996940016746521,
      0.9994196891784668,
      0.9993403553962708,
      0.9997471570968628,
      0.999764621257782,
      0.998282253742218,
      0.9983195662498474,
      0.9985663294792175,
      0.9987072944641113,
      0.9969136714935303,
      0.9930365085601807,
      0.9946843385696411,
      0.9963994026184082,
      0.9951770901679993,
      0.9955275058746338,
      0.9990809559822083,
      0.9995418787002563,
      0.9997167587280273,
      0.9998329877853394,
      0.999688982963562,
      0.9997205138206482,
      0.9987691044807434,
      0.9986069798469543,
      0.9979124665260315,
      0.9984292984008789,
      0.9944565892219543,
      0.990256667137146,
      0.9864497184753418,
      0.9838377237319946,
      0.979152262210846,
      0.9712349772453308,
      0.9892822504043579,
      0.9978708624839783,
      0.9989899396896362,
      0.9996039867401123,
      0.9988872408866882,
      0.9961301684379578,
      0.9907762408256531,
      0.970754086971283,
      0.9368717670440674,
      0.8833035230636597,
      0.8427248001098633,
      0.8778411746025085,
      0.9048442840576172,
      0.9639013409614563,
      0.983894407749176,
      0.9970130324363708,
      0.9973407983779907,
      0.9992473721504211,
      0.9995130300521851,
      0.9997351169586182,
      0.9990932941436768,
      0.9986857771873474,
      0.9903324842453003,
      0.9631449580192566,
      0.9693272113800049,
      0.9478754997253418,
      0.9814332127571106,
      0.9974300861358643,
      0.9984103441238403,
      0.998779833316803,
      0.997658908367157,
      0.9958198070526123,
      0.9882671236991882,
      0.9774909615516663,
      0.9566239714622498,
      0.9451844692230225,
      0.947766900062561,
      0.9231961965560913,
      0.9359780550003052,
      0.9726427793502808,
      0.9937736988067627,
      0.9842809438705444,
      0.993582010269165,
      0.9730357527732849,
      0.9991098642349243,
      0.9982832074165344,
      0.9976133704185486,
      0.9990905523300171,
      0.9992551803588867,
      0.9992308616638184,
      0.9994921684265137,
      0.9994430541992188,
      0.9995049834251404,
      0.9994136691093445,
      0.9987527132034302,
      0.997371256351471,
      0.9928564429283142,
      0.9773845672607422,
      0.94185471534729,
      0.9325479865074158,
      0.9117010235786438,
      0.8642982244491577,
      0.8393909931182861,
      0.871144711971283,
      0.919740617275238,
      0.962003767490387,
      0.9738876819610596,
      0.9936404824256897,
      0.9957064986228943,
      0.9981456398963928,
      0.9986766576766968,
      0.9981393814086914,
      0.9970422387123108,
      0.9921721816062927,
      0.988853931427002,
      0.9910094141960144,
      0.9741488695144653,
      0.9687184691429138,
      0.9440357685089111,
      0.9157412052154541,
      0.9419541358947754,
      0.8824349045753479,
      0.8891932368278503,
      0.9168251752853394,
      0.8957326412200928,
      0.8413306474685669,
      0.8662785887718201,
      0.9017592668533325,
      0.85446697473526,
      0.8428037166595459,
      0.8917722702026367,
      0.9058852195739746,
      0.8216226696968079,
      0.8395465612411499,
      0.8976876139640808,
      0.8864259719848633,
      0.8267383575439453,
      0.8496986627578735,
      0.9055420756340027,
      0.8584763407707214,
      0.826399028301239,
      0.9029303193092346,
      0.9317607879638672,
      0.9013144373893738,
      0.9375537633895874,
      0.9751501679420471,
      0.9837093353271484,
      0.9960252046585083,
      0.9988222718238831,
      0.9996761679649353,
      0.9996737241744995,
      0.9992254376411438,
      0.9883137941360474,
      0.9940094947814941,
      0.9950857758522034,
      0.9911349415779114,
      0.9937139749526978,
      0.9965285658836365,
      0.9963727593421936,
      0.9928090572357178,
      0.9951038360595703,
      0.9976887702941895,
      0.9952225685119629,
      0.9934457540512085,
      0.9940303564071655,
      0.9970253705978394,
      0.9942277669906616,
      0.99068284034729,
      0.9928145408630371,
      0.9965592622756958,
      0.9934325814247131,
      0.9895117282867432,
      0.9913482069969177,
      0.9958480596542358,
      0.9927566647529602,
      0.9886484742164612,
      0.9941384792327881,
      0.9971910715103149,
      0.9940191507339478,
      0.9875485897064209,
      0.9969724416732788,
      0.9979912638664246,
      0.9942488074302673,
      0.9920916557312012,
      0.9982628226280212,
      0.9962269067764282,
      0.9930647611618042,
      0.9976432919502258,
      0.9981395602226257,
      0.9957228302955627,
      0.9971655011177063,
      0.9990989565849304,
      0.9978460073471069,
      0.9963517785072327,
      0.9991863965988159,
      0.9989216327667236,
      0.996837854385376,
      0.9985413551330566,
      0.9995440244674683,
      0.9990738034248352,
      0.9990413188934326,
      0.9997756481170654,
      0.9997506737709045,
      0.9995351433753967,
      0.9993568062782288,
      0.9991201162338257,
      0.99908447265625,
      0.9995933771133423,
      0.9997027516365051,
      0.9997025728225708,
      0.9996351599693298,
      0.99966961145401,
      0.9997215270996094,
      0.9997844099998474,
      0.9997400641441345,
      0.9994967579841614,
      0.9994462728500366,
      0.9980974197387695,
      0.992699921131134,
      0.992165207862854,
      0.9979952573776245,
      0.9966610670089722,
      0.9901043176651001,
      0.9928397536277771,
      0.9970934391021729,
      0.9918968677520752,
      0.9814634323120117,
      0.9889810681343079,
      0.9893409609794617,
      0.9968949556350708,
      0.9981959462165833,
      0.9989585876464844,
      0.998089075088501,
      0.9984146952629089,
      0.9991556406021118,
      0.9990167617797852,
      0.9979804754257202,
      0.9993102550506592,
      0.9994828701019287,
      0.9988596439361572,
      0.9989966750144958,
      0.9994581341743469,
      0.999173641204834
    ],
    [
      0.23413780331611633,
      0.28396356105804443,
      0.2796389162540436,
      0.28797394037246704,
      0.2919030785560608,
      0.25043985247612,
      0.23174838721752167,
      0.22318752110004425,
      0.20218683779239655,
      0.19892902672290802,
      0.18965253233909607,
      0.18246600031852722,
      0.16684645414352417,
      0.16425757110118866,
      0.15605026483535767,
      0.1538308560848236,
      0.14625327289104462,
      0.14952310919761658,
      0.13299280405044556,
      0.12827062606811523,
      0.1321038007736206,
      0.13173629343509674,
      0.1184331476688385,
      0.11874860525131226,
      0.11818297952413559,
      0.12720434367656708,
      0.12100183218717575,
      0.12066013365983963,
      0.12694305181503296,
      0.12365835905075073,
      0.11704613268375397,
      0.11187650263309479,
      0.11849699169397354,
      0.11200813204050064,
      0.10973887145519257,
      0.10554137080907822,
      0.10908247530460358,
      0.11273935437202454,
      0.113062784075737,
      0.11770985275506973,
      0.12272784858942032,
      0.12326665222644806,
      0.12225021421909332,
      0.13180430233478546,
      0.13489145040512085,
      0.13193592429161072,
      0.13755139708518982,
      0.1402716040611267,
      0.14059416949748993,
      0.13966228067874908,
      0.1606975793838501,
      0.14909568428993225,
      0.150712251663208,
      0.1554921567440033,
      0.16231083869934082,
      0.16201476752758026,
      0.15350788831710815,
      0.16762307286262512,
      0.17133548855781555,
      0.17967402935028076,
      0.18211282789707184,
      0.2056436985731125,
      0.2313675582408905,
      0.24082177877426147,
      0.2636773884296417,
      0.3010317385196686,
      0.2866193354129791,
      0.9993657469749451,
      0.9995741248130798,
      0.9995170831680298,
      0.9994913935661316,
      0.9994240403175354,
      0.9989938139915466,
      0.9970077276229858,
      0.9843555092811584,
      0.9382785558700562,
      0.9476974010467529,
      0.8853152990341187,
      0.8856219053268433,
      0.8800073862075806,
      0.9171954393386841,
      0.9353463053703308,
      0.9810232520103455,
      0.9918520450592041,
      0.9978026151657104,
      0.9983163475990295,
      0.9983189105987549,
      0.9985254406929016,
      0.9990434050559998,
      0.9989871978759766,
      0.9973979592323303,
      0.9966906309127808,
      0.9850505590438843,
      0.9651174545288086,
      0.9220677614212036,
      0.9040621519088745,
      0.907695472240448,
      0.8935498595237732,
      0.9014343023300171,
      0.9110010862350464,
      0.9465323686599731,
      0.9294241666793823,
      0.966765284538269,
      0.9527105689048767,
      0.9762012958526611,
      0.975242018699646,
      0.989493191242218,
      0.9930073618888855,
      0.9978646039962769,
      0.9953750371932983,
      0.9967508912086487,
      0.9955183267593384,
      0.9865680932998657,
      0.9908486604690552,
      0.9983866810798645,
      0.9995119571685791,
      0.9997146129608154,
      0.997140109539032,
      0.9994627237319946,
      0.9993593692779541,
      0.9997557401657104,
      0.9997817873954773,
      0.9983747601509094,
      0.9984012246131897,
      0.9986624717712402,
      0.9987952709197998,
      0.9971166849136353,
      0.9933251738548279,
      0.9948800206184387,
      0.9964133501052856,
      0.9950383901596069,
      0.9952830076217651,
      0.9990702271461487,
      0.9995593428611755,
      0.9997396469116211,
      0.9998438954353333,
      0.9997150897979736,
      0.9997383952140808,
      0.9988595247268677,
      0.9986820220947266,
      0.9980425834655762,
      0.998540461063385,
      0.99476557970047,
      0.990653395652771,
      0.9864322543144226,
      0.9834839105606079,
      0.9778715372085571,
      0.9683021903038025,
      0.9878885746002197,
      0.9976677894592285,
      0.9989425539970398,
      0.9996085166931152,
      0.9988705515861511,
      0.9959445595741272,
      0.9899977445602417,
      0.9683008193969727,
      0.9329179525375366,
      0.8771576881408691,
      0.837064802646637,
      0.8732413649559021,
      0.9026201963424683,
      0.9612727165222168,
      0.9818652272224426,
      0.9966941475868225,
      0.9971307516098022,
      0.9992238879203796,
      0.9995031952857971,
      0.9997307658195496,
      0.9990291595458984,
      0.9985761642456055,
      0.9890376925468445,
      0.959902822971344,
      0.9660781621932983,
      0.9441491365432739,
      0.9793808460235596,
      0.9972134232521057,
      0.9983298778533936,
      0.9987382888793945,
      0.9974726438522339,
      0.9953173398971558,
      0.9870582222938538,
      0.9758383631706238,
      0.9548507928848267,
      0.9437043070793152,
      0.946448564529419,
      0.9219358563423157,
      0.9353423118591309,
      0.9720453023910522,
      0.9932882785797119,
      0.9828370213508606,
      0.9932528138160706,
      0.9725049734115601,
      0.9992382526397705,
      0.9986682534217834,
      0.9981259107589722,
      0.9992477297782898,
      0.999339759349823,
      0.9992654323577881,
      0.9995167851448059,
      0.9994854927062988,
      0.9995463490486145,
      0.9994382262229919,
      0.9987983107566833,
      0.9973733425140381,
      0.9926461577415466,
      0.9765360951423645,
      0.9402058720588684,
      0.9306366443634033,
      0.9109112024307251,
      0.8650367259979248,
      0.8405448198318481,
      0.8735986351966858,
      0.9200072288513184,
      0.9623230695724487,
      0.9734903573989868,
      0.9934819936752319,
      0.9955593943595886,
      0.9980878233909607,
      0.9986770153045654,
      0.9981800317764282,
      0.9971376657485962,
      0.992053210735321,
      0.9884586930274963,
      0.9904877543449402,
      0.9730261564254761,
      0.9674674868583679,
      0.9428513050079346,
      0.915789783000946,
      0.9420964121818542,
      0.8828026056289673,
      0.8896889686584473,
      0.9178012609481812,
      0.8953676819801331,
      0.8373216390609741,
      0.8641518950462341,
      0.8994007706642151,
      0.8465948700904846,
      0.8309240937232971,
      0.8888927102088928,
      0.9035369157791138,
      0.8077789545059204,
      0.8345800042152405,
      0.8963090181350708,
      0.8836777210235596,
      0.8207603693008423,
      0.8485671281814575,
      0.9034233093261719,
      0.8528565764427185,
      0.8191269636154175,
      0.8992701768875122,
      0.9283575415611267,
      0.8945156335830688,
      0.933290958404541,
      0.9730305075645447,
      0.9818780422210693,
      0.9956778287887573,
      0.9987334609031677,
      0.9996873140335083,
      0.9996986389160156,
      0.9992888569831848,
      0.9888607859611511,
      0.9943481087684631,
      0.9953801035881042,
      0.9915112853050232,
      0.9939292073249817,
      0.9966428279876709,
      0.9965071082115173,
      0.9930673837661743,
      0.9951827526092529,
      0.9977337121963501,
      0.9953671097755432,
      0.9936420321464539,
      0.9942488074302673,
      0.9971175789833069,
      0.9945337772369385,
      0.9913685321807861,
      0.9930431246757507,
      0.9967542290687561,
      0.9944042563438416,
      0.9909481406211853,
      0.9917140007019043,
      0.9963057041168213,
      0.9940611124038696,
      0.9900408983230591,
      0.9945327639579773,
      0.9976670145988464,
      0.9953553676605225,
      0.9887466430664062,
      0.9972196817398071,
      0.9983904957771301,
      0.9954586625099182,
      0.992842972278595,
      0.9985416531562805,
      0.9970525503158569,
      0.993926465511322,
      0.9977906346321106,
      0.99845290184021,
      0.9965066909790039,
      0.997489869594574,
      0.9992308616638184,
      0.9983328580856323,
      0.9971422553062439,
      0.9993067383766174,
      0.9990997910499573,
      0.9974223971366882,
      0.998774528503418,
      0.999596118927002,
      0.9992088079452515,
      0.999178409576416,
      0.9998061060905457,
      0.999775767326355,
      0.9995838403701782,
      0.9994056820869446,
      0.9991908669471741,
      0.9991591572761536,
      0.9996142387390137,
      0.9997197985649109,
      0.9997135996818542,
      0.9996559619903564,
      0.99969083070755,
      0.9997445344924927,
      0.999816358089447,
      0.999774694442749,
      0.9995365142822266,
      0.9994707107543945,
      0.9981124997138977,
      0.9925962686538696,
      0.9921221733093262,
      0.9980279803276062,
      0.9965760707855225,
      0.989975094795227,
      0.993036150932312,
      0.997219443321228,
      0.9920945167541504,
      0.9822616577148438,
      0.9901087284088135,
      0.9901432991027832,
      0.9972027540206909,
      0.9984090924263,
      0.9991198778152466,
      0.998397171497345,
      0.9986506104469299,
      0.9992961287498474,
      0.9992035627365112,
      0.9983609318733215,
      0.9994525909423828,
      0.9995896220207214,
      0.9991194009780884,
      0.999219536781311,
      0.999570369720459,
      0.999325692653656
    ],
    [
      0.2376968413591385,
      0.30059802532196045,
      0.3009719252586365,
      0.3173935115337372,
      0.3273344039916992,
      0.3075745701789856,
      0.2794835865497589,
      0.26272064447402954,
      0.23774020373821259,
      0.22804120182991028,
      0.20926479995250702,
      0.20062255859375,
      0.19137966632843018,
      0.18771454691886902,
      0.17667925357818604,
      0.1665591597557068,
      0.168270081281662,
      0.1665189117193222,
      0.1488817036151886,
      0.14642442762851715,
      0.1522890031337738,
      0.14901894330978394,
      0.1350182145833969,
      0.1339813470840454,
      0.1319861114025116,
      0.13349798321723938,
      0.13304661214351654,
      0.13740481436252594,
      0.13282524049282074,
      0.13195417821407318,
      0.12480080127716064,
      0.12214824557304382,
      0.1258373260498047,
      0.12318560481071472,
      0.12008962035179138,
      0.1145397424697876,
      0.1193496584892273,
      0.12143432348966599,
      0.12248732149600983,
      0.1253523826599121,
      0.13118602335453033,
      0.13127869367599487,
      0.12961499392986298,
      0.14058277010917664,
      0.14158836007118225,
      0.1402798295021057,
      0.14506322145462036,
      0.14714515209197998,
      0.15009725093841553,
      0.14844638109207153,
      0.16349652409553528,
      0.16026227176189423,
      0.15621837973594666,
      0.1637411117553711,
      0.1743025779724121,
      0.1695537567138672,
      0.1653897613286972,
      0.1797810047864914,
      0.18609434366226196,
      0.19386938214302063,
      0.1986561417579651,
      0.22295229136943817,
      0.25516101717948914,
      0.263771653175354,
      0.2815811336040497,
      0.31078535318374634,
      0.3013819754123688,
      0.9994366765022278,
      0.9996225833892822,
      0.9995652437210083,
      0.9995164275169373,
      0.9994587898254395,
      0.9990134239196777,
      0.9969892501831055,
      0.9838739037513733,
      0.9373395442962646,
      0.9464777708053589,
      0.8842644095420837,
      0.8842154741287231,
      0.8789063096046448,
      0.9156100749969482,
      0.9337116479873657,
      0.9799706935882568,
      0.9912301301956177,
      0.997757077217102,
      0.9983245730400085,
      0.9983545541763306,
      0.9985522031784058,
      0.9990599155426025,
      0.9989922642707825,
      0.9973753690719604,
      0.9965213537216187,
      0.9841319918632507,
      0.9637284278869629,
      0.9206478595733643,
      0.9000594615936279,
      0.9046492576599121,
      0.890781044960022,
      0.898086667060852,
      0.9088574647903442,
      0.9437481760978699,
      0.9262841939926147,
      0.9649924039840698,
      0.9503934383392334,
      0.9747857451438904,
      0.9744517803192139,
      0.9893192052841187,
      0.9930444955825806,
      0.9979038238525391,
      0.9953705072402954,
      0.9966874718666077,
      0.995242178440094,
      0.9858496189117432,
      0.990645706653595,
      0.9984102845191956,
      0.9995333552360535,
      0.9997220635414124,
      0.9973385334014893,
      0.9994984269142151,
      0.9993662238121033,
      0.9997616410255432,
      0.9997965693473816,
      0.9984979033470154,
      0.9985257387161255,
      0.9987910389900208,
      0.9989036321640015,
      0.9973545670509338,
      0.9937170147895813,
      0.9951952695846558,
      0.9965073466300964,
      0.9950358271598816,
      0.9950596690177917,
      0.9990686178207397,
      0.9995814561843872,
      0.9997633099555969,
      0.9998533129692078,
      0.9997385144233704,
      0.9997555017471313,
      0.998940110206604,
      0.9987756013870239,
      0.998196005821228,
      0.998652458190918,
      0.9950345158576965,
      0.9909408688545227,
      0.9863508939743042,
      0.9830580353736877,
      0.9765426516532898,
      0.9659856557846069,
      0.9864424467086792,
      0.9974524974822998,
      0.9988941550254822,
      0.9996163249015808,
      0.9988758563995361,
      0.9958270192146301,
      0.9893313050270081,
      0.9661883115768433,
      0.9293833374977112,
      0.8744066953659058,
      0.8335448503494263,
      0.8694000244140625,
      0.9003487825393677,
      0.9586693048477173,
      0.979778528213501,
      0.996403157711029,
      0.9969336986541748,
      0.9992033839225769,
      0.9994958639144897,
      0.9997250437736511,
      0.9989446401596069,
      0.9984119534492493,
      0.9873933792114258,
      0.9564585089683533,
      0.9627495408058167,
      0.9405207633972168,
      0.9770826101303101,
      0.9969329833984375,
      0.9982404112815857,
      0.9986929297447205,
      0.9973422884941101,
      0.995022714138031,
      0.9863274097442627,
      0.974234938621521,
      0.9536166191101074,
      0.9422280788421631,
      0.9450379610061646,
      0.9209387302398682,
      0.9344532489776611,
      0.9714171886444092,
      0.9929686188697815,
      0.9817696213722229,
      0.9930562973022461,
      0.9720617532730103,
      0.999296247959137,
      0.9988131523132324,
      0.9983364343643188,
      0.9993362426757812,
      0.9993953704833984,
      0.9992889165878296,
      0.9995416402816772,
      0.9995244145393372,
      0.9995921850204468,
      0.999481201171875,
      0.9988824129104614,
      0.9974192976951599,
      0.9924325942993164,
      0.9754724502563477,
      0.9374806880950928,
      0.9271717667579651,
      0.9078816175460815,
      0.860609769821167,
      0.8400008678436279,
      0.8724306225776672,
      0.9202896356582642,
      0.9619588851928711,
      0.9728270769119263,
      0.9932289719581604,
      0.9954381585121155,
      0.9980981945991516,
      0.998741626739502,
      0.9983280897140503,
      0.9973519444465637,
      0.9921526908874512,
      0.9882768392562866,
      0.9901408553123474,
      0.9717435836791992,
      0.9658504724502563,
      0.9410783648490906,
      0.9157456159591675,
      0.9414106011390686,
      0.8827247619628906,
      0.8888561725616455,
      0.9177566170692444,
      0.8942557573318481,
      0.8339903354644775,
      0.8623327016830444,
      0.8984925150871277,
      0.8447951674461365,
      0.8248656392097473,
      0.8864527940750122,
      0.9020060300827026,
      0.8064444661140442,
      0.8322854042053223,
      0.8944446444511414,
      0.8802517652511597,
      0.8125885725021362,
      0.8453426957130432,
      0.9016321897506714,
      0.8499441742897034,
      0.81120365858078,
      0.8952555656433105,
      0.9246445894241333,
      0.893139123916626,
      0.9294172525405884,
      0.9707913398742676,
      0.979949414730072,
      0.9952720403671265,
      0.9986279010772705,
      0.9997051358222961,
      0.9997266530990601,
      0.9993706345558167,
      0.9896287322044373,
      0.9947768449783325,
      0.9957765340805054,
      0.9919854998588562,
      0.9941900372505188,
      0.9968011975288391,
      0.9966356158256531,
      0.9932006001472473,
      0.9950986504554749,
      0.9977121353149414,
      0.9953956604003906,
      0.9936084151268005,
      0.9941727519035339,
      0.9970641732215881,
      0.9944125413894653,
      0.991122305393219,
      0.992487370967865,
      0.9965807199478149,
      0.9942013025283813,
      0.9905949831008911,
      0.9911395907402039,
      0.9963558912277222,
      0.9942287802696228,
      0.9900631904602051,
      0.99455726146698,
      0.997752845287323,
      0.9956111311912537,
      0.9890902042388916,
      0.997297465801239,
      0.9984994530677795,
      0.9957495331764221,
      0.9930722713470459,
      0.9986211061477661,
      0.997352659702301,
      0.9942851066589355,
      0.9978833794593811,
      0.9986103177070618,
      0.9969767332077026,
      0.9976913928985596,
      0.9993011355400085,
      0.9985828995704651,
      0.9976086616516113,
      0.999392569065094,
      0.9992347955703735,
      0.9978175759315491,
      0.9989529848098755,
      0.9996466636657715,
      0.9993330836296082,
      0.9993231296539307,
      0.9998392462730408,
      0.9998091459274292,
      0.9996545910835266,
      0.9995047450065613,
      0.999325156211853,
      0.9992923140525818,
      0.9996709823608398,
      0.9997480511665344,
      0.999745786190033,
      0.9996983408927917,
      0.9997313022613525,
      0.9997779130935669,
      0.9998496770858765,
      0.9998135566711426,
      0.9995917081832886,
      0.9995198249816895,
      0.9981995224952698,
      0.9926496744155884,
      0.9922135472297668,
      0.998115599155426,
      0.9966132640838623,
      0.9900441765785217,
      0.99320387840271,
      0.9973288774490356,
      0.992175281047821,
      0.9827379584312439,
      0.9909466505050659,
      0.9909149408340454,
      0.9973777532577515,
      0.9985876679420471,
      0.9992678761482239,
      0.9986798167228699,
      0.9988832473754883,
      0.9994388818740845,
      0.999378502368927,
      0.9987315535545349,
      0.9995858073234558,
      0.9996877312660217,
      0.9993463754653931,
      0.9994187355041504,
      0.9996737241744995,
      0.9994744062423706
    ],
    [
      0.23415698111057281,
      0.3018386960029602,
      0.3203960657119751,
      0.34982582926750183,
      0.36378514766693115,
      0.3589574098587036,
      0.339659184217453,
      0.33229032158851624,
      0.30377131700515747,
      0.28247472643852234,
      0.2560786306858063,
      0.2366105020046234,
      0.2258838415145874,
      0.221681609749794,
      0.2090061902999878,
      0.19360345602035522,
      0.20149321854114532,
      0.19220930337905884,
      0.16990333795547485,
      0.16342277824878693,
      0.17540283501148224,
      0.16881714761257172,
      0.15371613204479218,
      0.15156114101409912,
      0.14270150661468506,
      0.14585444331169128,
      0.14665238559246063,
      0.1522728055715561,
      0.14718405902385712,
      0.14572085440158844,
      0.13895872235298157,
      0.13675570487976074,
      0.13717494904994965,
      0.13274426758289337,
      0.1361144483089447,
      0.1326323300600052,
      0.13899824023246765,
      0.13417504727840424,
      0.1353132724761963,
      0.1364845633506775,
      0.14275184273719788,
      0.1423291265964508,
      0.14199088513851166,
      0.1522064507007599,
      0.15259702503681183,
      0.1516023576259613,
      0.15617351233959198,
      0.16167308390140533,
      0.16074001789093018,
      0.15976694226264954,
      0.17108385264873505,
      0.1734839826822281,
      0.1702730655670166,
      0.17346681654453278,
      0.18789315223693848,
      0.18300393223762512,
      0.1831769347190857,
      0.19303683936595917,
      0.20326977968215942,
      0.21442951261997223,
      0.21924901008605957,
      0.244340717792511,
      0.2812291383743286,
      0.291903018951416,
      0.3001587390899658,
      0.3260049819946289,
      0.319632887840271,
      0.9995208382606506,
      0.9996830224990845,
      0.9996193051338196,
      0.9995484948158264,
      0.9994977712631226,
      0.9990212917327881,
      0.9969595670700073,
      0.9833959937095642,
      0.9371559619903564,
      0.9456226229667664,
      0.8835124373435974,
      0.88270503282547,
      0.8774877786636353,
      0.9132258892059326,
      0.9294143915176392,
      0.9783490300178528,
      0.990182101726532,
      0.9976919889450073,
      0.998443603515625,
      0.9986187219619751,
      0.9987611770629883,
      0.9991372227668762,
      0.9990538358688354,
      0.9974033832550049,
      0.9963873624801636,
      0.9829035997390747,
      0.9618784189224243,
      0.9190315008163452,
      0.8963022232055664,
      0.9025236368179321,
      0.8846577405929565,
      0.8934492468833923,
      0.9045402407646179,
      0.9405701160430908,
      0.9227160811424255,
      0.9629058837890625,
      0.9478704929351807,
      0.9733757376670837,
      0.973473310470581,
      0.989334225654602,
      0.9932407140731812,
      0.9980295300483704,
      0.9954071640968323,
      0.9967247247695923,
      0.9949595928192139,
      0.985002875328064,
      0.9905312657356262,
      0.9985086917877197,
      0.9995778203010559,
      0.9997484683990479,
      0.9976550340652466,
      0.9995585083961487,
      0.9993974566459656,
      0.9997766613960266,
      0.9998208284378052,
      0.9987294673919678,
      0.9987663626670837,
      0.9990294575691223,
      0.9991106390953064,
      0.997764527797699,
      0.9945318102836609,
      0.9959343075752258,
      0.996850311756134,
      0.9952864050865173,
      0.9950175285339355,
      0.9991206526756287,
      0.9996289014816284,
      0.9997884035110474,
      0.9998642206192017,
      0.9997650980949402,
      0.9997855424880981,
      0.9990787506103516,
      0.9989385604858398,
      0.9984759092330933,
      0.9988517761230469,
      0.9956033825874329,
      0.9915982484817505,
      0.9863846302032471,
      0.9825493097305298,
      0.974639356136322,
      0.9617006182670593,
      0.984255313873291,
      0.9971880316734314,
      0.9988532662391663,
      0.9996414184570312,
      0.9989342093467712,
      0.9957729578018188,
      0.9886148571968079,
      0.9634711742401123,
      0.9249987602233887,
      0.868074893951416,
      0.8249364495277405,
      0.8637232184410095,
      0.8975094556808472,
      0.9557611346244812,
      0.9770248532295227,
      0.9960497617721558,
      0.9967087507247925,
      0.9991859793663025,
      0.9995009899139404,
      0.9997286796569824,
      0.9988574981689453,
      0.9982521533966064,
      0.9852476119995117,
      0.9511009454727173,
      0.9583809971809387,
      0.9360450506210327,
      0.9743925929069519,
      0.9965166449546814,
      0.9981987476348877,
      0.9987219572067261,
      0.9972620606422424,
      0.9948419332504272,
      0.9853803515434265,
      0.9724712371826172,
      0.9504115581512451,
      0.9402775764465332,
      0.9427554607391357,
      0.9189527034759521,
      0.9331550002098083,
      0.9704571962356567,
      0.9924836754798889,
      0.9802627563476562,
      0.9927387833595276,
      0.9711819887161255,
      0.9993997812271118,
      0.9990630149841309,
      0.9986737370491028,
      0.9994688630104065,
      0.9994798898696899,
      0.9993361234664917,
      0.9995765089988708,
      0.9995786547660828,
      0.9996525645256042,
      0.999535322189331,
      0.998985230922699,
      0.9974535703659058,
      0.9920257329940796,
      0.974245548248291,
      0.9341180920600891,
      0.9226909875869751,
      0.9057990908622742,
      0.8586968183517456,
      0.8363039493560791,
      0.8730927109718323,
      0.9200686812400818,
      0.9617856740951538,
      0.9724060297012329,
      0.9931106567382812,
      0.9953032732009888,
      0.9981521368026733,
      0.9988275170326233,
      0.9985275864601135,
      0.9976277351379395,
      0.9925559163093567,
      0.9882951378822327,
      0.9897883534431458,
      0.9706493616104126,
      0.964248776435852,
      0.9399557113647461,
      0.9167050123214722,
      0.9415786862373352,
      0.8838615417480469,
      0.8896015882492065,
      0.918091893196106,
      0.89311683177948,
      0.8324968218803406,
      0.8595506548881531,
      0.8973078727722168,
      0.834918200969696,
      0.8128299713134766,
      0.8826355934143066,
      0.8951376676559448,
      0.8008394241333008,
      0.8196837902069092,
      0.8905041813850403,
      0.8746574521064758,
      0.8070595264434814,
      0.8438964486122131,
      0.9006351232528687,
      0.847920298576355,
      0.804635763168335,
      0.8927127122879028,
      0.9219173192977905,
      0.8894610404968262,
      0.9251063466072083,
      0.967702329158783,
      0.977200448513031,
      0.9947113990783691,
      0.9986078143119812,
      0.999739944934845,
      0.9997745156288147,
      0.9994968771934509,
      0.9915958046913147,
      0.9958369135856628,
      0.9967965483665466,
      0.9935920238494873,
      0.9952377676963806,
      0.9976049065589905,
      0.9973951578140259,
      0.9943583607673645,
      0.9958726167678833,
      0.9981212019920349,
      0.9961079955101013,
      0.9943002462387085,
      0.9949931502342224,
      0.9973161220550537,
      0.995064377784729,
      0.9922563433647156,
      0.9928683042526245,
      0.9967617988586426,
      0.9949530959129333,
      0.9914351105690002,
      0.9912186861038208,
      0.9965886473655701,
      0.9950695037841797,
      0.9903413653373718,
      0.9945720434188843,
      0.9979376792907715,
      0.9959112405776978,
      0.9886091947555542,
      0.9972876310348511,
      0.998686671257019,
      0.9959904551506042,
      0.9932315945625305,
      0.9987762570381165,
      0.9977319240570068,
      0.9946990609169006,
      0.9980109930038452,
      0.9988375306129456,
      0.9975423216819763,
      0.9979566335678101,
      0.9993906021118164,
      0.9988698959350586,
      0.9981953501701355,
      0.9995034337043762,
      0.9993888139724731,
      0.9982448816299438,
      0.9991651177406311,
      0.9997069835662842,
      0.9994716644287109,
      0.999468207359314,
      0.9998735785484314,
      0.9998447895050049,
      0.9997273087501526,
      0.9996079802513123,
      0.9994619488716125,
      0.9994293451309204,
      0.9997276067733765,
      0.9997817873954773,
      0.9997761845588684,
      0.9997450709342957,
      0.9997742772102356,
      0.9998146891593933,
      0.9998828172683716,
      0.9998515248298645,
      0.9996575713157654,
      0.9995880722999573,
      0.9983688592910767,
      0.9929109811782837,
      0.9925127625465393,
      0.9982981085777283,
      0.9967485070228577,
      0.9902176260948181,
      0.9934907555580139,
      0.9975146055221558,
      0.9923925995826721,
      0.9834169149398804,
      0.991915762424469,
      0.9918254017829895,
      0.9977959394454956,
      0.9988804459571838,
      0.999455988407135,
      0.9990326762199402,
      0.9991735816001892,
      0.9995999932289124,
      0.9995681643486023,
      0.9991235733032227,
      0.9997162818908691,
      0.999782919883728,
      0.9995593428611755,
      0.9996011853218079,
      0.9997695684432983,
      0.9996175765991211
    ],
    [
      0.2376367449760437,
      0.3052573502063751,
      0.34957155585289,
      0.3845313489437103,
      0.3905279338359833,
      0.3850027620792389,
      0.3843402862548828,
      0.3835318684577942,
      0.3665657043457031,
      0.34221863746643066,
      0.30939212441444397,
      0.2815777361392975,
      0.2699049115180969,
      0.25028902292251587,
      0.2323305904865265,
      0.22643336653709412,
      0.23234465718269348,
      0.2145690619945526,
      0.1915624737739563,
      0.18658775091171265,
      0.20343255996704102,
      0.19471950829029083,
      0.18025270104408264,
      0.18058368563652039,
      0.16804152727127075,
      0.16843338310718536,
      0.1685604304075241,
      0.17283879220485687,
      0.1720213145017624,
      0.1653500497341156,
      0.16112485527992249,
      0.15649688243865967,
      0.1540358066558838,
      0.15102773904800415,
      0.1582450568675995,
      0.15840788185596466,
      0.16077786684036255,
      0.1553833782672882,
      0.15208858251571655,
      0.15272459387779236,
      0.16348052024841309,
      0.15986892580986023,
      0.15709248185157776,
      0.1638185679912567,
      0.17174462974071503,
      0.1703760325908661,
      0.1717226505279541,
      0.1813260167837143,
      0.18074220418930054,
      0.17394481599330902,
      0.18313699960708618,
      0.19101610779762268,
      0.18214167654514313,
      0.18322598934173584,
      0.198223277926445,
      0.19558945298194885,
      0.19037750363349915,
      0.20418433845043182,
      0.22352313995361328,
      0.2360001802444458,
      0.24288374185562134,
      0.27581730484962463,
      0.3094245195388794,
      0.3214553892612457,
      0.3215850293636322,
      0.349735289812088,
      0.34175828099250793,
      0.9996247887611389,
      0.9997691512107849,
      0.9997096061706543,
      0.9995969533920288,
      0.9995543956756592,
      0.9990112781524658,
      0.9967942237854004,
      0.982182502746582,
      0.9366755485534668,
      0.9449436664581299,
      0.8840943574905396,
      0.8833661675453186,
      0.8747761249542236,
      0.9119701981544495,
      0.9270389676094055,
      0.9763690233230591,
      0.9887291789054871,
      0.9977753758430481,
      0.9986794590950012,
      0.9990618824958801,
      0.9989975094795227,
      0.9992942810058594,
      0.9991952180862427,
      0.9975321888923645,
      0.9962348937988281,
      0.9813823699951172,
      0.959588885307312,
      0.9181116819381714,
      0.8921688795089722,
      0.898045003414154,
      0.8786454796791077,
      0.88874751329422,
      0.9006571173667908,
      0.9375346302986145,
      0.9191128015518188,
      0.9605103731155396,
      0.9446505308151245,
      0.9715783596038818,
      0.9720593094825745,
      0.989267110824585,
      0.9935973882675171,
      0.9982654452323914,
      0.995709240436554,
      0.9967917203903198,
      0.9944139719009399,
      0.9838489890098572,
      0.9904136657714844,
      0.9986290335655212,
      0.9996325969696045,
      0.9997792840003967,
      0.9979706406593323,
      0.9996191263198853,
      0.9994311928749084,
      0.9997924566268921,
      0.9998450875282288,
      0.9989515542984009,
      0.9990284442901611,
      0.9992488026618958,
      0.9993016719818115,
      0.9981703162193298,
      0.9954526424407959,
      0.9967260360717773,
      0.9972057938575745,
      0.9954392910003662,
      0.9945967793464661,
      0.9991476535797119,
      0.9996719360351562,
      0.9998205304145813,
      0.9998810291290283,
      0.9998048543930054,
      0.9998178482055664,
      0.9992329478263855,
      0.9991447329521179,
      0.9988157153129578,
      0.9990978837013245,
      0.9963985085487366,
      0.9926416277885437,
      0.9866625070571899,
      0.9819973707199097,
      0.9727133512496948,
      0.9576300382614136,
      0.981654703617096,
      0.9968581199645996,
      0.9988152384757996,
      0.9996762871742249,
      0.9989959597587585,
      0.9957564473152161,
      0.9876719117164612,
      0.9601579904556274,
      0.9194673299789429,
      0.8619824647903442,
      0.8174866437911987,
      0.857602596282959,
      0.8951073288917542,
      0.9525356292724609,
      0.9737722873687744,
      0.9955394268035889,
      0.9963766932487488,
      0.9991658926010132,
      0.9995070099830627,
      0.9997387528419495,
      0.9987457990646362,
      0.9979720711708069,
      0.9824732542037964,
      0.9467016458511353,
      0.9538583755493164,
      0.9326961040496826,
      0.9712502956390381,
      0.9958228468894958,
      0.998161792755127,
      0.9987629652023315,
      0.9972359538078308,
      0.9946423768997192,
      0.984266996383667,
      0.9702953100204468,
      0.9468817710876465,
      0.9374093413352966,
      0.9401095509529114,
      0.9169456362724304,
      0.9309006929397583,
      0.9685658812522888,
      0.9916046261787415,
      0.9782490134239197,
      0.9924785494804382,
      0.970751166343689,
      0.999530017375946,
      0.999352753162384,
      0.9990506172180176,
      0.9996236562728882,
      0.9995711445808411,
      0.9993776082992554,
      0.9996272325515747,
      0.9996448755264282,
      0.9997090697288513,
      0.999607503414154,
      0.9991485476493835,
      0.9975681900978088,
      0.9916731715202332,
      0.9731509685516357,
      0.9324616193771362,
      0.9206100702285767,
      0.9049702286720276,
      0.857086181640625,
      0.8321706652641296,
      0.8675560355186462,
      0.9187437295913696,
      0.9602187275886536,
      0.9709850549697876,
      0.992478609085083,
      0.9952481389045715,
      0.9983187317848206,
      0.999071478843689,
      0.9988330602645874,
      0.9981458187103271,
      0.9938977956771851,
      0.9896679520606995,
      0.9903564453125,
      0.9703495502471924,
      0.9627593755722046,
      0.9384362101554871,
      0.9162331819534302,
      0.9396210312843323,
      0.8837435245513916,
      0.889460563659668,
      0.9171652793884277,
      0.8912217617034912,
      0.8204541802406311,
      0.8570237159729004,
      0.8977951407432556,
      0.8315405249595642,
      0.7952924966812134,
      0.8787122368812561,
      0.8947186470031738,
      0.7917081117630005,
      0.8153741955757141,
      0.888007402420044,
      0.8681796789169312,
      0.7980749607086182,
      0.8459333777427673,
      0.8997328877449036,
      0.8447415828704834,
      0.8053956627845764,
      0.8937939405441284,
      0.9203968048095703,
      0.8869346976280212,
      0.9206005930900574,
      0.9645150899887085,
      0.9733476042747498,
      0.9940987825393677,
      0.9986242055892944,
      0.9997763633728027,
      0.9998208284378052,
      0.9996055364608765,
      0.9938498735427856,
      0.9971184730529785,
      0.9978273510932922,
      0.9955945611000061,
      0.996931254863739,
      0.9984787106513977,
      0.998295247554779,
      0.9960610270500183,
      0.9970439076423645,
      0.9986225962638855,
      0.9973872900009155,
      0.9957720637321472,
      0.9961211085319519,
      0.9979391098022461,
      0.9968990087509155,
      0.9946741461753845,
      0.9938842058181763,
      0.9973269701004028,
      0.9967443346977234,
      0.993257999420166,
      0.9915988445281982,
      0.9971472024917603,
      0.99660325050354,
      0.9911097288131714,
      0.9944911003112793,
      0.9982109069824219,
      0.9964693784713745,
      0.9878939390182495,
      0.9971945285797119,
      0.9988736510276794,
      0.9960752129554749,
      0.9926862716674805,
      0.9988508224487305,
      0.9980567097663879,
      0.9947375059127808,
      0.998007595539093,
      0.9990292191505432,
      0.9980382919311523,
      0.998099148273468,
      0.9994866251945496,
      0.9991834759712219,
      0.9987193942070007,
      0.9996097683906555,
      0.9995616674423218,
      0.9988095760345459,
      0.999384343624115,
      0.999769389629364,
      0.9996148347854614,
      0.9996117949485779,
      0.9999058246612549,
      0.9998792409896851,
      0.9997982978820801,
      0.999719500541687,
      0.99960857629776,
      0.9995906352996826,
      0.9997963309288025,
      0.999819278717041,
      0.9998219013214111,
      0.9998007416725159,
      0.9998215436935425,
      0.999853789806366,
      0.9999135732650757,
      0.9998893737792969,
      0.9997310638427734,
      0.9996781349182129,
      0.9986808896064758,
      0.9936391711235046,
      0.9932604432106018,
      0.9986045360565186,
      0.9970519542694092,
      0.9908149242401123,
      0.9942007660865784,
      0.9977701306343079,
      0.9925360679626465,
      0.9842081069946289,
      0.9932069778442383,
      0.9931647181510925,
      0.998264729976654,
      0.9991885423660278,
      0.9996423125267029,
      0.9993806481361389,
      0.9994590282440186,
      0.9997440576553345,
      0.9997298121452332,
      0.9994435906410217,
      0.9998193383216858,
      0.9998600482940674,
      0.9997271299362183,
      0.9997467994689941,
      0.9998492002487183,
      0.9997397065162659
    ],
    [
      0.24635638296604156,
      0.3099261522293091,
      0.36167776584625244,
      0.3991445302963257,
      0.4042295813560486,
      0.40234804153442383,
      0.40408775210380554,
      0.4115161895751953,
      0.3985874652862549,
      0.3796892464160919,
      0.34349241852760315,
      0.3160041868686676,
      0.30356380343437195,
      0.27911311388015747,
      0.25103914737701416,
      0.2451755702495575,
      0.2589803636074066,
      0.24147893488407135,
      0.21702438592910767,
      0.21526560187339783,
      0.2311519980430603,
      0.22170701622962952,
      0.20977270603179932,
      0.21344676613807678,
      0.1991836279630661,
      0.19471152126789093,
      0.1979120969772339,
      0.19802795350551605,
      0.1893225461244583,
      0.18918532133102417,
      0.18922314047813416,
      0.18769201636314392,
      0.1810998171567917,
      0.1748075634241104,
      0.1840950846672058,
      0.18428415060043335,
      0.18240660429000854,
      0.1767512410879135,
      0.17422477900981903,
      0.17679432034492493,
      0.18203863501548767,
      0.17925837635993958,
      0.17831358313560486,
      0.18823203444480896,
      0.19482676684856415,
      0.19217249751091003,
      0.19511672854423523,
      0.2067304253578186,
      0.2078433334827423,
      0.19339093565940857,
      0.20667791366577148,
      0.22124238312244415,
      0.21138688921928406,
      0.2087688446044922,
      0.2172805219888687,
      0.21880388259887695,
      0.20700639486312866,
      0.2258642017841339,
      0.2514232099056244,
      0.262840211391449,
      0.280088871717453,
      0.3105003833770752,
      0.34138208627700806,
      0.35769227147102356,
      0.3529617190361023,
      0.38275280594825745,
      0.3847143352031708,
      0.9996911287307739,
      0.9998189806938171,
      0.9997627139091492,
      0.9996338486671448,
      0.9996011257171631,
      0.9990224242210388,
      0.9966981410980225,
      0.9812341928482056,
      0.9364004731178284,
      0.9433266520500183,
      0.8835939168930054,
      0.8826513886451721,
      0.8727632761001587,
      0.9070214629173279,
      0.9225555062294006,
      0.9734874963760376,
      0.9871580004692078,
      0.9977511763572693,
      0.9988320469856262,
      0.9993016719818115,
      0.9992332458496094,
      0.9994110465049744,
      0.9992893934249878,
      0.9975699782371521,
      0.9959799647331238,
      0.9792174100875854,
      0.9565430879592896,
      0.9156678318977356,
      0.8859708905220032,
      0.8918595314025879,
      0.8658217787742615,
      0.8833754658699036,
      0.8987661600112915,
      0.9341830611228943,
      0.915948748588562,
      0.9581512212753296,
      0.9418150782585144,
      0.9700000286102295,
      0.9710063338279724,
      0.9893418550491333,
      0.9940482378005981,
      0.9984765648841858,
      0.9960576295852661,
      0.9970034956932068,
      0.9941777586936951,
      0.9832881093025208,
      0.9905824661254883,
      0.9987888336181641,
      0.99968421459198,
      0.9998055696487427,
      0.998232364654541,
      0.9996683597564697,
      0.9994851350784302,
      0.9998096227645874,
      0.999864399433136,
      0.9991365671157837,
      0.9992433190345764,
      0.9994197487831116,
      0.9994567036628723,
      0.9985031485557556,
      0.9962703585624695,
      0.9974466562271118,
      0.9976809024810791,
      0.9956601858139038,
      0.9944831132888794,
      0.9992119669914246,
      0.9997163414955139,
      0.9998505711555481,
      0.9998994469642639,
      0.9998377561569214,
      0.9998446106910706,
      0.9993554353713989,
      0.9992992281913757,
      0.999057948589325,
      0.9992718696594238,
      0.9970148205757141,
      0.9935820698738098,
      0.9871283173561096,
      0.9817546010017395,
      0.9711476564407349,
      0.9544854164123535,
      0.9795805215835571,
      0.9966305494308472,
      0.9987980723381042,
      0.9997094869613647,
      0.9990760684013367,
      0.9957769513130188,
      0.9869853258132935,
      0.9576030373573303,
      0.9157753586769104,
      0.8570411205291748,
      0.8089068531990051,
      0.8556708097457886,
      0.8943604230880737,
      0.9500019550323486,
      0.9713475704193115,
      0.9950422644615173,
      0.9960617423057556,
      0.9991490840911865,
      0.9995073080062866,
      0.9997552633285522,
      0.9986687898635864,
      0.9978293776512146,
      0.9806244373321533,
      0.943889856338501,
      0.9506979584693909,
      0.93088698387146,
      0.9687453508377075,
      0.9953520894050598,
      0.9980788826942444,
      0.9987848401069641,
      0.9971857666969299,
      0.9943556785583496,
      0.9826886057853699,
      0.9672945141792297,
      0.9433828592300415,
      0.9342964887619019,
      0.9366540908813477,
      0.9121080636978149,
      0.927963137626648,
      0.9665537476539612,
      0.990633487701416,
      0.9753387570381165,
      0.9918792247772217,
      0.9690887331962585,
      0.9996318817138672,
      0.9995575547218323,
      0.9993247985839844,
      0.9997335076332092,
      0.9996554255485535,
      0.9994189739227295,
      0.999655544757843,
      0.9997028708457947,
      0.9997720122337341,
      0.9996550679206848,
      0.9992735385894775,
      0.9976374506950378,
      0.9909839630126953,
      0.971229612827301,
      0.9290639162063599,
      0.9167110919952393,
      0.9018675088882446,
      0.8514450788497925,
      0.8225010633468628,
      0.863044261932373,
      0.9180963635444641,
      0.9597175717353821,
      0.9700790643692017,
      0.991987943649292,
      0.9951859712600708,
      0.9984064102172852,
      0.9992146492004395,
      0.9990169405937195,
      0.9984903335571289,
      0.9949281811714172,
      0.9908141493797302,
      0.9906523823738098,
      0.9694347381591797,
      0.9606518149375916,
      0.9368144273757935,
      0.9143775701522827,
      0.9393067359924316,
      0.8820391893386841,
      0.8894669413566589,
      0.9173313975334167,
      0.8885302543640137,
      0.8177518248558044,
      0.8555051684379578,
      0.8953334093093872,
      0.8221544623374939,
      0.7947266101837158,
      0.8755779266357422,
      0.893263041973114,
      0.7886630296707153,
      0.8039289116859436,
      0.8806385397911072,
      0.8660624027252197,
      0.7964358329772949,
      0.8487114310264587,
      0.9003863334655762,
      0.8460712432861328,
      0.8089473247528076,
      0.8971142768859863,
      0.9213172197341919,
      0.888176441192627,
      0.9193637371063232,
      0.9623458385467529,
      0.9715158939361572,
      0.9937848448753357,
      0.9986865520477295,
      0.9998130798339844,
      0.9998553395271301,
      0.9996824860572815,
      0.9955744743347168,
      0.9980645775794983,
      0.9985360503196716,
      0.9971907734870911,
      0.9981218576431274,
      0.999092161655426,
      0.9989418983459473,
      0.9975742101669312,
      0.9982591867446899,
      0.9991008639335632,
      0.9983606338500977,
      0.9972320199012756,
      0.9971858859062195,
      0.9984122514724731,
      0.9981053471565247,
      0.9962684512138367,
      0.9945321083068848,
      0.9976581335067749,
      0.9976888298988342,
      0.9941916465759277,
      0.9913848638534546,
      0.9974300861358643,
      0.9974358677864075,
      0.9914875626564026,
      0.9945586919784546,
      0.9984697699546814,
      0.996758222579956,
      0.9869657754898071,
      0.997020959854126,
      0.9989863634109497,
      0.9958630204200745,
      0.9922483563423157,
      0.9989992380142212,
      0.9983110427856445,
      0.9949672222137451,
      0.9980673789978027,
      0.999235212802887,
      0.9984298348426819,
      0.998283863067627,
      0.9995841979980469,
      0.999431312084198,
      0.9990977048873901,
      0.9997056126594543,
      0.9996952414512634,
      0.9992389678955078,
      0.9995750784873962,
      0.9998196363449097,
      0.9997140765190125,
      0.9996981620788574,
      0.9999249577522278,
      0.9999008178710938,
      0.999840497970581,
      0.9997857809066772,
      0.9996951818466187,
      0.9996874332427979,
      0.9998345971107483,
      0.9998481273651123,
      0.9998520612716675,
      0.999836802482605,
      0.999853253364563,
      0.9998776912689209,
      0.999930739402771,
      0.999910831451416,
      0.9997783899307251,
      0.9997382760047913,
      0.9988988637924194,
      0.9942458271980286,
      0.9939380288124084,
      0.9988718628883362,
      0.9973956346511841,
      0.9914845824241638,
      0.9950653314590454,
      0.9980902075767517,
      0.9928591847419739,
      0.9855132102966309,
      0.9945952296257019,
      0.9947820901870728,
      0.9987333416938782,
      0.99943608045578,
      0.9997645020484924,
      0.9996013045310974,
      0.9996424317359924,
      0.9998251795768738,
      0.9998145699501038,
      0.9996010661125183,
      0.9998695850372314,
      0.9998987317085266,
      0.9998044371604919,
      0.9998142719268799,
      0.9998891949653625,
      0.9997982978820801
    ],
    [
      0.2778451144695282,
      0.34028810262680054,
      0.385393351316452,
      0.43093636631965637,
      0.4396398365497589,
      0.4334251582622528,
      0.43501704931259155,
      0.45284169912338257,
      0.44977620244026184,
      0.4191863238811493,
      0.392723023891449,
      0.3712604343891144,
      0.3682255148887634,
      0.32762610912323,
      0.2905717194080353,
      0.29221993684768677,
      0.3039090037345886,
      0.28619518876075745,
      0.255004346370697,
      0.2483125627040863,
      0.26608845591545105,
      0.25564369559288025,
      0.24434438347816467,
      0.24238193035125732,
      0.22964246571063995,
      0.22643032670021057,
      0.22707462310791016,
      0.22816047072410583,
      0.22256571054458618,
      0.22646082937717438,
      0.22758270800113678,
      0.22404800355434418,
      0.21672216057777405,
      0.2204214483499527,
      0.22328133881092072,
      0.22562752664089203,
      0.22058404982089996,
      0.22568808495998383,
      0.22494059801101685,
      0.220114067196846,
      0.2270331084728241,
      0.22273364663124084,
      0.22185656428337097,
      0.24225202202796936,
      0.24938707053661346,
      0.2422369122505188,
      0.2481820285320282,
      0.2702963650226593,
      0.2710340619087219,
      0.24609896540641785,
      0.2587854862213135,
      0.2752933204174042,
      0.26056352257728577,
      0.2470168173313141,
      0.2758653163909912,
      0.28087055683135986,
      0.2674662470817566,
      0.28886398673057556,
      0.3073614835739136,
      0.32758191227912903,
      0.3384411633014679,
      0.35699373483657837,
      0.37769579887390137,
      0.39177078008651733,
      0.3903367519378662,
      0.4032709002494812,
      0.38717564940452576,
      0.999755322933197,
      0.9998689293861389,
      0.9998213052749634,
      0.9996760487556458,
      0.9996531009674072,
      0.9990367293357849,
      0.9965612292289734,
      0.9798091053962708,
      0.935574471950531,
      0.9393377304077148,
      0.8790979385375977,
      0.8774272203445435,
      0.87380051612854,
      0.9033231139183044,
      0.918241024017334,
      0.9710039496421814,
      0.9857801795005798,
      0.9977687001228333,
      0.9989402294158936,
      0.9994606375694275,
      0.9993960857391357,
      0.9995023608207703,
      0.9993607401847839,
      0.9975804686546326,
      0.995718777179718,
      0.9769929647445679,
      0.9527184367179871,
      0.9123157262802124,
      0.8759750127792358,
      0.8846923112869263,
      0.857168436050415,
      0.8811935186386108,
      0.8965453505516052,
      0.9327486753463745,
      0.9149916768074036,
      0.9580082893371582,
      0.9411308765411377,
      0.9703689217567444,
      0.9721835255622864,
      0.9905440807342529,
      0.9950574636459351,
      0.9988064765930176,
      0.9967442154884338,
      0.9973786473274231,
      0.9942948222160339,
      0.9836481213569641,
      0.9912647604942322,
      0.9990043640136719,
      0.9997414946556091,
      0.9998414516448975,
      0.9985336065292358,
      0.9997255206108093,
      0.9995459318161011,
      0.9998321533203125,
      0.9998774528503418,
      0.9993322491645813,
      0.9994699358940125,
      0.9995905160903931,
      0.9996156096458435,
      0.9988508224487305,
      0.9972740411758423,
      0.9983121752738953,
      0.9983932971954346,
      0.9964463114738464,
      0.9948828816413879,
      0.999329149723053,
      0.9997706413269043,
      0.9998759031295776,
      0.9999086260795593,
      0.9998709559440613,
      0.9998725056648254,
      0.9994789361953735,
      0.9994539022445679,
      0.9992906451225281,
      0.9994435906410217,
      0.9976977705955505,
      0.9946762323379517,
      0.9881349205970764,
      0.9823048114776611,
      0.9710389971733093,
      0.95400470495224,
      0.9787576198577881,
      0.9966080188751221,
      0.9988476037979126,
      0.9997453689575195,
      0.9992263913154602,
      0.9962551593780518,
      0.9880004525184631,
      0.9570621252059937,
      0.9144928455352783,
      0.8548632860183716,
      0.804202675819397,
      0.8540670871734619,
      0.8950400948524475,
      0.949723482131958,
      0.9706754088401794,
      0.995240330696106,
      0.9964116215705872,
      0.9992027282714844,
      0.9995260238647461,
      0.9997785687446594,
      0.9985941052436829,
      0.9977307915687561,
      0.979458212852478,
      0.9428601861000061,
      0.9501315355300903,
      0.9323897361755371,
      0.9677659273147583,
      0.9950352907180786,
      0.9981082677841187,
      0.9988560080528259,
      0.9973060488700867,
      0.9946697354316711,
      0.9822323322296143,
      0.965158224105835,
      0.9410271644592285,
      0.9314776659011841,
      0.9331130981445312,
      0.9056407809257507,
      0.9248254299163818,
      0.9647202491760254,
      0.9896196126937866,
      0.9722785949707031,
      0.9910289645195007,
      0.9668904542922974,
      0.999708890914917,
      0.9996950626373291,
      0.9995149374008179,
      0.999812126159668,
      0.999732494354248,
      0.9994688034057617,
      0.9997032880783081,
      0.9997567534446716,
      0.9998283386230469,
      0.9997156858444214,
      0.9993982911109924,
      0.9977366328239441,
      0.9900403618812561,
      0.9685969948768616,
      0.9235501289367676,
      0.912964403629303,
      0.9000271558761597,
      0.8456166982650757,
      0.8161908388137817,
      0.859411358833313,
      0.9171069860458374,
      0.959054708480835,
      0.9691027402877808,
      0.9913012385368347,
      0.9949818849563599,
      0.9985051155090332,
      0.9993427395820618,
      0.999210000038147,
      0.9988600015640259,
      0.9960302114486694,
      0.9921922087669373,
      0.990945041179657,
      0.9685695171356201,
      0.9587823152542114,
      0.9349494576454163,
      0.9158334136009216,
      0.9387363791465759,
      0.8798642754554749,
      0.8882783055305481,
      0.9172073602676392,
      0.8886426091194153,
      0.8132661581039429,
      0.8510152697563171,
      0.892207145690918,
      0.813576340675354,
      0.7771329879760742,
      0.8698323369026184,
      0.8704578876495361,
      0.7778781056404114,
      0.7917505502700806,
      0.8810520172119141,
      0.8481309413909912,
      0.7896219491958618,
      0.851172685623169,
      0.9037542343139648,
      0.8482732772827148,
      0.8145304918289185,
      0.8984997272491455,
      0.9196916222572327,
      0.8918299674987793,
      0.919571042060852,
      0.9609223008155823,
      0.9702326059341431,
      0.9935598969459534,
      0.9988059401512146,
      0.9998425841331482,
      0.999886691570282,
      0.9997518062591553,
      0.9971150755882263,
      0.9988757967948914,
      0.9991182684898376,
      0.9984247088432312,
      0.9990144371986389,
      0.9995134472846985,
      0.9994191527366638,
      0.9987754225730896,
      0.9992164373397827,
      0.9994884729385376,
      0.9990900158882141,
      0.9986453056335449,
      0.9982833862304688,
      0.9988737106323242,
      0.9989579916000366,
      0.9975293278694153,
      0.994789183139801,
      0.9979020953178406,
      0.998357892036438,
      0.9946597218513489,
      0.9910783767700195,
      0.9977078437805176,
      0.9980264902114868,
      0.9911504983901978,
      0.994095504283905,
      0.9986046552658081,
      0.9969223737716675,
      0.9857863187789917,
      0.9967591762542725,
      0.9990590214729309,
      0.9958060383796692,
      0.9916276931762695,
      0.9990935921669006,
      0.9986013174057007,
      0.9950470924377441,
      0.9981200098991394,
      0.9994204640388489,
      0.9987716674804688,
      0.998428463935852,
      0.9996885061264038,
      0.9996401071548462,
      0.9994226098060608,
      0.9997947216033936,
      0.9998072385787964,
      0.9995603561401367,
      0.9997358918190002,
      0.9998660087585449,
      0.9997962713241577,
      0.9997680187225342,
      0.9999411106109619,
      0.9999201893806458,
      0.9998745918273926,
      0.9998399019241333,
      0.9997707009315491,
      0.9997732043266296,
      0.9998771548271179,
      0.9998758435249329,
      0.9998851418495178,
      0.9998731017112732,
      0.9998854398727417,
      0.999901533126831,
      0.9999463558197021,
      0.9999309182167053,
      0.9998253583908081,
      0.9998036623001099,
      0.9991684556007385,
      0.9952138662338257,
      0.9951818585395813,
      0.9992095232009888,
      0.9978358745574951,
      0.9925037622451782,
      0.99629807472229,
      0.9984707236289978,
      0.9931351542472839,
      0.9872271418571472,
      0.9959694147109985,
      0.99654221534729,
      0.9991927146911621,
      0.9996529221534729,
      0.9998571872711182,
      0.9997664093971252,
      0.999784529209137,
      0.9998892545700073,
      0.9998804926872253,
      0.9997286200523376,
      0.9999108910560608,
      0.9999307990074158,
      0.999865710735321,
      0.9998690485954285,
      0.9999212026596069,
      0.9998464584350586
    ],
    [
      0.3346916139125824,
      0.39043179154396057,
      0.42554405331611633,
      0.46980395913124084,
      0.4808788299560547,
      0.4726678133010864,
      0.46948036551475525,
      0.4814397394657135,
      0.4879544675350189,
      0.4670090973377228,
      0.4341815114021301,
      0.43860703706741333,
      0.434428334236145,
      0.38404467701911926,
      0.3417685627937317,
      0.3457791209220886,
      0.3421369194984436,
      0.32470643520355225,
      0.27640047669410706,
      0.2729017436504364,
      0.2808626890182495,
      0.26820218563079834,
      0.25360462069511414,
      0.251346230506897,
      0.2428990602493286,
      0.23961015045642853,
      0.24125394225120544,
      0.2498774528503418,
      0.2535146474838257,
      0.2613881826400757,
      0.2722023129463196,
      0.27903103828430176,
      0.2665027678012848,
      0.26777899265289307,
      0.27344173192977905,
      0.2789529860019684,
      0.2731543183326721,
      0.26720762252807617,
      0.2610253095626831,
      0.2618340849876404,
      0.2812739312648773,
      0.2792125344276428,
      0.27632981538772583,
      0.29043591022491455,
      0.302203893661499,
      0.2935616970062256,
      0.3016391396522522,
      0.33300840854644775,
      0.3451933264732361,
      0.3165616989135742,
      0.323274701833725,
      0.35280004143714905,
      0.32698166370391846,
      0.3248600363731384,
      0.3516733646392822,
      0.37566235661506653,
      0.3598479926586151,
      0.3550453782081604,
      0.37362101674079895,
      0.4170488119125366,
      0.40212053060531616,
      0.3869743049144745,
      0.4154411554336548,
      0.4541488587856293,
      0.429782509803772,
      0.4510980248451233,
      0.43877077102661133,
      0.9997967481613159,
      0.999898374080658,
      0.9998430013656616,
      0.9996927976608276,
      0.9996564984321594,
      0.998958945274353,
      0.9960090517997742,
      0.9771174192428589,
      0.9323920011520386,
      0.9357671141624451,
      0.879071831703186,
      0.8747522830963135,
      0.8691813945770264,
      0.9048811197280884,
      0.9205707907676697,
      0.9728963971138,
      0.9864221811294556,
      0.9979135394096375,
      0.9990271925926208,
      0.9996029138565063,
      0.9995530247688293,
      0.9995983242988586,
      0.9994604587554932,
      0.9977598786354065,
      0.9957301616668701,
      0.9771648645401001,
      0.9529415965080261,
      0.906181812286377,
      0.8651297092437744,
      0.8751388788223267,
      0.8501101732254028,
      0.8788292407989502,
      0.8977782726287842,
      0.9376039505004883,
      0.9219871163368225,
      0.962449848651886,
      0.9499658346176147,
      0.9755878448486328,
      0.979807436466217,
      0.9948640465736389,
      0.9974235892295837,
      0.9993727803230286,
      0.9981080889701843,
      0.9983367323875427,
      0.9957815408706665,
      0.9871147274971008,
      0.9940453171730042,
      0.9994126558303833,
      0.9998396635055542,
      0.9998893141746521,
      0.9989123940467834,
      0.9998119473457336,
      0.9997010827064514,
      0.9998794198036194,
      0.9999032020568848,
      0.9995521306991577,
      0.9997061491012573,
      0.9997573494911194,
      0.9997801184654236,
      0.9992265701293945,
      0.9984045028686523,
      0.9991952180862427,
      0.9993346333503723,
      0.9983850121498108,
      0.9967876076698303,
      0.9995915293693542,
      0.999845027923584,
      0.9999052882194519,
      0.9999315142631531,
      0.9999018907546997,
      0.9999114871025085,
      0.9996418356895447,
      0.9996383190155029,
      0.9995614290237427,
      0.9996789693832397,
      0.9987441897392273,
      0.996882438659668,
      0.9917457103729248,
      0.9857005476951599,
      0.9753828048706055,
      0.9584258794784546,
      0.9798920750617981,
      0.9974097609519958,
      0.9991089105606079,
      0.9998242259025574,
      0.9995294809341431,
      0.9975661635398865,
      0.9914016723632812,
      0.963642954826355,
      0.9226657152175903,
      0.8618967533111572,
      0.8087667226791382,
      0.855619490146637,
      0.8960779905319214,
      0.9510458111763,
      0.972988486289978,
      0.9957112073898315,
      0.996935248374939,
      0.9993173480033875,
      0.999620258808136,
      0.9998389482498169,
      0.9988889098167419,
      0.9982106685638428,
      0.9813779592514038,
      0.9465396404266357,
      0.9529234766960144,
      0.9375509023666382,
      0.9695373177528381,
      0.9954938888549805,
      0.998450756072998,
      0.9990969896316528,
      0.9977396726608276,
      0.995793879032135,
      0.985018789768219,
      0.9686096906661987,
      0.9443086385726929,
      0.9319085478782654,
      0.9322831630706787,
      0.8978301286697388,
      0.9236395955085754,
      0.9636390209197998,
      0.9889801144599915,
      0.9697695970535278,
      0.9895803928375244,
      0.9628910422325134,
      0.9997633099555969,
      0.9997883439064026,
      0.9996461272239685,
      0.999864399433136,
      0.9997810125350952,
      0.9994822144508362,
      0.9997274875640869,
      0.9997959136962891,
      0.9998666644096375,
      0.9997441172599792,
      0.9994708895683289,
      0.9975811243057251,
      0.987656831741333,
      0.961986780166626,
      0.9183446168899536,
      0.9056119918823242,
      0.89266037940979,
      0.8328940868377686,
      0.8004523515701294,
      0.8498983383178711,
      0.9148476123809814,
      0.9563750624656677,
      0.9667611718177795,
      0.9900416135787964,
      0.994351863861084,
      0.9984844326972961,
      0.9993617534637451,
      0.9993262887001038,
      0.9990782737731934,
      0.9966520667076111,
      0.9925740361213684,
      0.9901179671287537,
      0.9660875201225281,
      0.9549870491027832,
      0.9318373799324036,
      0.9145327210426331,
      0.9363985061645508,
      0.8795515298843384,
      0.8867348432540894,
      0.9163720607757568,
      0.8809741735458374,
      0.8014107346534729,
      0.8453226089477539,
      0.8869677186012268,
      0.7998908162117004,
      0.7627773284912109,
      0.853863537311554,
      0.8535705804824829,
      0.7691004276275635,
      0.7799516916275024,
      0.8641750812530518,
      0.8351602554321289,
      0.7832273840904236,
      0.8358818292617798,
      0.9044622182846069,
      0.8530880808830261,
      0.8213036060333252,
      0.8970277905464172,
      0.9182368516921997,
      0.8981732130050659,
      0.9238970875740051,
      0.9627771377563477,
      0.9732959866523743,
      0.9946829080581665,
      0.9992173314094543,
      0.9998877048492432,
      0.9999167323112488,
      0.9998159408569336,
      0.9982476830482483,
      0.9994551539421082,
      0.9995397329330444,
      0.9992479085922241,
      0.9995516538619995,
      0.9997637271881104,
      0.9997221231460571,
      0.999472975730896,
      0.9996923804283142,
      0.9997668266296387,
      0.9995720982551575,
      0.9995014071464539,
      0.9991649985313416,
      0.9993732571601868,
      0.9994805455207825,
      0.9987346529960632,
      0.9958820343017578,
      0.9983571767807007,
      0.998902440071106,
      0.9953402280807495,
      0.9908139705657959,
      0.9979171752929688,
      0.998470664024353,
      0.9910228848457336,
      0.9938454627990723,
      0.9987077713012695,
      0.9971178770065308,
      0.98518967628479,
      0.996429443359375,
      0.9991072416305542,
      0.995856761932373,
      0.9910293817520142,
      0.9991467595100403,
      0.9987996816635132,
      0.9951470494270325,
      0.9980835914611816,
      0.9995656609535217,
      0.9990977644920349,
      0.998543918132782,
      0.999774694442749,
      0.9997925162315369,
      0.9996848702430725,
      0.9998661279678345,
      0.9998840093612671,
      0.9997661709785461,
      0.9998561143875122,
      0.9999037981033325,
      0.9998512864112854,
      0.9998126029968262,
      0.9999516010284424,
      0.999932587146759,
      0.9998940825462341,
      0.9998663663864136,
      0.9998069405555725,
      0.9998201727867126,
      0.9999030828475952,
      0.9998919367790222,
      0.9998988509178162,
      0.9998948574066162,
      0.9999029636383057,
      0.9999160766601562,
      0.9999558925628662,
      0.9999442100524902,
      0.9998583197593689,
      0.9998524188995361,
      0.9993858337402344,
      0.996592104434967,
      0.996938943862915,
      0.9995067715644836,
      0.9982942938804626,
      0.9938116073608398,
      0.9977400302886963,
      0.9988981485366821,
      0.9940106868743896,
      0.9891231060028076,
      0.9974565505981445,
      0.9980154633522034,
      0.999541163444519,
      0.999794065952301,
      0.9999122023582458,
      0.999855101108551,
      0.9998629689216614,
      0.9999257922172546,
      0.9999167323112488,
      0.9998047351837158,
      0.999934732913971,
      0.9999496340751648,
      0.9998999238014221,
      0.9999008774757385,
      0.9999397397041321,
      0.9998756051063538
    ],
    [
      0.409004271030426,
      0.4418964982032776,
      0.4666327238082886,
      0.5188191533088684,
      0.5291350483894348,
      0.5081906318664551,
      0.5081670880317688,
      0.528444230556488,
      0.543633222579956,
      0.5241918563842773,
      0.4817879796028137,
      0.5003130435943604,
      0.5119289755821228,
      0.4588469862937927,
      0.40643709897994995,
      0.4107436537742615,
      0.40623724460601807,
      0.3601175844669342,
      0.3101397752761841,
      0.3303143084049225,
      0.31124985218048096,
      0.29699406027793884,
      0.28707319498062134,
      0.2860844135284424,
      0.2761552333831787,
      0.28187376260757446,
      0.2777250409126282,
      0.2847391963005066,
      0.2889741361141205,
      0.31140783429145813,
      0.3344549536705017,
      0.34097036719322205,
      0.34620264172554016,
      0.3531619608402252,
      0.34198397397994995,
      0.3356824517250061,
      0.34342092275619507,
      0.3237077593803406,
      0.3134647607803345,
      0.30893370509147644,
      0.31653261184692383,
      0.3205299377441406,
      0.3287182152271271,
      0.3411570191383362,
      0.33525824546813965,
      0.34350651502609253,
      0.3551621735095978,
      0.39898696541786194,
      0.40454983711242676,
      0.39062437415122986,
      0.42881178855895996,
      0.4926803708076477,
      0.47934335470199585,
      0.41851577162742615,
      0.4576655626296997,
      0.5118612051010132,
      0.48318976163864136,
      0.434023380279541,
      0.4836506247520447,
      0.5439492464065552,
      0.49907684326171875,
      0.45792046189308167,
      0.5145398378372192,
      0.5501733422279358,
      0.529521644115448,
      0.5397095680236816,
      0.5512421727180481,
      0.9998242259025574,
      0.9999151825904846,
      0.9998589754104614,
      0.999688446521759,
      0.9996349215507507,
      0.9988455772399902,
      0.9953513145446777,
      0.9750121831893921,
      0.9307605028152466,
      0.932348370552063,
      0.8670080900192261,
      0.8713876008987427,
      0.8608157634735107,
      0.9087365865707397,
      0.9266331195831299,
      0.9747511148452759,
      0.9871744513511658,
      0.9981145858764648,
      0.999142050743103,
      0.9996933937072754,
      0.9996595978736877,
      0.9996739029884338,
      0.9995444416999817,
      0.9979476928710938,
      0.9957495331764221,
      0.9773138761520386,
      0.9539892673492432,
      0.899570107460022,
      0.8636976480484009,
      0.8752345442771912,
      0.8536850810050964,
      0.8834269046783447,
      0.9068619608879089,
      0.9475706815719604,
      0.9361271262168884,
      0.9714304208755493,
      0.9672538638114929,
      0.9882530570030212,
      0.9911980032920837,
      0.9985212087631226,
      0.9992880821228027,
      0.99976646900177,
      0.9993762969970703,
      0.999371349811554,
      0.9977544546127319,
      0.9922465682029724,
      0.9973861575126648,
      0.9997319579124451,
      0.9999164342880249,
      0.9999260902404785,
      0.9991665482521057,
      0.9998716115951538,
      0.9998272061347961,
      0.9999163150787354,
      0.999920129776001,
      0.999678909778595,
      0.9998160004615784,
      0.9998462796211243,
      0.9998722076416016,
      0.9994562864303589,
      0.9990555644035339,
      0.9996368288993835,
      0.9997703433036804,
      0.9994571208953857,
      0.9986925721168518,
      0.9997808337211609,
      0.9998977780342102,
      0.9999238848686218,
      0.9999476671218872,
      0.9999178051948547,
      0.9999431371688843,
      0.9997872114181519,
      0.9997931122779846,
      0.9997900128364563,
      0.9998523592948914,
      0.999547004699707,
      0.9988782405853271,
      0.9971221685409546,
      0.9923511147499084,
      0.9833306074142456,
      0.968068540096283,
      0.9852666258811951,
      0.9983858466148376,
      0.9994103908538818,
      0.9998942613601685,
      0.9997861981391907,
      0.9989042282104492,
      0.9955593347549438,
      0.9733599424362183,
      0.9374918341636658,
      0.8787198662757874,
      0.8203136920928955,
      0.8650471568107605,
      0.8998316526412964,
      0.9558145999908447,
      0.9797350168228149,
      0.9970616102218628,
      0.9981198906898499,
      0.9995289444923401,
      0.9997521638870239,
      0.9998945593833923,
      0.9992629885673523,
      0.9987750053405762,
      0.9863458871841431,
      0.9533088207244873,
      0.9595901966094971,
      0.9441863298416138,
      0.9750937819480896,
      0.9968814253807068,
      0.9989638924598694,
      0.9994019865989685,
      0.9984983801841736,
      0.9977426528930664,
      0.9896454215049744,
      0.9743096828460693,
      0.9506130218505859,
      0.933438777923584,
      0.9286162853240967,
      0.8950784206390381,
      0.9194108247756958,
      0.9631653428077698,
      0.9891657829284668,
      0.969037652015686,
      0.9888719320297241,
      0.9607686996459961,
      0.999793529510498,
      0.999837338924408,
      0.9997125267982483,
      0.9998913407325745,
      0.9998121857643127,
      0.9994884133338928,
      0.9997498393058777,
      0.9998186826705933,
      0.9998868703842163,
      0.9997607469558716,
      0.9995225667953491,
      0.997492790222168,
      0.9852420091629028,
      0.9576418399810791,
      0.9115173816680908,
      0.8974306583404541,
      0.8776958584785461,
      0.8184044361114502,
      0.782318115234375,
      0.834536075592041,
      0.9132674932479858,
      0.9538484215736389,
      0.9634981155395508,
      0.9878303408622742,
      0.99273681640625,
      0.998306930065155,
      0.9993243217468262,
      0.9993917346000671,
      0.9992249011993408,
      0.9970161318778992,
      0.992472231388092,
      0.9886878132820129,
      0.9618155360221863,
      0.9474480152130127,
      0.9260221719741821,
      0.9109147191047668,
      0.933944821357727,
      0.8723880052566528,
      0.8893355131149292,
      0.9175882339477539,
      0.8652598857879639,
      0.796062171459198,
      0.8353104591369629,
      0.8761597275733948,
      0.7911998629570007,
      0.7554469108581543,
      0.8426752090454102,
      0.8456721901893616,
      0.7676858901977539,
      0.7824888229370117,
      0.858616828918457,
      0.8362590074539185,
      0.788303017616272,
      0.8408178687095642,
      0.9045897722244263,
      0.8564867377281189,
      0.8300072550773621,
      0.9041721820831299,
      0.9234491586685181,
      0.9043935537338257,
      0.931961178779602,
      0.9668243527412415,
      0.978276789188385,
      0.9962788224220276,
      0.9995445013046265,
      0.9999207258224487,
      0.9999350309371948,
      0.9998550415039062,
      0.9988043308258057,
      0.999711811542511,
      0.9997328519821167,
      0.9995965361595154,
      0.999769389629364,
      0.9998711347579956,
      0.9998438954353333,
      0.9997369647026062,
      0.9998438358306885,
      0.9998709559440613,
      0.9997506141662598,
      0.9997527599334717,
      0.9995556473731995,
      0.9996746182441711,
      0.9997005462646484,
      0.9993011951446533,
      0.9972155094146729,
      0.9988370537757874,
      0.999325156211853,
      0.9966099262237549,
      0.9926716089248657,
      0.9982566833496094,
      0.9988492131233215,
      0.992419958114624,
      0.9944144487380981,
      0.9988752007484436,
      0.997428297996521,
      0.9857343435287476,
      0.9963746666908264,
      0.9991797804832458,
      0.9960047006607056,
      0.9909371733665466,
      0.9991748332977295,
      0.9989688396453857,
      0.9953603744506836,
      0.99803227186203,
      0.9996646642684937,
      0.9993476867675781,
      0.9986929893493652,
      0.9998100996017456,
      0.9998706579208374,
      0.9998191595077515,
      0.9999045133590698,
      0.9999186992645264,
      0.9998623728752136,
      0.9999083876609802,
      0.9999238848686218,
      0.9998777508735657,
      0.9998380541801453,
      0.9999575614929199,
      0.9999407529830933,
      0.9999080300331116,
      0.9998846650123596,
      0.9998377561569214,
      0.9998472332954407,
      0.9999186992645264,
      0.9998995661735535,
      0.9999029636383057,
      0.9999054670333862,
      0.9999116063117981,
      0.999926745891571,
      0.9999624490737915,
      0.9999535083770752,
      0.999881386756897,
      0.9998801946640015,
      0.9995350241661072,
      0.997744619846344,
      0.998249351978302,
      0.9996791481971741,
      0.9986331462860107,
      0.9950047731399536,
      0.9986066818237305,
      0.9991826415061951,
      0.994867205619812,
      0.9917497038841248,
      0.9982872009277344,
      0.9988582730293274,
      0.9997143149375916,
      0.9998608231544495,
      0.9999383687973022,
      0.9998961091041565,
      0.999901533126831,
      0.9999458193778992,
      0.9999364614486694,
      0.9998503923416138,
      0.9999489784240723,
      0.9999607801437378,
      0.9999203681945801,
      0.9999194741249084,
      0.9999509453773499,
      0.9998942613601685
    ],
    [
      0.47617006301879883,
      0.4864659607410431,
      0.5028575658798218,
      0.5626013875007629,
      0.5802605748176575,
      0.5597351789474487,
      0.5559391975402832,
      0.5744690895080566,
      0.5936009287834167,
      0.5890597105026245,
      0.5511283278465271,
      0.5717867612838745,
      0.5962163805961609,
      0.5613363981246948,
      0.5014355778694153,
      0.5343716144561768,
      0.5275149345397949,
      0.4637020230293274,
      0.42628875374794006,
      0.45599502325057983,
      0.4213407337665558,
      0.3937618136405945,
      0.39630645513534546,
      0.39706748723983765,
      0.37272992730140686,
      0.37779951095581055,
      0.3618861138820648,
      0.35320985317230225,
      0.35685595870018005,
      0.40665531158447266,
      0.4053471088409424,
      0.40796101093292236,
      0.43053996562957764,
      0.44908976554870605,
      0.4290289878845215,
      0.4262012243270874,
      0.4250068664550781,
      0.40474918484687805,
      0.3850911557674408,
      0.38433438539505005,
      0.37409067153930664,
      0.37349414825439453,
      0.36812013387680054,
      0.3774924576282501,
      0.3684960901737213,
      0.36839261651039124,
      0.3860568404197693,
      0.4051055312156677,
      0.44096556305885315,
      0.4297604560852051,
      0.45740899443626404,
      0.5167661309242249,
      0.534618616104126,
      0.48093312978744507,
      0.5069339275360107,
      0.5859949588775635,
      0.5698717832565308,
      0.48833921551704407,
      0.5335919857025146,
      0.6126801371574402,
      0.5698277950286865,
      0.5070805549621582,
      0.5777467489242554,
      0.6334736347198486,
      0.5949183106422424,
      0.6017947196960449,
      0.6169719696044922,
      0.9998499155044556,
      0.9999326467514038,
      0.9998873472213745,
      0.9997290968894958,
      0.9997090697288513,
      0.998903751373291,
      0.9958893656730652,
      0.9781317114830017,
      0.9276631474494934,
      0.9283097982406616,
      0.8627475500106812,
      0.8671741485595703,
      0.862909734249115,
      0.9140403866767883,
      0.9310823082923889,
      0.9791545867919922,
      0.9901017546653748,
      0.9984892010688782,
      0.9993419051170349,
      0.9997679591178894,
      0.9997440576553345,
      0.9997540712356567,
      0.999649167060852,
      0.998335063457489,
      0.9963799715042114,
      0.9816763401031494,
      0.9590977430343628,
      0.9037954211235046,
      0.8724911212921143,
      0.8846673369407654,
      0.8713420033454895,
      0.9089674949645996,
      0.9214305877685547,
      0.9605852961540222,
      0.9555400609970093,
      0.9843827486038208,
      0.9819424152374268,
      0.9959518313407898,
      0.9976660013198853,
      0.999523401260376,
      0.9997382164001465,
      0.9998881220817566,
      0.9997745156288147,
      0.9997866749763489,
      0.9992356300354004,
      0.9969775676727295,
      0.9991830587387085,
      0.9998847246170044,
      0.999955415725708,
      0.9999449253082275,
      0.9993217587471008,
      0.9999083876609802,
      0.9998998641967773,
      0.9999436140060425,
      0.9999316930770874,
      0.9997472167015076,
      0.9998841881752014,
      0.9998855590820312,
      0.9999166131019592,
      0.9995773434638977,
      0.9993531107902527,
      0.9998078346252441,
      0.9999048709869385,
      0.9998195171356201,
      0.9996587634086609,
      0.999890923500061,
      0.9999337792396545,
      0.9999348521232605,
      0.9999594688415527,
      0.9999233484268188,
      0.9999576210975647,
      0.9998570084571838,
      0.9998778700828552,
      0.9998698830604553,
      0.9999106526374817,
      0.9997917413711548,
      0.9995241761207581,
      0.9992164373397827,
      0.9975539445877075,
      0.9923915863037109,
      0.9780516028404236,
      0.9901185035705566,
      0.9990673661231995,
      0.9996129274368286,
      0.9999315142631531,
      0.9998854398727417,
      0.9994855523109436,
      0.997951328754425,
      0.9825232028961182,
      0.9500499963760376,
      0.9069986343383789,
      0.8520200252532959,
      0.8900399804115295,
      0.9177715182304382,
      0.9695777297019958,
      0.9889667630195618,
      0.9984257817268372,
      0.9989745020866394,
      0.9997557997703552,
      0.9998698830604553,
      0.999936580657959,
      0.9995643496513367,
      0.999282717704773,
      0.9913607835769653,
      0.9626685380935669,
      0.9697703123092651,
      0.954562783241272,
      0.983762264251709,
      0.9984523057937622,
      0.9994493126869202,
      0.999672532081604,
      0.999254584312439,
      0.9989446401596069,
      0.9948369860649109,
      0.984248161315918,
      0.9604223966598511,
      0.9423872232437134,
      0.9403613805770874,
      0.8980849981307983,
      0.9230861663818359,
      0.9691205024719238,
      0.9914886951446533,
      0.9725192785263062,
      0.9904990196228027,
      0.9641329646110535,
      0.9998080730438232,
      0.9998620748519897,
      0.9997686743736267,
      0.9999116063117981,
      0.9998440146446228,
      0.9995501041412354,
      0.9997856020927429,
      0.9998438954353333,
      0.9999045133590698,
      0.9997939467430115,
      0.9996082186698914,
      0.9978748559951782,
      0.9873173832893372,
      0.9597868919372559,
      0.8989384174346924,
      0.8883669376373291,
      0.8719562292098999,
      0.8012949824333191,
      0.7696056365966797,
      0.8290480971336365,
      0.9067773818969727,
      0.9571958780288696,
      0.9645313024520874,
      0.987388014793396,
      0.9918362498283386,
      0.9981744289398193,
      0.9992985725402832,
      0.9994398355484009,
      0.99933260679245,
      0.9970158338546753,
      0.9922574758529663,
      0.986933708190918,
      0.96007239818573,
      0.9440399408340454,
      0.9266039729118347,
      0.9049335718154907,
      0.9374034404754639,
      0.8664288520812988,
      0.8952099084854126,
      0.9260181784629822,
      0.8631384372711182,
      0.7924824953079224,
      0.8397641181945801,
      0.8803567290306091,
      0.7938976287841797,
      0.7638716101646423,
      0.847934365272522,
      0.8551946878433228,
      0.7821357846260071,
      0.7956879138946533,
      0.8775871396064758,
      0.8514778017997742,
      0.804724931716919,
      0.8607054948806763,
      0.9150611162185669,
      0.8768390417098999,
      0.8568760752677917,
      0.9252146482467651,
      0.9422568678855896,
      0.9244323968887329,
      0.9449113011360168,
      0.977029025554657,
      0.9856455326080322,
      0.9980831742286682,
      0.9997828006744385,
      0.999946653842926,
      0.9999457001686096,
      0.9998785853385925,
      0.9990431666374207,
      0.9998070597648621,
      0.999802827835083,
      0.9997214078903198,
      0.9998507499694824,
      0.9999201893806458,
      0.999891459941864,
      0.9998127222061157,
      0.9998996257781982,
      0.9999239444732666,
      0.9998395442962646,
      0.9998540282249451,
      0.9997957348823547,
      0.9998400211334229,
      0.9998084306716919,
      0.9996188879013062,
      0.9984766840934753,
      0.999282717704773,
      0.9996365904808044,
      0.9979871511459351,
      0.9958771467208862,
      0.9987919926643372,
      0.9992625117301941,
      0.9947915077209473,
      0.9959754347801208,
      0.9990624189376831,
      0.9979586601257324,
      0.9891297221183777,
      0.9970647692680359,
      0.9993253350257874,
      0.996664822101593,
      0.9930370450019836,
      0.9992924332618713,
      0.9992144703865051,
      0.995887279510498,
      0.9982004761695862,
      0.9997058510780334,
      0.9995337128639221,
      0.9987720251083374,
      0.9998262524604797,
      0.9999042749404907,
      0.9998810887336731,
      0.9999227523803711,
      0.9999364614486694,
      0.9999042749404907,
      0.9999299645423889,
      0.9999341368675232,
      0.9998900294303894,
      0.9998580813407898,
      0.9999624490737915,
      0.9999487996101379,
      0.9999234080314636,
      0.9999029636383057,
      0.9998677372932434,
      0.9998685121536255,
      0.9999287128448486,
      0.9999145865440369,
      0.9999185800552368,
      0.9999198317527771,
      0.9999263286590576,
      0.9999373555183411,
      0.9999679923057556,
      0.9999616742134094,
      0.9999014735221863,
      0.9999021887779236,
      0.9996325969696045,
      0.9983004927635193,
      0.9988366365432739,
      0.9997751712799072,
      0.998961329460144,
      0.9961940050125122,
      0.9991522431373596,
      0.9994161128997803,
      0.9958234429359436,
      0.9935570359230042,
      0.9988621473312378,
      0.9992993474006653,
      0.9998154640197754,
      0.9999014139175415,
      0.9999552965164185,
      0.9999226927757263,
      0.9999265670776367,
      0.9999595284461975,
      0.9999504685401917,
      0.999882698059082,
      0.999959409236908,
      0.999968945980072,
      0.9999358654022217,
      0.9999324083328247,
      0.9999587535858154,
      0.9999075531959534
    ],
    [
      0.5326223373413086,
      0.5379250049591064,
      0.55021733045578,
      0.6029320955276489,
      0.6306478977203369,
      0.6122846603393555,
      0.6025084853172302,
      0.6181941628456116,
      0.6395787596702576,
      0.6406910419464111,
      0.6075339317321777,
      0.6264889240264893,
      0.6443301439285278,
      0.626745343208313,
      0.5837064385414124,
      0.6130045056343079,
      0.6075783967971802,
      0.5584654211997986,
      0.5320547819137573,
      0.5841513872146606,
      0.5381344556808472,
      0.48211589455604553,
      0.5032501816749573,
      0.5130642056465149,
      0.4504055082798004,
      0.4651419520378113,
      0.4631812572479248,
      0.44129931926727295,
      0.4581281244754791,
      0.496467649936676,
      0.4801376163959503,
      0.478893518447876,
      0.5243699550628662,
      0.5366276502609253,
      0.5048030614852905,
      0.4969540238380432,
      0.5073685050010681,
      0.4817448854446411,
      0.4552586078643799,
      0.4546501636505127,
      0.4463021755218506,
      0.44157135486602783,
      0.43075886368751526,
      0.4431867301464081,
      0.4345152974128723,
      0.4326043426990509,
      0.43294620513916016,
      0.4397902488708496,
      0.5172150135040283,
      0.498789519071579,
      0.49734997749328613,
      0.554876983165741,
      0.607744038105011,
      0.5655138492584229,
      0.5619197487831116,
      0.6408566832542419,
      0.6529828906059265,
      0.5892236232757568,
      0.6153563857078552,
      0.6868815422058105,
      0.6542950868606567,
      0.5912172794342041,
      0.6420010924339294,
      0.6886885166168213,
      0.6468021273612976,
      0.6341924667358398,
      0.6690338253974915,
      0.9998628497123718,
      0.9999373555183411,
      0.9998917579650879,
      0.9997223019599915,
      0.9997209310531616,
      0.9989801645278931,
      0.9966427683830261,
      0.9824504852294922,
      0.9343539476394653,
      0.9313617944717407,
      0.8661615252494812,
      0.8613580465316772,
      0.8742470145225525,
      0.9243572950363159,
      0.9450051784515381,
      0.9865002632141113,
      0.9943643808364868,
      0.9989209771156311,
      0.9995360374450684,
      0.9998205900192261,
      0.999800443649292,
      0.9998143911361694,
      0.9997392296791077,
      0.998843252658844,
      0.997404158115387,
      0.9883018732070923,
      0.9647354483604431,
      0.9147241115570068,
      0.8882831335067749,
      0.8960318565368652,
      0.8916383981704712,
      0.9246159791946411,
      0.9336549043655396,
      0.9730975031852722,
      0.967892050743103,
      0.9930242896080017,
      0.9911573529243469,
      0.9982452988624573,
      0.9989969730377197,
      0.9997263550758362,
      0.9998379349708557,
      0.9999222159385681,
      0.9998776912689209,
      0.999897301197052,
      0.9996747970581055,
      0.9988941550254822,
      0.9996164441108704,
      0.9999358654022217,
      0.9999696016311646,
      0.9999555349349976,
      0.9994188547134399,
      0.9999279379844666,
      0.9999333620071411,
      0.9999578595161438,
      0.9999400973320007,
      0.9997812509536743,
      0.9999074935913086,
      0.9999006390571594,
      0.9999358057975769,
      0.99964439868927,
      0.9994708895683289,
      0.9998629093170166,
      0.9999422430992126,
      0.9998927116394043,
      0.9998512268066406,
      0.9999321103096008,
      0.9999520778656006,
      0.9999412894248962,
      0.9999630451202393,
      0.9999232888221741,
      0.9999615550041199,
      0.9998786449432373,
      0.9999082684516907,
      0.9998911619186401,
      0.99992835521698,
      0.9998669028282166,
      0.9997034668922424,
      0.9996765851974487,
      0.9991126656532288,
      0.9960172176361084,
      0.9845455288887024,
      0.9937408566474915,
      0.9994295239448547,
      0.9997172951698303,
      0.9999459981918335,
      0.9999178647994995,
      0.9997023940086365,
      0.9988788962364197,
      0.9892867803573608,
      0.9585518836975098,
      0.9210792779922485,
      0.8833163380622864,
      0.911625862121582,
      0.9347033500671387,
      0.9791816473007202,
      0.9939337968826294,
      0.9991167187690735,
      0.9995144605636597,
      0.9998537302017212,
      0.999923586845398,
      0.9999576210975647,
      0.9997513890266418,
      0.9996047616004944,
      0.9949837327003479,
      0.9737306833267212,
      0.9801349639892578,
      0.9682702422142029,
      0.9906308650970459,
      0.9991698861122131,
      0.999668300151825,
      0.9997885227203369,
      0.9995549321174622,
      0.9993847608566284,
      0.9970434904098511,
      0.9905103445053101,
      0.9685304164886475,
      0.9538556933403015,
      0.9497605562210083,
      0.9090158939361572,
      0.9288942217826843,
      0.9758658409118652,
      0.9943457841873169,
      0.9787982702255249,
      0.9928798675537109,
      0.9687004089355469,
      0.9998369812965393,
      0.9998795986175537,
      0.9998044371604919,
      0.9999318718910217,
      0.999869704246521,
      0.9996302127838135,
      0.9998257756233215,
      0.9998618364334106,
      0.999915361404419,
      0.9998138546943665,
      0.9996588230133057,
      0.9982414841651917,
      0.9894813299179077,
      0.9619068503379822,
      0.8976514935493469,
      0.8799197673797607,
      0.8761799335479736,
      0.8023340702056885,
      0.7689201235771179,
      0.8343197107315063,
      0.9101768136024475,
      0.9659231901168823,
      0.9687988758087158,
      0.9875888824462891,
      0.9899045825004578,
      0.9972968101501465,
      0.9991117119789124,
      0.9993889331817627,
      0.9992930889129639,
      0.9964376091957092,
      0.9899266958236694,
      0.9848459959030151,
      0.9562798738479614,
      0.9401403069496155,
      0.9289078712463379,
      0.8993932604789734,
      0.9385429620742798,
      0.8659562468528748,
      0.8921528458595276,
      0.9252160787582397,
      0.8714182376861572,
      0.7985003590583801,
      0.8472554683685303,
      0.8873409628868103,
      0.8074727654457092,
      0.7789542078971863,
      0.8622903823852539,
      0.8701477646827698,
      0.8022139072418213,
      0.8140644431114197,
      0.8935511112213135,
      0.8713940978050232,
      0.8271569013595581,
      0.8841915130615234,
      0.9301974773406982,
      0.9003575444221497,
      0.8856311440467834,
      0.9427813291549683,
      0.9576600790023804,
      0.9394088983535767,
      0.9566739201545715,
      0.9854734539985657,
      0.991961658000946,
      0.9992459416389465,
      0.9998871088027954,
      0.9999611377716064,
      0.9999515414237976,
      0.9998890161514282,
      0.9991154670715332,
      0.9998320937156677,
      0.9998165369033813,
      0.9997545480728149,
      0.9998812675476074,
      0.9999361038208008,
      0.9999074339866638,
      0.9998550415039062,
      0.9999297857284546,
      0.9999475479125977,
      0.9998786449432373,
      0.9998965263366699,
      0.9998956322669983,
      0.9999115467071533,
      0.999869704246521,
      0.9997850060462952,
      0.9991493821144104,
      0.9995921850204468,
      0.9997727870941162,
      0.9988223910331726,
      0.9978361129760742,
      0.9993032813072205,
      0.9995232224464417,
      0.9970200061798096,
      0.9975549578666687,
      0.9993736743927002,
      0.9986703395843506,
      0.9930332899093628,
      0.9979991316795349,
      0.9994825720787048,
      0.9973410964012146,
      0.9949105978012085,
      0.9993950724601746,
      0.9993414282798767,
      0.9964325428009033,
      0.9984027147293091,
      0.9997392892837524,
      0.9995865821838379,
      0.9989054203033447,
      0.9998445510864258,
      0.9999164938926697,
      0.9998964667320251,
      0.9999296069145203,
      0.9999439120292664,
      0.9999192953109741,
      0.9999396800994873,
      0.9999392628669739,
      0.9998959898948669,
      0.9998663067817688,
      0.9999647736549377,
      0.9999538660049438,
      0.9999309182167053,
      0.9999129176139832,
      0.9998794198036194,
      0.9998762607574463,
      0.9999322891235352,
      0.9999215006828308,
      0.9999232292175293,
      0.9999275803565979,
      0.9999334812164307,
      0.9999440908432007,
      0.9999712109565735,
      0.9999667406082153,
      0.9999141097068787,
      0.9999181032180786,
      0.9996989369392395,
      0.99878990650177,
      0.9992542862892151,
      0.9998354911804199,
      0.9991695880889893,
      0.9969778656959534,
      0.9993498921394348,
      0.9995142817497253,
      0.9962294101715088,
      0.994336724281311,
      0.9990528225898743,
      0.9994357824325562,
      0.9998514652252197,
      0.999916136264801,
      0.999962568283081,
      0.999933123588562,
      0.9999369978904724,
      0.9999656081199646,
      0.9999556541442871,
      0.9998941421508789,
      0.9999630451202393,
      0.9999714493751526,
      0.9999415874481201,
      0.9999369382858276,
      0.9999620914459229,
      0.9999141097068787
    ],
    [
      0.5638036727905273,
      0.5740612149238586,
      0.5853083729743958,
      0.6294279098510742,
      0.6592556238174438,
      0.6363304853439331,
      0.6307244896888733,
      0.6436209678649902,
      0.660542368888855,
      0.6637189984321594,
      0.6365468502044678,
      0.6539360880851746,
      0.6705212593078613,
      0.6653562784194946,
      0.6314588785171509,
      0.6589615941047668,
      0.6547536849975586,
      0.6167470812797546,
      0.6017846465110779,
      0.6470032930374146,
      0.619080662727356,
      0.5430545210838318,
      0.5739006400108337,
      0.560962438583374,
      0.5138908624649048,
      0.495339572429657,
      0.4984007775783539,
      0.488910973072052,
      0.5005696415901184,
      0.5396256446838379,
      0.5320038199424744,
      0.5397300720214844,
      0.5892575979232788,
      0.6003944277763367,
      0.5655546188354492,
      0.5616415143013,
      0.5791520476341248,
      0.5559064149856567,
      0.527109682559967,
      0.5259431004524231,
      0.5154430866241455,
      0.4929630160331726,
      0.4799636900424957,
      0.4713660478591919,
      0.4717663526535034,
      0.469464510679245,
      0.4849797189235687,
      0.503706157207489,
      0.5808587074279785,
      0.5661671161651611,
      0.5440044403076172,
      0.6125389337539673,
      0.6631715893745422,
      0.6208511590957642,
      0.6161034107208252,
      0.6822042465209961,
      0.6970221996307373,
      0.639302134513855,
      0.6551538109779358,
      0.7209749817848206,
      0.6886183619499207,
      0.6245356798171997,
      0.6722115278244019,
      0.7082482576370239,
      0.6607638597488403,
      0.638110339641571,
      0.6747521162033081,
      0.9998675584793091,
      0.9999362230300903,
      0.9998893737792969,
      0.999709963798523,
      0.9997263550758362,
      0.9990419149398804,
      0.9970589280128479,
      0.9857777953147888,
      0.9426276683807373,
      0.9396557211875916,
      0.8728594183921814,
      0.86577308177948,
      0.8879324197769165,
      0.9403169751167297,
      0.9555028676986694,
      0.9913012981414795,
      0.9965037703514099,
      0.9992542266845703,
      0.9996581077575684,
      0.9998518824577332,
      0.9998242855072021,
      0.9998496174812317,
      0.9997944831848145,
      0.9991725087165833,
      0.9981330633163452,
      0.9924139976501465,
      0.9724888801574707,
      0.9239317178726196,
      0.9003291130065918,
      0.9064837694168091,
      0.9062706232070923,
      0.9365092515945435,
      0.9450677037239075,
      0.9799163937568665,
      0.9758085608482361,
      0.9964187145233154,
      0.996334969997406,
      0.9991075992584229,
      0.9993823766708374,
      0.9997965097427368,
      0.9998739361763,
      0.9999342560768127,
      0.9999086856842041,
      0.9999268054962158,
      0.9997807145118713,
      0.9993162751197815,
      0.9997187852859497,
      0.9999478459358215,
      0.9999738931655884,
      0.9999586343765259,
      0.9994639754295349,
      0.9999352693557739,
      0.9999436736106873,
      0.9999626278877258,
      0.9999414086341858,
      0.9997938871383667,
      0.9999147653579712,
      0.9999048113822937,
      0.9999418258666992,
      0.999672532081604,
      0.9995119571685791,
      0.9998787641525269,
      0.9999509453773499,
      0.9999101758003235,
      0.9998882412910461,
      0.9999428987503052,
      0.9999579787254333,
      0.9999436140060425,
      0.9999637007713318,
      0.9999216794967651,
      0.999962568283081,
      0.9998856782913208,
      0.9999200105667114,
      0.9999005794525146,
      0.9999356269836426,
      0.9998950958251953,
      0.9997633099555969,
      0.9997892379760742,
      0.9994742274284363,
      0.9974261522293091,
      0.9879224300384521,
      0.9952962398529053,
      0.9995610117912292,
      0.9997560977935791,
      0.9999507069587708,
      0.9999302625656128,
      0.9997798800468445,
      0.999273955821991,
      0.9922465682029724,
      0.9660657048225403,
      0.9314114451408386,
      0.9009082913398743,
      0.9236093759536743,
      0.9457632303237915,
      0.9840221405029297,
      0.996314287185669,
      0.9994064569473267,
      0.9997003078460693,
      0.9998886585235596,
      0.9999410510063171,
      0.9999647736549377,
      0.9998262524604797,
      0.9997230172157288,
      0.9962250590324402,
      0.978600025177002,
      0.983910858631134,
      0.9737884998321533,
      0.9929834008216858,
      0.9994034767150879,
      0.9997773766517639,
      0.9998381733894348,
      0.9996778964996338,
      0.999553918838501,
      0.9979730844497681,
      0.993446946144104,
      0.9757868647575378,
      0.9624037742614746,
      0.9584040641784668,
      0.9181406497955322,
      0.9352121353149414,
      0.9805778861045837,
      0.9959235787391663,
      0.9826082587242126,
      0.9934207797050476,
      0.9687674641609192,
      0.99986732006073,
      0.9998889565467834,
      0.9998266100883484,
      0.9999388456344604,
      0.999883770942688,
      0.9996998310089111,
      0.9998475909233093,
      0.9998724460601807,
      0.9999217391014099,
      0.9998289942741394,
      0.999675989151001,
      0.9985216856002808,
      0.9908636808395386,
      0.9612997174263,
      0.9011523127555847,
      0.8784450888633728,
      0.8806310296058655,
      0.8108595013618469,
      0.7773078083992004,
      0.8413200974464417,
      0.9158738851547241,
      0.9704068899154663,
      0.9693899750709534,
      0.9885609149932861,
      0.9895395636558533,
      0.9968228936195374,
      0.9989463090896606,
      0.999333381652832,
      0.9992640018463135,
      0.996065616607666,
      0.9897671341896057,
      0.983068585395813,
      0.9510257244110107,
      0.9362122416496277,
      0.920745313167572,
      0.9015522003173828,
      0.9399175047874451,
      0.8702607750892639,
      0.893724262714386,
      0.9310382008552551,
      0.8792985677719116,
      0.8067646026611328,
      0.8611595034599304,
      0.8926455974578857,
      0.816779375076294,
      0.7911909818649292,
      0.8708787560462952,
      0.87996906042099,
      0.8154903650283813,
      0.8268228769302368,
      0.9030920267105103,
      0.8870852589607239,
      0.8427590727806091,
      0.8947389721870422,
      0.9360939264297485,
      0.9133163690567017,
      0.9017274379730225,
      0.950626790523529,
      0.9643487930297852,
      0.9498196840286255,
      0.9654384851455688,
      0.9887087345123291,
      0.99432772397995,
      0.9995512366294861,
      0.9999173283576965,
      0.999966025352478,
      0.9999536275863647,
      0.9998937845230103,
      0.9991446733474731,
      0.9998388886451721,
      0.9998182654380798,
      0.9997655749320984,
      0.9998896718025208,
      0.9999411702156067,
      0.9999127388000488,
      0.9998714923858643,
      0.9999411106109619,
      0.9999556541442871,
      0.9998932480812073,
      0.9999129772186279,
      0.9999251961708069,
      0.9999369978904724,
      0.9998937249183655,
      0.999848484992981,
      0.9994204640388489,
      0.9997398257255554,
      0.9998316764831543,
      0.9992533922195435,
      0.9986005425453186,
      0.9995459914207458,
      0.9996684193611145,
      0.9980452060699463,
      0.998339056968689,
      0.9995664358139038,
      0.999104917049408,
      0.9954843521118164,
      0.9985381364822388,
      0.9995915293693542,
      0.9978421926498413,
      0.9959827661514282,
      0.9994980692863464,
      0.9994066953659058,
      0.9969732761383057,
      0.9986224174499512,
      0.9997724294662476,
      0.999648928642273,
      0.9990800619125366,
      0.9998618364334106,
      0.9999221563339233,
      0.9999095797538757,
      0.9999377727508545,
      0.9999474883079529,
      0.99992436170578,
      0.9999457597732544,
      0.9999407529830933,
      0.9998987317085266,
      0.9998700618743896,
      0.999965488910675,
      0.9999567866325378,
      0.9999365210533142,
      0.9999133348464966,
      0.9998887777328491,
      0.9998788237571716,
      0.99993497133255,
      0.9999235272407532,
      0.9999216198921204,
      0.9999308586120605,
      0.9999368786811829,
      0.9999474883079529,
      0.9999728798866272,
      0.9999691843986511,
      0.9999201893806458,
      0.9999249577522278,
      0.9997243881225586,
      0.9989456534385681,
      0.9994197487831116,
      0.9998611211776733,
      0.9992666244506836,
      0.9974152445793152,
      0.9994789958000183,
      0.9995902180671692,
      0.9968545436859131,
      0.9955808520317078,
      0.999266505241394,
      0.9995527863502502,
      0.999876856803894,
      0.9999259114265442,
      0.9999658465385437,
      0.9999372959136963,
      0.9999419450759888,
      0.999968409538269,
      0.999957799911499,
      0.9998985528945923,
      0.9999642372131348,
      0.9999728798866272,
      0.999943733215332,
      0.9999386072158813,
      0.9999635219573975,
      0.9999169111251831
    ],
    [
      0.5904167890548706,
      0.6083132028579712,
      0.6170371770858765,
      0.6600431799888611,
      0.6872056722640991,
      0.6634398102760315,
      0.6557164788246155,
      0.6688235998153687,
      0.6864249110221863,
      0.6896994709968567,
      0.6667406558990479,
      0.6818369626998901,
      0.6983877420425415,
      0.6969388723373413,
      0.6726532578468323,
      0.6994085311889648,
      0.6979169845581055,
      0.6709431409835815,
      0.6595510840415955,
      0.6983047127723694,
      0.691453754901886,
      0.648309588432312,
      0.6611436009407043,
      0.638046145439148,
      0.604227602481842,
      0.5843963027000427,
      0.5458805561065674,
      0.5575932860374451,
      0.5526374578475952,
      0.5846496820449829,
      0.5880511999130249,
      0.5890998840332031,
      0.6345168948173523,
      0.6478915810585022,
      0.6193153262138367,
      0.6183601021766663,
      0.631863534450531,
      0.6180418133735657,
      0.5895298719406128,
      0.579194188117981,
      0.5689741373062134,
      0.536056637763977,
      0.5262386798858643,
      0.4959053099155426,
      0.4956918954849243,
      0.4810982942581177,
      0.5246303081512451,
      0.5547672510147095,
      0.6221728920936584,
      0.6107602715492249,
      0.5856995582580566,
      0.6523276567459106,
      0.6931298971176147,
      0.6521730422973633,
      0.6480970978736877,
      0.7102907299995422,
      0.7177176475524902,
      0.664084255695343,
      0.6800417900085449,
      0.7410539388656616,
      0.7064195871353149,
      0.6511632204055786,
      0.693019688129425,
      0.7268260717391968,
      0.6782709360122681,
      0.6546216011047363,
      0.6894861459732056,
      0.9998753070831299,
      0.9999437928199768,
      0.999907374382019,
      0.9997599720954895,
      0.9998056888580322,
      0.9992701411247253,
      0.9978721141815186,
      0.9901230931282043,
      0.9473134279251099,
      0.9468165636062622,
      0.8876956105232239,
      0.8754680752754211,
      0.9013141989707947,
      0.9473166465759277,
      0.9591435194015503,
      0.9940856099128723,
      0.9975684881210327,
      0.9994420409202576,
      0.9997208118438721,
      0.999867856502533,
      0.999834418296814,
      0.9998683929443359,
      0.9998260736465454,
      0.9993782639503479,
      0.9985923767089844,
      0.9949643611907959,
      0.9789251089096069,
      0.9362678527832031,
      0.9131516218185425,
      0.9173001646995544,
      0.915656328201294,
      0.939910888671875,
      0.9516875743865967,
      0.9837493896484375,
      0.9813101291656494,
      0.9981510043144226,
      0.9981520175933838,
      0.9994481205940247,
      0.9995570182800293,
      0.9998336434364319,
      0.9998946785926819,
      0.9999410510063171,
      0.9999232292175293,
      0.9999386072158813,
      0.9998239874839783,
      0.99947589635849,
      0.9997621178627014,
      0.9999533891677856,
      0.9999759197235107,
      0.9999606013298035,
      0.9994879961013794,
      0.9999392628669739,
      0.9999487400054932,
      0.9999650120735168,
      0.9999425411224365,
      0.9998006820678711,
      0.99991774559021,
      0.9999065399169922,
      0.9999449253082275,
      0.999688982963562,
      0.9995309710502625,
      0.999886155128479,
      0.9999545812606812,
      0.9999122619628906,
      0.9999023675918579,
      0.9999475479125977,
      0.9999611973762512,
      0.9999452829360962,
      0.9999642372131348,
      0.9999212026596069,
      0.9999629855155945,
      0.9998898506164551,
      0.9999265074729919,
      0.9999070763587952,
      0.9999398589134216,
      0.9999093413352966,
      0.9997888207435608,
      0.9998282790184021,
      0.9995999932289124,
      0.9979676604270935,
      0.9896156787872314,
      0.9961404204368591,
      0.9996355175971985,
      0.9997923374176025,
      0.9999535083770752,
      0.9999372363090515,
      0.9998242855072021,
      0.9994831085205078,
      0.9940037727355957,
      0.9704487323760986,
      0.9381362199783325,
      0.9112005233764648,
      0.9299329519271851,
      0.9518049359321594,
      0.9863814115524292,
      0.9974539279937744,
      0.9995856881141663,
      0.9997884631156921,
      0.9999068975448608,
      0.9999493956565857,
      0.9999681711196899,
      0.9998605251312256,
      0.9997758269309998,
      0.9969515204429626,
      0.9809503555297852,
      0.9861330389976501,
      0.9766291379928589,
      0.9941415786743164,
      0.9994843602180481,
      0.9998345971107483,
      0.9998658299446106,
      0.9997538924217224,
      0.9996575117111206,
      0.9986012578010559,
      0.9947172403335571,
      0.9800498485565186,
      0.9679990410804749,
      0.9622253179550171,
      0.9248635768890381,
      0.9400688409805298,
      0.9848553538322449,
      0.9970409274101257,
      0.9861782789230347,
      0.9944635629653931,
      0.9667742252349854,
      0.9998775124549866,
      0.999894917011261,
      0.9998438358306885,
      0.9999448657035828,
      0.9999005198478699,
      0.9997758269309998,
      0.9998747110366821,
      0.9998846650123596,
      0.9999294877052307,
      0.999859094619751,
      0.9997286200523376,
      0.9989059567451477,
      0.9925355315208435,
      0.9634647965431213,
      0.9069265127182007,
      0.8832480907440186,
      0.8893099427223206,
      0.8260172605514526,
      0.79311203956604,
      0.853023886680603,
      0.9245128035545349,
      0.9741021394729614,
      0.9762415885925293,
      0.9920724034309387,
      0.9921799302101135,
      0.9977386593818665,
      0.9992524981498718,
      0.9995136857032776,
      0.999496340751648,
      0.9980491399765015,
      0.9931699633598328,
      0.9855772256851196,
      0.9534273147583008,
      0.937179684638977,
      0.9265804290771484,
      0.9114758372306824,
      0.9464449882507324,
      0.8822060823440552,
      0.902572751045227,
      0.9373801946640015,
      0.8920642137527466,
      0.8213110566139221,
      0.8707380294799805,
      0.8987191319465637,
      0.8276474475860596,
      0.8039692640304565,
      0.8760600090026855,
      0.889119565486908,
      0.8262220621109009,
      0.836498498916626,
      0.9098683595657349,
      0.8961870670318604,
      0.8546310067176819,
      0.903724730014801,
      0.942065417766571,
      0.922545313835144,
      0.9103577136993408,
      0.9549592137336731,
      0.9673012495040894,
      0.9547603130340576,
      0.9690554141998291,
      0.9904441833496094,
      0.9956541061401367,
      0.9996607899665833,
      0.9999306797981262,
      0.9999685883522034,
      0.9999545216560364,
      0.9998961091041565,
      0.9991523027420044,
      0.9998403787612915,
      0.9998153448104858,
      0.9997682571411133,
      0.9998926520347595,
      0.9999427795410156,
      0.9999148845672607,
      0.9998797178268433,
      0.9999468326568604,
      0.9999600648880005,
      0.9999015927314758,
      0.9999178051948547,
      0.9999386072158813,
      0.999949038028717,
      0.999909520149231,
      0.9998798370361328,
      0.9995720982551575,
      0.9998090863227844,
      0.9998663067817688,
      0.999474048614502,
      0.9989879131317139,
      0.9996644854545593,
      0.9997387528419495,
      0.998566210269928,
      0.9987612366676331,
      0.9996582269668579,
      0.9993143677711487,
      0.9966854453086853,
      0.9988604784011841,
      0.9996540546417236,
      0.9982017874717712,
      0.9969359040260315,
      0.999625027179718,
      0.9995079040527344,
      0.9975693821907043,
      0.9989229440689087,
      0.999799370765686,
      0.9997073411941528,
      0.9992241263389587,
      0.9998862743377686,
      0.9999293684959412,
      0.9999228715896606,
      0.9999485015869141,
      0.9999505877494812,
      0.9999273419380188,
      0.999950647354126,
      0.9999430179595947,
      0.9999006390571594,
      0.9998727440834045,
      0.9999650716781616,
      0.9999586343765259,
      0.999939501285553,
      0.9999185800552368,
      0.9998946785926819,
      0.9998841881752014,
      0.9999408721923828,
      0.999935507774353,
      0.9999321103096008,
      0.9999370574951172,
      0.9999405145645142,
      0.9999498724937439,
      0.9999735355377197,
      0.9999704360961914,
      0.9999270439147949,
      0.9999411106109619,
      0.9998253583908081,
      0.9995290040969849,
      0.9997076392173767,
      0.999907910823822,
      0.9995478391647339,
      0.9985904693603516,
      0.9996823668479919,
      0.9997174143791199,
      0.9978458881378174,
      0.9972101449966431,
      0.9995022416114807,
      0.9996636509895325,
      0.9999016523361206,
      0.9999331831932068,
      0.9999685287475586,
      0.9999398589134216,
      0.9999456405639648,
      0.999970555305481,
      0.9999586343765259,
      0.9999011754989624,
      0.9999650716781616,
      0.9999735951423645,
      0.9999447464942932,
      0.9999396800994873,
      0.9999645352363586,
      0.9999189972877502
    ],
    [
      0.6104458570480347,
      0.6344389915466309,
      0.6405132412910461,
      0.679405927658081,
      0.706494152545929,
      0.6863002181053162,
      0.6750868558883667,
      0.6896325349807739,
      0.7068132758140564,
      0.7099788188934326,
      0.6903422474861145,
      0.7049347758293152,
      0.7217238545417786,
      0.7207815051078796,
      0.7027305960655212,
      0.7235010266304016,
      0.724091112613678,
      0.7047299742698669,
      0.6928911209106445,
      0.7253786325454712,
      0.731605589389801,
      0.6984497904777527,
      0.704316258430481,
      0.6961302757263184,
      0.6716604232788086,
      0.6557780504226685,
      0.6054238080978394,
      0.6180559396743774,
      0.6022422909736633,
      0.6226162910461426,
      0.6330502033233643,
      0.6234691143035889,
      0.6605921983718872,
      0.6808114051818848,
      0.6568847298622131,
      0.6510785222053528,
      0.6622787117958069,
      0.6518890857696533,
      0.6252899169921875,
      0.6195833683013916,
      0.6130111217498779,
      0.5753596425056458,
      0.5774871706962585,
      0.5355144739151001,
      0.5288724899291992,
      0.5126591324806213,
      0.575387716293335,
      0.6062920689582825,
      0.6689926385879517,
      0.6474218368530273,
      0.6268362998962402,
      0.6826230883598328,
      0.7213538885116577,
      0.6802992820739746,
      0.677664041519165,
      0.7328733205795288,
      0.7398397326469421,
      0.6853684186935425,
      0.7016750574111938,
      0.7589467167854309,
      0.7252522706985474,
      0.6715050935745239,
      0.714756965637207,
      0.7478058338165283,
      0.6952694058418274,
      0.6684826612472534,
      0.7004679441452026,
      0.9998802542686462,
      0.9999504685401917,
      0.9999234080314636,
      0.9998227953910828,
      0.9998666644096375,
      0.9994444251060486,
      0.9984039664268494,
      0.9925650954246521,
      0.9533386826515198,
      0.9525883197784424,
      0.9015353918075562,
      0.8871005773544312,
      0.9105513095855713,
      0.9523568749427795,
      0.9637085795402527,
      0.9954354763031006,
      0.9980788826942444,
      0.9995496273040771,
      0.9997574090957642,
      0.9998772740364075,
      0.9998395442962646,
      0.9998792409896851,
      0.9998468160629272,
      0.9994956254959106,
      0.9988532066345215,
      0.9960818290710449,
      0.9825350642204285,
      0.9438954591751099,
      0.9191208481788635,
      0.9230676293373108,
      0.921818196773529,
      0.9454855918884277,
      0.955895721912384,
      0.9862191677093506,
      0.9846416115760803,
      0.9988678097724915,
      0.9989126920700073,
      0.9996105432510376,
      0.9996530413627625,
      0.999854326248169,
      0.9999051094055176,
      0.9999446272850037,
      0.9999303221702576,
      0.9999440908432007,
      0.999840259552002,
      0.9995293617248535,
      0.9997811317443848,
      0.999955952167511,
      0.9999769926071167,
      0.9999614357948303,
      0.9995021224021912,
      0.999941349029541,
      0.9999494552612305,
      0.9999661445617676,
      0.9999430775642395,
      0.9998055696487427,
      0.999919593334198,
      0.9999075531959534,
      0.9999468326568604,
      0.9996993541717529,
      0.999545156955719,
      0.9998905658721924,
      0.9999561905860901,
      0.9999146461486816,
      0.9999067783355713,
      0.9999493956565857,
      0.9999625086784363,
      0.999946117401123,
      0.9999644756317139,
      0.9999210834503174,
      0.9999632239341736,
      0.9998915791511536,
      0.9999299645423889,
      0.9999100565910339,
      0.9999417662620544,
      0.9999170303344727,
      0.9998015761375427,
      0.9998478889465332,
      0.9996559619903564,
      0.9981316924095154,
      0.9898893237113953,
      0.9963595867156982,
      0.9996630549430847,
      0.999809741973877,
      0.9999547600746155,
      0.9999419450759888,
      0.9998477101325989,
      0.9995748400688171,
      0.9940638542175293,
      0.9729532599449158,
      0.94480299949646,
      0.9188409447669983,
      0.9378261566162109,
      0.9535187482833862,
      0.9876997470855713,
      0.998041570186615,
      0.9996826648712158,
      0.999832808971405,
      0.9999170303344727,
      0.9999538064002991,
      0.9999693036079407,
      0.9998714327812195,
      0.9997860193252563,
      0.9969918131828308,
      0.9813332557678223,
      0.9864809513092041,
      0.9779347777366638,
      0.9947958588600159,
      0.999555766582489,
      0.9998642206192017,
      0.9998787045478821,
      0.9997948408126831,
      0.9997255206108093,
      0.9989338517189026,
      0.9959176182746887,
      0.981743335723877,
      0.9712221026420593,
      0.9661641120910645,
      0.9279835224151611,
      0.9457587003707886,
      0.9875003099441528,
      0.9975641369819641,
      0.9864582419395447,
      0.9951651692390442,
      0.9685158133506775,
      0.9998814463615417,
      0.9998981356620789,
      0.9998536109924316,
      0.9999480843544006,
      0.9999117255210876,
      0.9998181462287903,
      0.9998922348022461,
      0.9998918771743774,
      0.9999340176582336,
      0.9998784065246582,
      0.999763548374176,
      0.9991276860237122,
      0.9931880235671997,
      0.9660829305648804,
      0.9145907163619995,
      0.8915207982063293,
      0.8994157314300537,
      0.8399080634117126,
      0.8078789710998535,
      0.8650370836257935,
      0.9287330508232117,
      0.9773558974266052,
      0.9799866676330566,
      0.9950264096260071,
      0.9956473112106323,
      0.9989264607429504,
      0.999545156955719,
      0.999657928943634,
      0.9996585249900818,
      0.9990487694740295,
      0.9967356324195862,
      0.9895422458648682,
      0.955838680267334,
      0.942230224609375,
      0.9354861974716187,
      0.9193204641342163,
      0.9528814554214478,
      0.8904261589050293,
      0.9098960161209106,
      0.9424809813499451,
      0.8997318744659424,
      0.8328099846839905,
      0.8794378638267517,
      0.9055377840995789,
      0.8370331525802612,
      0.8150476813316345,
      0.8849068284034729,
      0.8955780267715454,
      0.8345967531204224,
      0.8460164666175842,
      0.9124658107757568,
      0.9010686874389648,
      0.8617609739303589,
      0.9073845744132996,
      0.945364773273468,
      0.9270327091217041,
      0.9157642126083374,
      0.9576476216316223,
      0.9689916372299194,
      0.9577410221099854,
      0.9701938629150391,
      0.9906942844390869,
      0.9957004189491272,
      0.999686598777771,
      0.9999353289604187,
      0.999969482421875,
      0.9999548196792603,
      0.9998973608016968,
      0.9991514086723328,
      0.999840497970581,
      0.9998131990432739,
      0.9997701048851013,
      0.9998890161514282,
      0.9999436140060425,
      0.9999160170555115,
      0.9998844265937805,
      0.9999498724937439,
      0.999962329864502,
      0.9999063611030579,
      0.9999228119850159,
      0.9999454617500305,
      0.999955415725708,
      0.9999178051948547,
      0.9998964667320251,
      0.9996188879013062,
      0.9998456239700317,
      0.9998884201049805,
      0.9995895028114319,
      0.9990831613540649,
      0.9997290968894958,
      0.9997864961624146,
      0.9988549947738647,
      0.9989906549453735,
      0.9997159838676453,
      0.9994473457336426,
      0.9973545074462891,
      0.9990648031234741,
      0.9997010231018066,
      0.9984822273254395,
      0.9975646138191223,
      0.9996991753578186,
      0.9995813965797424,
      0.9979953169822693,
      0.9991277456283569,
      0.9998220801353455,
      0.9997488260269165,
      0.9993875026702881,
      0.9999012351036072,
      0.999934196472168,
      0.9999318718910217,
      0.9999545216560364,
      0.9999493360519409,
      0.9999293088912964,
      0.9999536275863647,
      0.9999439716339111,
      0.9999022483825684,
      0.999875009059906,
      0.999965488910675,
      0.9999594688415527,
      0.9999415278434753,
      0.9999213814735413,
      0.9998984336853027,
      0.9998878836631775,
      0.9999449849128723,
      0.9999436736106873,
      0.9999403357505798,
      0.9999406933784485,
      0.9999426007270813,
      0.999950647354126,
      0.9999735355377197,
      0.9999704957008362,
      0.9999302625656128,
      0.9999489784240723,
      0.9998705983161926,
      0.9997212886810303,
      0.9998051524162292,
      0.9999277591705322,
      0.9996834993362427,
      0.9991530179977417,
      0.9997665286064148,
      0.9997749328613281,
      0.998310923576355,
      0.9979249238967896,
      0.9996163249015808,
      0.9997187256813049,
      0.9999130964279175,
      0.9999369382858276,
      0.999970018863678,
      0.9999417066574097,
      0.999947726726532,
      0.9999716877937317,
      0.9999593496322632,
      0.9999034404754639,
      0.9999656677246094,
      0.9999741911888123,
      0.9999455809593201,
      0.9999403953552246,
      0.9999648332595825,
      0.9999196529388428
    ],
    [
      0.6459091901779175,
      0.6721023321151733,
      0.6717739701271057,
      0.7013875246047974,
      0.7297374606132507,
      0.7093672752380371,
      0.6984976530075073,
      0.7156628370285034,
      0.7282349467277527,
      0.7309719324111938,
      0.7132753729820251,
      0.7263193130493164,
      0.7432593703269958,
      0.7445791959762573,
      0.7257182002067566,
      0.7430739402770996,
      0.7457931637763977,
      0.7272566556930542,
      0.7158284783363342,
      0.7459602952003479,
      0.7568125128746033,
      0.7237120866775513,
      0.7250720262527466,
      0.7237269282341003,
      0.7009985446929932,
      0.6778161525726318,
      0.6326135993003845,
      0.6399491429328918,
      0.6277956366539001,
      0.652441143989563,
      0.6584577560424805,
      0.6496054530143738,
      0.6783193945884705,
      0.7027201056480408,
      0.6817891597747803,
      0.6766374111175537,
      0.6852565407752991,
      0.6765240430831909,
      0.657204270362854,
      0.6606544852256775,
      0.6481091976165771,
      0.6116484999656677,
      0.6213624477386475,
      0.5822216272354126,
      0.5754477977752686,
      0.5448470115661621,
      0.6314224600791931,
      0.6689695119857788,
      0.7063074111938477,
      0.681265115737915,
      0.6726503372192383,
      0.7146167159080505,
      0.7471411228179932,
      0.7086285352706909,
      0.702771782875061,
      0.7525559663772583,
      0.7602416276931763,
      0.7069703340530396,
      0.7195042371749878,
      0.7736748456954956,
      0.7439252138137817,
      0.692330002784729,
      0.729929506778717,
      0.7661845684051514,
      0.7132489681243896,
      0.6875717639923096,
      0.715699315071106,
      0.9998841285705566,
      0.9999542832374573,
      0.9999341368675232,
      0.9998600482940674,
      0.999896764755249,
      0.9995543956756592,
      0.9987267851829529,
      0.9940970540046692,
      0.9585558772087097,
      0.9572354555130005,
      0.910869836807251,
      0.8975282907485962,
      0.9194008708000183,
      0.9588342905044556,
      0.9694817066192627,
      0.9964810609817505,
      0.998448371887207,
      0.9996225237846375,
      0.9997878074645996,
      0.9998844861984253,
      0.9998432993888855,
      0.9998873472213745,
      0.9998627305030823,
      0.9995852708816528,
      0.9991226196289062,
      0.9968776702880859,
      0.9827160835266113,
      0.949849009513855,
      0.9246293902397156,
      0.9299668073654175,
      0.927371084690094,
      0.9504955410957336,
      0.959254264831543,
      0.9876623749732971,
      0.9867719411849976,
      0.9992282390594482,
      0.999286413192749,
      0.9997089505195618,
      0.99971604347229,
      0.9998700022697449,
      0.9999133348464966,
      0.9999476075172424,
      0.999936580657959,
      0.9999490976333618,
      0.9998615980148315,
      0.9995747208595276,
      0.9997986555099487,
      0.9999579787254333,
      0.9999775886535645,
      0.9999619126319885,
      0.9995090961456299,
      0.9999430179595947,
      0.999951958656311,
      0.9999674558639526,
      0.999943733215332,
      0.9998098611831665,
      0.9999212026596069,
      0.999908447265625,
      0.9999478459358215,
      0.999703586101532,
      0.9995539784431458,
      0.9998940229415894,
      0.9999575018882751,
      0.9999174475669861,
      0.9999130368232727,
      0.9999516010284424,
      0.9999639987945557,
      0.9999462962150574,
      0.9999635219573975,
      0.9999189376831055,
      0.9999630451202393,
      0.9998927712440491,
      0.9999323487281799,
      0.999911904335022,
      0.9999431371688843,
      0.9999223947525024,
      0.9998105764389038,
      0.9998636841773987,
      0.9997040033340454,
      0.9983121752738953,
      0.9907857775688171,
      0.9967009425163269,
      0.9997034668922424,
      0.9998246431350708,
      0.9999555349349976,
      0.9999450445175171,
      0.9998657703399658,
      0.9996575713157654,
      0.9949623942375183,
      0.9749583601951599,
      0.9474630355834961,
      0.9226377010345459,
      0.944269061088562,
      0.9568400979042053,
      0.9879571199417114,
      0.9973093867301941,
      0.9997298121452332,
      0.9998594522476196,
      0.9999243021011353,
      0.9999571442604065,
      0.9999708533287048,
      0.9998858571052551,
      0.9998091459274292,
      0.9971960186958313,
      0.9823181629180908,
      0.9870138168334961,
      0.9789785146713257,
      0.9952688217163086,
      0.9995744228363037,
      0.9998820424079895,
      0.9998890161514282,
      0.9998209476470947,
      0.9997674822807312,
      0.9991596341133118,
      0.9967624545097351,
      0.9839730262756348,
      0.9702702760696411,
      0.9690067768096924,
      0.9325897097587585,
      0.9504753351211548,
      0.9893537759780884,
      0.9979318380355835,
      0.9880816340446472,
      0.9958187937736511,
      0.9711849093437195,
      0.9998871088027954,
      0.999900758266449,
      0.9998623728752136,
      0.9999513030052185,
      0.9999226927757263,
      0.9998484253883362,
      0.9999063611030579,
      0.9998975396156311,
      0.999937891960144,
      0.9998941421508789,
      0.9997918605804443,
      0.9993080496788025,
      0.994239866733551,
      0.9690542221069336,
      0.9207431077957153,
      0.8990893363952637,
      0.9071965217590332,
      0.8528502583503723,
      0.8228564262390137,
      0.8764617443084717,
      0.9348052740097046,
      0.978522539138794,
      0.9828886389732361,
      0.9965531826019287,
      0.9969171285629272,
      0.9993548393249512,
      0.9996564388275146,
      0.9997110366821289,
      0.9997040629386902,
      0.9992620348930359,
      0.9975824356079102,
      0.9910269975662231,
      0.9579528570175171,
      0.9461618661880493,
      0.9396959543228149,
      0.9257315397262573,
      0.9570006132125854,
      0.9017387628555298,
      0.9171468019485474,
      0.9474544525146484,
      0.906700074672699,
      0.8447280526161194,
      0.8896711468696594,
      0.9117478728294373,
      0.8464654684066772,
      0.8263680934906006,
      0.8898431062698364,
      0.9010937809944153,
      0.8413429856300354,
      0.8530402183532715,
      0.9165042638778687,
      0.9048169255256653,
      0.8681334853172302,
      0.9123560190200806,
      0.9498744010925293,
      0.9311418533325195,
      0.9199734330177307,
      0.9582819938659668,
      0.9710845947265625,
      0.961035966873169,
      0.9718654155731201,
      0.9913372993469238,
      0.9960307478904724,
      0.9997346997261047,
      0.9999418258666992,
      0.9999708533287048,
      0.9999552369117737,
      0.9998990893363953,
      0.9991499781608582,
      0.999840497970581,
      0.9998111724853516,
      0.999770998954773,
      0.9998907446861267,
      0.9999446272850037,
      0.9999170899391174,
      0.999889075756073,
      0.9999526143074036,
      0.9999645352363586,
      0.9999117851257324,
      0.999925971031189,
      0.9999513030052185,
      0.999961256980896,
      0.9999233484268188,
      0.9999112486839294,
      0.9996951222419739,
      0.9998751878738403,
      0.9999046921730042,
      0.9996812343597412,
      0.9992267489433289,
      0.9997780323028564,
      0.9998221397399902,
      0.999064028263092,
      0.9991682767868042,
      0.9997628331184387,
      0.9995626211166382,
      0.9978960752487183,
      0.9992456436157227,
      0.9997456073760986,
      0.998751163482666,
      0.998089075088501,
      0.9997638463973999,
      0.999653697013855,
      0.9983623027801514,
      0.999300479888916,
      0.9998556971549988,
      0.9997890591621399,
      0.9995421767234802,
      0.9999169111251831,
      0.999940037727356,
      0.9999392032623291,
      0.9999604225158691,
      0.9999511241912842,
      0.999930739402771,
      0.9999557733535767,
      0.9999451041221619,
      0.9999029636383057,
      0.9998760223388672,
      0.9999658465385437,
      0.9999603033065796,
      0.9999428391456604,
      0.9999246001243591,
      0.999900758266449,
      0.9998899698257446,
      0.9999475479125977,
      0.9999491572380066,
      0.9999457597732544,
      0.9999436140060425,
      0.9999445080757141,
      0.9999517202377319,
      0.9999737739562988,
      0.9999709725379944,
      0.999932050704956,
      0.9999527931213379,
      0.9998862147331238,
      0.9997794032096863,
      0.9998344779014587,
      0.9999366998672485,
      0.9997553825378418,
      0.99941086769104,
      0.9998180270195007,
      0.9998235702514648,
      0.998712420463562,
      0.9985054135322571,
      0.9996945858001709,
      0.9997604489326477,
      0.999921977519989,
      0.9999399185180664,
      0.9999709725379944,
      0.9999430775642395,
      0.9999490976333618,
      0.9999724626541138,
      0.9999596476554871,
      0.999904453754425,
      0.9999657869338989,
      0.9999746084213257,
      0.9999457001686096,
      0.9999404549598694,
      0.9999650120735168,
      0.9999198317527771
    ],
    [
      0.675084114074707,
      0.7010207772254944,
      0.7027148604393005,
      0.7234461307525635,
      0.7486867904663086,
      0.7325971126556396,
      0.721083402633667,
      0.7380608916282654,
      0.7471815347671509,
      0.7500424385070801,
      0.7352592349052429,
      0.7452731728553772,
      0.7618247270584106,
      0.7669709324836731,
      0.748255729675293,
      0.7614260911941528,
      0.7668856382369995,
      0.7503054738044739,
      0.7384018898010254,
      0.7660767436027527,
      0.7816810607910156,
      0.7513655424118042,
      0.7465393543243408,
      0.754494845867157,
      0.7364801168441772,
      0.7112272381782532,
      0.6778746843338013,
      0.6795415878295898,
      0.6725249290466309,
      0.7017765045166016,
      0.699485182762146,
      0.6842485666275024,
      0.7088660001754761,
      0.7304221391677856,
      0.7132624387741089,
      0.7053830027580261,
      0.7202081680297852,
      0.7064889669418335,
      0.6931043267250061,
      0.7054263949394226,
      0.6866371035575867,
      0.6543747782707214,
      0.6627952456474304,
      0.631683349609375,
      0.645545482635498,
      0.5968354940414429,
      0.6867390871047974,
      0.7096706032752991,
      0.735019862651825,
      0.7124741077423096,
      0.704403281211853,
      0.746214747428894,
      0.769727885723114,
      0.7337337136268616,
      0.7267959713935852,
      0.770937442779541,
      0.7781276702880859,
      0.7285758852958679,
      0.7387992143630981,
      0.7886892557144165,
      0.760749876499176,
      0.713599681854248,
      0.7446696758270264,
      0.7828794717788696,
      0.7306010723114014,
      0.7047285437583923,
      0.734779953956604,
      0.9998884797096252,
      0.9999570250511169,
      0.9999412894248962,
      0.9998852610588074,
      0.999918520450592,
      0.9996381998062134,
      0.9989684224128723,
      0.9953405857086182,
      0.9605064988136292,
      0.9620676040649414,
      0.9191040992736816,
      0.9069269895553589,
      0.9273372888565063,
      0.9638926982879639,
      0.9715176224708557,
      0.9971408247947693,
      0.9987554550170898,
      0.9996846914291382,
      0.9998154044151306,
      0.9998914003372192,
      0.9998467564582825,
      0.9998948574066162,
      0.9998766779899597,
      0.9996525049209595,
      0.9993101358413696,
      0.9974977970123291,
      0.9846048951148987,
      0.9552795886993408,
      0.930377721786499,
      0.9372937679290771,
      0.9330477714538574,
      0.9548496007919312,
      0.9623136520385742,
      0.9886817336082458,
      0.9884120225906372,
      0.9994429349899292,
      0.9995218515396118,
      0.9997813701629639,
      0.9997686147689819,
      0.9998847246170044,
      0.9999174475669861,
      0.9999508857727051,
      0.9999428391456604,
      0.9999540448188782,
      0.9998786449432373,
      0.999603807926178,
      0.9998151063919067,
      0.9999602437019348,
      0.9999786615371704,
      0.9999626874923706,
      0.9995220899581909,
      0.9999445676803589,
      0.9999542236328125,
      0.9999688267707825,
      0.9999449849128723,
      0.9998149871826172,
      0.9999284148216248,
      0.9999097585678101,
      0.9999496340751648,
      0.9997119903564453,
      0.9995661973953247,
      0.9998977184295654,
      0.9999592900276184,
      0.999920666217804,
      0.9999186396598816,
      0.9999541640281677,
      0.9999657869338989,
      0.9999483227729797,
      0.9999629855155945,
      0.9999204277992249,
      0.9999634623527527,
      0.9998946785926819,
      0.9999350309371948,
      0.9999146461486816,
      0.9999449253082275,
      0.9999277591705322,
      0.9998202323913574,
      0.9998785257339478,
      0.9997515678405762,
      0.9985604286193848,
      0.991909384727478,
      0.9970622658729553,
      0.9997462034225464,
      0.9998418688774109,
      0.9999574422836304,
      0.9999486207962036,
      0.9998830556869507,
      0.9997261762619019,
      0.9957373142242432,
      0.9764978885650635,
      0.9526331424713135,
      0.9283594489097595,
      0.9500435590744019,
      0.9601110219955444,
      0.9885008931159973,
      0.9973868131637573,
      0.9997742772102356,
      0.9998817443847656,
      0.9999313354492188,
      0.999960720539093,
      0.999972939491272,
      0.9998992085456848,
      0.9998313188552856,
      0.9973897933959961,
      0.9830888509750366,
      0.9863227605819702,
      0.9801907539367676,
      0.9956697225570679,
      0.9996034502983093,
      0.9998959302902222,
      0.9998975992202759,
      0.9998413324356079,
      0.99980229139328,
      0.9993308186531067,
      0.9973675012588501,
      0.9855861663818359,
      0.9730369448661804,
      0.9722943305969238,
      0.9372570514678955,
      0.9554265737533569,
      0.9910836815834045,
      0.9982810616493225,
      0.9897825717926025,
      0.9964823722839355,
      0.97457355260849,
      0.9998909831047058,
      0.9999025464057922,
      0.9998697638511658,
      0.9999537467956543,
      0.9999306201934814,
      0.9998743534088135,
      0.9999179840087891,
      0.9999020099639893,
      0.9999411702156067,
      0.9999072551727295,
      0.9998170733451843,
      0.9994564056396484,
      0.9953044056892395,
      0.9723804593086243,
      0.9261335730552673,
      0.907307505607605,
      0.9153815507888794,
      0.8671663999557495,
      0.8384198546409607,
      0.8878323435783386,
      0.9416432976722717,
      0.9807034730911255,
      0.9836785197257996,
      0.9974650740623474,
      0.9977864027023315,
      0.9995599985122681,
      0.9997223615646362,
      0.9997426867485046,
      0.9997287392616272,
      0.9993625283241272,
      0.9979238510131836,
      0.9922440052032471,
      0.960020899772644,
      0.947944700717926,
      0.9433391094207764,
      0.9314602613449097,
      0.9604343175888062,
      0.9119997024536133,
      0.9254159331321716,
      0.9512470960617065,
      0.913672685623169,
      0.8584833145141602,
      0.89739990234375,
      0.9185368418693542,
      0.8573675751686096,
      0.8380664587020874,
      0.8968906402587891,
      0.9070234298706055,
      0.8502100110054016,
      0.8610597848892212,
      0.9211207628250122,
      0.9096871018409729,
      0.8758381009101868,
      0.9177056550979614,
      0.9544724225997925,
      0.9352655410766602,
      0.9246522784233093,
      0.9614303112030029,
      0.9731764793395996,
      0.9642421007156372,
      0.9735045433044434,
      0.9916735291481018,
      0.9962424039840698,
      0.9997678995132446,
      0.9999469518661499,
      0.999972403049469,
      0.9999563097953796,
      0.9999008178710938,
      0.9991512298583984,
      0.9998419284820557,
      0.9998113512992859,
      0.999774158000946,
      0.9998940825462341,
      0.9999450445175171,
      0.9999192953109741,
      0.999893069267273,
      0.9999547600746155,
      0.9999663233757019,
      0.9999151229858398,
      0.9999289512634277,
      0.9999542832374573,
      0.9999644756317139,
      0.9999275207519531,
      0.9999155402183533,
      0.9996135234832764,
      0.9998899698257446,
      0.9999163150787354,
      0.9997435808181763,
      0.9993336200714111,
      0.9998180866241455,
      0.9998475313186646,
      0.9992950558662415,
      0.9993194341659546,
      0.9998043775558472,
      0.9996586441993713,
      0.9983344674110413,
      0.9993759989738464,
      0.9997841119766235,
      0.9990820288658142,
      0.9985036849975586,
      0.9998089671134949,
      0.9997134804725647,
      0.9986519813537598,
      0.9994296431541443,
      0.9998669028282166,
      0.999824583530426,
      0.9996602535247803,
      0.9999281167984009,
      0.9999448657035828,
      0.9999460577964783,
      0.9999650120735168,
      0.9999521374702454,
      0.9999312162399292,
      0.999957263469696,
      0.9999459981918335,
      0.9999037384986877,
      0.9998776316642761,
      0.9999664425849915,
      0.9999616742134094,
      0.9999446868896484,
      0.9999256730079651,
      0.99990314245224,
      0.999891996383667,
      0.9999499917030334,
      0.9999537467956543,
      0.9999502897262573,
      0.9999464750289917,
      0.999946653842926,
      0.9999532699584961,
      0.9999745488166809,
      0.9999717473983765,
      0.9999344348907471,
      0.9999555349349976,
      0.9998944997787476,
      0.9998030662536621,
      0.9998478889465332,
      0.999941885471344,
      0.9997919797897339,
      0.9995201826095581,
      0.9998469948768616,
      0.9998542666435242,
      0.9990398287773132,
      0.9989005327224731,
      0.9997466802597046,
      0.9997918605804443,
      0.9999287128448486,
      0.9999427795410156,
      0.9999719858169556,
      0.9999445676803589,
      0.9999510645866394,
      0.9999734163284302,
      0.9999605417251587,
      0.9999059438705444,
      0.9999662637710571,
      0.9999749660491943,
      0.9999462962150574,
      0.999940812587738,
      0.9999653697013855,
      0.9999213218688965
    ],
    [
      0.7046871781349182,
      0.7320278286933899,
      0.7382951974868774,
      0.7478048205375671,
      0.7719083428382874,
      0.7604913115501404,
      0.7432065606117249,
      0.7587025165557861,
      0.7657919526100159,
      0.7708413600921631,
      0.7557879090309143,
      0.7617716193199158,
      0.777411162853241,
      0.785182535648346,
      0.765036940574646,
      0.7754104137420654,
      0.7823715209960938,
      0.76751309633255,
      0.7533191442489624,
      0.7798678278923035,
      0.7993870973587036,
      0.7697386145591736,
      0.7597677707672119,
      0.7736334800720215,
      0.7612547278404236,
      0.7336397767066956,
      0.704605758190155,
      0.6990829110145569,
      0.6955370903015137,
      0.725741982460022,
      0.7242072224617004,
      0.7072821855545044,
      0.7318248748779297,
      0.7506209015846252,
      0.7356479167938232,
      0.7277717590332031,
      0.7470855116844177,
      0.7318767309188843,
      0.7189321517944336,
      0.7427026629447937,
      0.7213372588157654,
      0.691447377204895,
      0.6980494260787964,
      0.6766526699066162,
      0.7106958627700806,
      0.6514807343482971,
      0.7231940031051636,
      0.7417070269584656,
      0.7611473798751831,
      0.7380853891372681,
      0.7278586030006409,
      0.7715847492218018,
      0.7875361442565918,
      0.7519834637641907,
      0.7446891069412231,
      0.7856612205505371,
      0.7895875573158264,
      0.74399733543396,
      0.754142701625824,
      0.7996383905410767,
      0.772276759147644,
      0.7300859689712524,
      0.7587044835090637,
      0.7940970063209534,
      0.7427658438682556,
      0.7191379070281982,
      0.7502516508102417,
      0.999890923500061,
      0.9999590516090393,
      0.9999467730522156,
      0.9998998045921326,
      0.9999313950538635,
      0.9997133612632751,
      0.999136745929718,
      0.9962208271026611,
      0.9629853963851929,
      0.965461254119873,
      0.9252068400382996,
      0.9133105874061584,
      0.9328004121780396,
      0.9674758315086365,
      0.9748265743255615,
      0.9976481795310974,
      0.9990450739860535,
      0.9997382164001465,
      0.9998384714126587,
      0.9998979568481445,
      0.9998505115509033,
      0.9999019503593445,
      0.9998893141746521,
      0.9997075200080872,
      0.9994522929191589,
      0.9978697896003723,
      0.9879773855209351,
      0.9597081542015076,
      0.9361134767532349,
      0.943918764591217,
      0.9375768899917603,
      0.9589987993240356,
      0.9658831357955933,
      0.9885569214820862,
      0.9899362325668335,
      0.9995841979980469,
      0.9996620416641235,
      0.9998297691345215,
      0.999805748462677,
      0.9998897910118103,
      0.9999237656593323,
      0.9999532699584961,
      0.9999473690986633,
      0.9999577403068542,
      0.9998903870582581,
      0.9996338486671448,
      0.9998264908790588,
      0.9999618530273438,
      0.9999792575836182,
      0.9999634623527527,
      0.9995298981666565,
      0.9999459385871887,
      0.9999560117721558,
      0.9999698400497437,
      0.9999455809593201,
      0.9998142123222351,
      0.9999276399612427,
      0.9999094009399414,
      0.9999502301216125,
      0.9997156858444214,
      0.9995711445808411,
      0.9998997449874878,
      0.9999606013298035,
      0.9999229311943054,
      0.99992436170578,
      0.9999562501907349,
      0.9999668598175049,
      0.9999486207962036,
      0.999963104724884,
      0.9999197721481323,
      0.9999634623527527,
      0.9998958110809326,
      0.9999368190765381,
      0.9999163150787354,
      0.9999460577964783,
      0.9999313950538635,
      0.9998266696929932,
      0.9998887777328491,
      0.9997800588607788,
      0.998699426651001,
      0.9921180605888367,
      0.9974600076675415,
      0.9997832775115967,
      0.999856173992157,
      0.9999590516090393,
      0.9999514222145081,
      0.9998968839645386,
      0.9997774362564087,
      0.9964076280593872,
      0.9786641597747803,
      0.9583353996276855,
      0.935391902923584,
      0.9562918543815613,
      0.96388840675354,
      0.9895700812339783,
      0.997602105140686,
      0.9998093843460083,
      0.9998990297317505,
      0.9999370574951172,
      0.9999634623527527,
      0.9999745488166809,
      0.9999125003814697,
      0.9998525977134705,
      0.9977315068244934,
      0.9845078587532043,
      0.9873853325843811,
      0.9818354845046997,
      0.9959863424301147,
      0.9996437430381775,
      0.9999080300331116,
      0.999904453754425,
      0.9998555183410645,
      0.9998220205307007,
      0.9994415640830994,
      0.9977298974990845,
      0.9872606992721558,
      0.9760299324989319,
      0.9755347967147827,
      0.9417809844017029,
      0.9595764875411987,
      0.9924181699752808,
      0.9985259771347046,
      0.991096556186676,
      0.9969956278800964,
      0.9771153330802917,
      0.9998964071273804,
      0.9999047517776489,
      0.9998763203620911,
      0.9999558329582214,
      0.9999373555183411,
      0.9998939633369446,
      0.999927282333374,
      0.9999060034751892,
      0.9999436140060425,
      0.9999169707298279,
      0.9998366236686707,
      0.9995614290237427,
      0.9960319995880127,
      0.9747667908668518,
      0.931779146194458,
      0.9136070013046265,
      0.9209267497062683,
      0.8768436312675476,
      0.8509485721588135,
      0.896390438079834,
      0.9465808868408203,
      0.9823574423789978,
      0.9852054119110107,
      0.9978115558624268,
      0.9981397986412048,
      0.999660849571228,
      0.999757707118988,
      0.9997602105140686,
      0.9997392892837524,
      0.9993988871574402,
      0.9980643391609192,
      0.9927014112472534,
      0.961116373538971,
      0.9510260820388794,
      0.9459825754165649,
      0.9354038238525391,
      0.9635081887245178,
      0.9195252656936646,
      0.9331482648849487,
      0.9561049342155457,
      0.9206914901733398,
      0.8704866766929626,
      0.908097505569458,
      0.9252729415893555,
      0.8677993416786194,
      0.8490852117538452,
      0.9043335914611816,
      0.9134095907211304,
      0.8593025207519531,
      0.8702167868614197,
      0.9265609979629517,
      0.9158366918563843,
      0.8848341703414917,
      0.9251173734664917,
      0.9594893455505371,
      0.9407579898834229,
      0.9309737682342529,
      0.9651461839675903,
      0.9741124510765076,
      0.9680026769638062,
      0.9759221076965332,
      0.992543637752533,
      0.9966779947280884,
      0.9998060464859009,
      0.9999522566795349,
      0.9999736547470093,
      0.9999568462371826,
      0.9999019503593445,
      0.9991486072540283,
      0.999842643737793,
      0.9998108744621277,
      0.9997756481170654,
      0.9998958110809326,
      0.9999460577964783,
      0.9999204277992249,
      0.9998960494995117,
      0.999956488609314,
      0.999967634677887,
      0.9999181032180786,
      0.9999319911003113,
      0.9999582767486572,
      0.9999675154685974,
      0.9999291300773621,
      0.9999240040779114,
      0.9996494650840759,
      0.9999054074287415,
      0.999925971031189,
      0.9997951984405518,
      0.9994347095489502,
      0.9998493194580078,
      0.9998710751533508,
      0.9994825124740601,
      0.9994462728500366,
      0.9998345971107483,
      0.9997279047966003,
      0.9986848831176758,
      0.9994885921478271,
      0.9998160600662231,
      0.9993178248405457,
      0.9988122582435608,
      0.9998376369476318,
      0.9997605681419373,
      0.9989088773727417,
      0.9995304942131042,
      0.9998889565467834,
      0.9998547434806824,
      0.9997366666793823,
      0.9999361634254456,
      0.9999487400054932,
      0.9999508261680603,
      0.9999683499336243,
      0.9999534487724304,
      0.9999318718910217,
      0.9999583959579468,
      0.9999465346336365,
      0.9999036192893982,
      0.9998779892921448,
      0.9999666213989258,
      0.9999624490737915,
      0.9999457597732544,
      0.9999260306358337,
      0.9999046325683594,
      0.9998928308486938,
      0.9999514818191528,
      0.9999566078186035,
      0.9999534487724304,
      0.9999485611915588,
      0.9999480247497559,
      0.999954342842102,
      0.9999749064445496,
      0.9999722838401794,
      0.9999358057975769,
      0.999957263469696,
      0.9998996257781982,
      0.9998185038566589,
      0.999857485294342,
      0.9999458193778992,
      0.999818742275238,
      0.9996023178100586,
      0.999869704246521,
      0.9998773336410522,
      0.9992532730102539,
      0.9991620182991028,
      0.9997888803482056,
      0.9998156428337097,
      0.9999338388442993,
      0.999944806098938,
      0.9999726414680481,
      0.9999457001686096,
      0.9999524354934692,
      0.9999740719795227,
      0.9999608993530273,
      0.9999066591262817,
      0.9999664425849915,
      0.9999752640724182,
      0.9999464154243469,
      0.9999407529830933,
      0.9999653697013855,
      0.9999217391014099
    ],
    [
      0.7187331318855286,
      0.7496547698974609,
      0.7560421824455261,
      0.7628903388977051,
      0.7864618301391602,
      0.7769653797149658,
      0.7576851844787598,
      0.7720181345939636,
      0.7798635959625244,
      0.7862764596939087,
      0.7701875567436218,
      0.7751549482345581,
      0.7906897664070129,
      0.7986850738525391,
      0.7775634527206421,
      0.7870085835456848,
      0.7946758270263672,
      0.7810735702514648,
      0.763312816619873,
      0.7898403406143188,
      0.8093252182006836,
      0.7796248197555542,
      0.7671084403991699,
      0.7828245162963867,
      0.7732789516448975,
      0.7408721446990967,
      0.708523154258728,
      0.6991879940032959,
      0.7065703868865967,
      0.7366757392883301,
      0.7361966371536255,
      0.719226598739624,
      0.7481156587600708,
      0.7633126974105835,
      0.751261293888092,
      0.7441550493240356,
      0.7670108079910278,
      0.7490582466125488,
      0.7381454706192017,
      0.7656934261322021,
      0.7489688396453857,
      0.7194749116897583,
      0.7250916957855225,
      0.7063948512077332,
      0.7492066621780396,
      0.6916662454605103,
      0.7510213851928711,
      0.7675323486328125,
      0.780958354473114,
      0.759492039680481,
      0.7462871074676514,
      0.7889906764030457,
      0.8000679016113281,
      0.7656901478767395,
      0.7570541501045227,
      0.7954414486885071,
      0.7980977296829224,
      0.7560137510299683,
      0.7643359899520874,
      0.8070417642593384,
      0.7805315852165222,
      0.7419348955154419,
      0.76655113697052,
      0.8007656335830688,
      0.7505860924720764,
      0.7279789447784424,
      0.7577384114265442,
      0.9998937249183655,
      0.9999599456787109,
      0.9999492764472961,
      0.999908983707428,
      0.9999396204948425,
      0.9997611045837402,
      0.9992459416389465,
      0.9967851042747498,
      0.9656777381896973,
      0.9684618711471558,
      0.9278610944747925,
      0.918097198009491,
      0.9375330209732056,
      0.9697108864784241,
      0.9769912362098694,
      0.9979732632637024,
      0.9992059469223022,
      0.9997714161872864,
      0.9998548030853271,
      0.9999027848243713,
      0.9998537302017212,
      0.9999071359634399,
      0.9998979568481445,
      0.9997389912605286,
      0.9995061159133911,
      0.9975852370262146,
      0.9883301854133606,
      0.9632148742675781,
      0.940584659576416,
      0.949012041091919,
      0.9417709708213806,
      0.9619410037994385,
      0.9682927131652832,
      0.9889125823974609,
      0.9909233450889587,
      0.9996547698974609,
      0.9997219443321228,
      0.9998536705970764,
      0.9998242855072021,
      0.9998968839645386,
      0.9999277591705322,
      0.9999550580978394,
      0.9999504685401917,
      0.9999602437019348,
      0.9998981356620789,
      0.9996626973152161,
      0.9998353719711304,
      0.9999630451202393,
      0.9999797344207764,
      0.9999639391899109,
      0.9995372295379639,
      0.9999468922615051,
      0.9999572038650513,
      0.9999704957008362,
      0.999945878982544,
      0.9998154640197754,
      0.99992835521698,
      0.9999095797538757,
      0.9999511241912842,
      0.9997202157974243,
      0.9995772242546082,
      0.9999017119407654,
      0.9999613761901855,
      0.9999247789382935,
      0.9999280571937561,
      0.9999577403068542,
      0.9999678134918213,
      0.999949038028717,
      0.9999632239341736,
      0.9999195337295532,
      0.9999635815620422,
      0.9998966455459595,
      0.9999382495880127,
      0.9999178051948547,
      0.9999468922615051,
      0.9999340772628784,
      0.999832034111023,
      0.9998963475227356,
      0.9998008012771606,
      0.9988074898719788,
      0.9927775263786316,
      0.9977514743804932,
      0.9998064041137695,
      0.9998638033866882,
      0.99996018409729,
      0.9999533295631409,
      0.9999046921730042,
      0.9998030662536621,
      0.9966681003570557,
      0.9800338745117188,
      0.961605429649353,
      0.9395973086357117,
      0.960138201713562,
      0.9664695262908936,
      0.9902482032775879,
      0.997799277305603,
      0.9998277425765991,
      0.9999083876609802,
      0.9999399781227112,
      0.9999645948410034,
      0.9999754428863525,
      0.9999199509620667,
      0.9998666048049927,
      0.9980401992797852,
      0.9856370687484741,
      0.9881228804588318,
      0.982578456401825,
      0.9948736429214478,
      0.9996657967567444,
      0.9999140501022339,
      0.9999104142189026,
      0.9998632669448853,
      0.9998347759246826,
      0.9995044469833374,
      0.9979433417320251,
      0.9883674383163452,
      0.9782050848007202,
      0.9781217575073242,
      0.9464243054389954,
      0.9630289077758789,
      0.9934555888175964,
      0.9986670017242432,
      0.9919114112854004,
      0.9973253011703491,
      0.9789471626281738,
      0.9998990297317505,
      0.9999064803123474,
      0.9998811483383179,
      0.9999574422836304,
      0.9999412298202515,
      0.9999066591262817,
      0.9999333024024963,
      0.9999083876609802,
      0.9999452233314514,
      0.9999234080314636,
      0.9998490214347839,
      0.9996233582496643,
      0.9965712428092957,
      0.9764348268508911,
      0.9355411529541016,
      0.9174748659133911,
      0.9248630404472351,
      0.8836480975151062,
      0.8609899878501892,
      0.9029961228370667,
      0.9501233100891113,
      0.9836562275886536,
      0.9862438440322876,
      0.9981564879417419,
      0.998382568359375,
      0.9997114539146423,
      0.9997759461402893,
      0.9997697472572327,
      0.9997443556785583,
      0.99941486120224,
      0.9980883598327637,
      0.9927466511726379,
      0.9615535140037537,
      0.9528939127922058,
      0.9463648796081543,
      0.9384756088256836,
      0.9655818343162537,
      0.9253636002540588,
      0.9386789202690125,
      0.959851086139679,
      0.9261383414268494,
      0.8796541690826416,
      0.9155032634735107,
      0.9301095008850098,
      0.8752006888389587,
      0.8568774461746216,
      0.9095015525817871,
      0.9171768426895142,
      0.8661172389984131,
      0.8766661882400513,
      0.9304318428039551,
      0.9206881523132324,
      0.8914568424224854,
      0.9296081066131592,
      0.9628138542175293,
      0.9449616074562073,
      0.9355071783065796,
      0.9678527116775513,
      0.9776608943939209,
      0.9705293774604797,
      0.9774707555770874,
      0.9931132793426514,
      0.9970332384109497,
      0.9998325705528259,
      0.9999554753303528,
      0.9999745488166809,
      0.999957263469696,
      0.99990314245224,
      0.9991509318351746,
      0.9998434782028198,
      0.9998108744621277,
      0.9997766613960266,
      0.9998972415924072,
      0.999946653842926,
      0.9999213814735413,
      0.9998981952667236,
      0.9999575614929199,
      0.9999683499336243,
      0.9999196529388428,
      0.9999338984489441,
      0.9999605417251587,
      0.9999693036079407,
      0.9999319911003113,
      0.999930202960968,
      0.9996832609176636,
      0.9999158978462219,
      0.9999315738677979,
      0.9998226165771484,
      0.9995160698890686,
      0.9998690485954285,
      0.999887228012085,
      0.9996017813682556,
      0.9995699524879456,
      0.9998574256896973,
      0.9997726678848267,
      0.9989159107208252,
      0.9995943307876587,
      0.9998353719711304,
      0.9994409680366516,
      0.9989928603172302,
      0.9998634457588196,
      0.9997813105583191,
      0.9987514615058899,
      0.9995702505111694,
      0.9998963475227356,
      0.9998682737350464,
      0.99977707862854,
      0.999941349029541,
      0.9999515414237976,
      0.9999544024467468,
      0.9999707937240601,
      0.9999546408653259,
      0.999932587146759,
      0.9999608397483826,
      0.9999471306800842,
      0.9999039173126221,
      0.9998788237571716,
      0.9999670386314392,
      0.9999632835388184,
      0.9999467730522156,
      0.999926745891571,
      0.9999058246612549,
      0.9998937845230103,
      0.9999522566795349,
      0.9999586343765259,
      0.9999555349349976,
      0.9999499917030334,
      0.9999491572380066,
      0.9999551773071289,
      0.9999755024909973,
      0.9999727606773376,
      0.9999367594718933,
      0.9999584555625916,
      0.9998990297317505,
      0.9998260736465454,
      0.9998623132705688,
      0.9999477863311768,
      0.9998340010643005,
      0.9996439218521118,
      0.999882698059082,
      0.9998911619186401,
      0.9993711113929749,
      0.9992337226867676,
      0.9998124241828918,
      0.9998306632041931,
      0.9999372363090515,
      0.9999462366104126,
      0.9999732375144958,
      0.9999462366104126,
      0.9999531507492065,
      0.9999744892120361,
      0.9999597668647766,
      0.9999074339866638,
      0.9999667406082153,
      0.9999754428863525,
      0.999946653842926,
      0.9999409317970276,
      0.9999656081199646,
      0.999921977519989
    ],
    [
      0.7298450469970703,
      0.762355625629425,
      0.7712913751602173,
      0.7750739455223083,
      0.7973148822784424,
      0.790473997592926,
      0.7689472436904907,
      0.7812772393226624,
      0.7899309396743774,
      0.79762202501297,
      0.7800094485282898,
      0.7846519947052002,
      0.7994657158851624,
      0.8074294924736023,
      0.7858454585075378,
      0.7951313853263855,
      0.8022975921630859,
      0.7891117334365845,
      0.7708872556686401,
      0.796538770198822,
      0.8154329657554626,
      0.7858136892318726,
      0.7723625898361206,
      0.788730263710022,
      0.7795885801315308,
      0.7481082677841187,
      0.7129909992218018,
      0.7008479833602905,
      0.7140728831291199,
      0.7446489334106445,
      0.7447546720504761,
      0.7269241213798523,
      0.7590828537940979,
      0.7735922932624817,
      0.7632559537887573,
      0.7557497620582581,
      0.7803106904029846,
      0.7616174221038818,
      0.7522175312042236,
      0.7817885279655457,
      0.7688573002815247,
      0.7420419454574585,
      0.7427624464035034,
      0.724823534488678,
      0.769598126411438,
      0.7177786827087402,
      0.7665622234344482,
      0.7832139134407043,
      0.7951620221138,
      0.7727766036987305,
      0.7585135102272034,
      0.7992923259735107,
      0.8084292411804199,
      0.7749989032745361,
      0.7654757499694824,
      0.802032470703125,
      0.8040246963500977,
      0.7643874883651733,
      0.7718658447265625,
      0.8121888041496277,
      0.7863386869430542,
      0.7505881786346436,
      0.7725784778594971,
      0.8060871362686157,
      0.7563727498054504,
      0.7345792651176453,
      0.7648476958274841,
      0.9998956918716431,
      0.9999614953994751,
      0.9999532699584961,
      0.9999170303344727,
      0.999946653842926,
      0.9997968673706055,
      0.9993237853050232,
      0.9971868991851807,
      0.9671028256416321,
      0.9702548980712891,
      0.9305107593536377,
      0.9210494756698608,
      0.9392300248146057,
      0.9714226722717285,
      0.9785734415054321,
      0.9982509613037109,
      0.9993197917938232,
      0.9997935891151428,
      0.9998654127120972,
      0.9999059438705444,
      0.9998562932014465,
      0.9999108910560608,
      0.9999042749404907,
      0.9997648000717163,
      0.9995694160461426,
      0.9978430867195129,
      0.9885016679763794,
      0.9654618501663208,
      0.9435515999794006,
      0.9522488117218018,
      0.9446488618850708,
      0.9641101956367493,
      0.9702733159065247,
      0.9895788431167603,
      0.9916561245918274,
      0.9996973276138306,
      0.9997562766075134,
      0.9998677968978882,
      0.9998357892036438,
      0.9999014139175415,
      0.9999304413795471,
      0.999956488609314,
      0.9999528527259827,
      0.999962329864502,
      0.9999046325683594,
      0.999686062335968,
      0.9998436570167542,
      0.99996417760849,
      0.9999802112579346,
      0.9999642968177795,
      0.9995406866073608,
      0.9999476075172424,
      0.9999581575393677,
      0.9999708533287048,
      0.9999459385871887,
      0.9998161792755127,
      0.9999287128448486,
      0.9999097585678101,
      0.9999514818191528,
      0.9997215867042542,
      0.9995806813240051,
      0.9999030232429504,
      0.9999619722366333,
      0.999925971031189,
      0.9999306201934814,
      0.9999587535858154,
      0.9999681711196899,
      0.9999492764472961,
      0.9999633431434631,
      0.9999192357063293,
      0.9999635219573975,
      0.9998973608016968,
      0.9999390244483948,
      0.9999186396598816,
      0.999947726726532,
      0.9999361634254456,
      0.9998369812965393,
      0.9999024868011475,
      0.9998185634613037,
      0.9988951683044434,
      0.993252158164978,
      0.9979325532913208,
      0.9998216032981873,
      0.9998698830604553,
      0.9999608993530273,
      0.9999545216560364,
      0.9999097585678101,
      0.9998208284378052,
      0.9968971610069275,
      0.9811465740203857,
      0.9641752243041992,
      0.9430932402610779,
      0.963079571723938,
      0.9686069488525391,
      0.9909005165100098,
      0.9977298974990845,
      0.9998377561569214,
      0.9999135732650757,
      0.9999421238899231,
      0.9999657869338989,
      0.9999762177467346,
      0.9999254941940308,
      0.9998767375946045,
      0.9982614517211914,
      0.9865142703056335,
      0.988813042640686,
      0.9836446046829224,
      0.9952657222747803,
      0.9996933937072754,
      0.9999187588691711,
      0.9999129176139832,
      0.9998695850372314,
      0.9998428225517273,
      0.9995431303977966,
      0.9981011748313904,
      0.9891398549079895,
      0.9797656536102295,
      0.9799522161483765,
      0.9496837854385376,
      0.965395987033844,
      0.9941709041595459,
      0.9987881779670715,
      0.9925935864448547,
      0.9975696802139282,
      0.9801151156425476,
      0.9999006390571594,
      0.9999070763587952,
      0.9998840093612671,
      0.9999580383300781,
      0.9999441504478455,
      0.9999147653579712,
      0.9999369978904724,
      0.9999096393585205,
      0.9999461770057678,
      0.9999278783798218,
      0.9998569488525391,
      0.999664306640625,
      0.9969475865364075,
      0.977622389793396,
      0.9378113746643066,
      0.9204514026641846,
      0.9279270172119141,
      0.8885734677314758,
      0.8681017160415649,
      0.9077969789505005,
      0.9526602029800415,
      0.984764814376831,
      0.987090528011322,
      0.9983527660369873,
      0.9985687136650085,
      0.9997619986534119,
      0.9997988343238831,
      0.9997832179069519,
      0.9997543096542358,
      0.9994481801986694,
      0.998212456703186,
      0.993354082107544,
      0.9627829194068909,
      0.9548352956771851,
      0.948175311088562,
      0.9409343004226685,
      0.9677242040634155,
      0.9303980469703674,
      0.9434372186660767,
      0.9622612595558167,
      0.9304178953170776,
      0.8871732354164124,
      0.9214260578155518,
      0.934113621711731,
      0.8810813426971436,
      0.8640398979187012,
      0.9138718247413635,
      0.921077311038971,
      0.871500551700592,
      0.880710244178772,
      0.9337164163589478,
      0.9242068529129028,
      0.8962472677230835,
      0.9326333999633789,
      0.9651342630386353,
      0.9487495422363281,
      0.9389528632164001,
      0.9696628451347351,
      0.9791827201843262,
      0.9725580811500549,
      0.9787546992301941,
      0.9936639070510864,
      0.9973077178001404,
      0.9998498558998108,
      0.9999579191207886,
      0.9999752044677734,
      0.9999576210975647,
      0.9999037981033325,
      0.9991534948348999,
      0.9998446106910706,
      0.9998115301132202,
      0.9997775554656982,
      0.9998981952667236,
      0.9999471306800842,
      0.9999220967292786,
      0.9998995065689087,
      0.9999583959579468,
      0.9999690651893616,
      0.9999209642410278,
      0.9999353289604187,
      0.9999624490737915,
      0.9999706149101257,
      0.9999340772628784,
      0.9999343156814575,
      0.9997119307518005,
      0.9999222159385681,
      0.9999358654022217,
      0.9998418092727661,
      0.9995796084403992,
      0.9998821020126343,
      0.9998974204063416,
      0.999668538570404,
      0.999643087387085,
      0.9998725652694702,
      0.9998029470443726,
      0.9990807771682739,
      0.9996627569198608,
      0.9998508095741272,
      0.9995402693748474,
      0.9991334080696106,
      0.9998799562454224,
      0.9998062252998352,
      0.9989021420478821,
      0.999615490436554,
      0.9999071359634399,
      0.999882161617279,
      0.9998125433921814,
      0.9999452829360962,
      0.9999529123306274,
      0.9999567270278931,
      0.999972403049469,
      0.999954879283905,
      0.9999319911003113,
      0.9999601244926453,
      0.9999470710754395,
      0.9999035000801086,
      0.9998792409896851,
      0.9999671578407288,
      0.9999638199806213,
      0.9999479055404663,
      0.9999279975891113,
      0.9999073147773743,
      0.9998946785926819,
      0.9999529719352722,
      0.9999603629112244,
      0.9999576807022095,
      0.9999514818191528,
      0.9999501705169678,
      0.9999558329582214,
      0.9999756813049316,
      0.9999728798866272,
      0.9999373555183411,
      0.9999593496322632,
      0.9999027252197266,
      0.9998374581336975,
      0.9998700618743896,
      0.9999504685401917,
      0.9998502731323242,
      0.9996945858001709,
      0.9998964071273804,
      0.9999036192893982,
      0.999489963054657,
      0.9993939995765686,
      0.9998363852500916,
      0.9998452663421631,
      0.9999402761459351,
      0.9999473094940186,
      0.999973475933075,
      0.9999465346336365,
      0.9999536275863647,
      0.9999748468399048,
      0.9999613165855408,
      0.9999076128005981,
      0.9999669194221497,
      0.9999755024909973,
      0.999946653842926,
      0.999940812587738,
      0.9999656081199646,
      0.9999224543571472
    ],
    [
      0.7408592700958252,
      0.7741076946258545,
      0.7865760922431946,
      0.78563392162323,
      0.8070743083953857,
      0.8037699460983276,
      0.7800424098968506,
      0.7898579835891724,
      0.8000453114509583,
      0.8100250959396362,
      0.7906705141067505,
      0.7944991588592529,
      0.8085864782333374,
      0.8166298866271973,
      0.7945296764373779,
      0.8032286167144775,
      0.8097641468048096,
      0.7962322235107422,
      0.7789701223373413,
      0.8035378456115723,
      0.821528434753418,
      0.7928821444511414,
      0.7786586880683899,
      0.7949368357658386,
      0.7861889600753784,
      0.75556480884552,
      0.7191197872161865,
      0.7028000354766846,
      0.7216004729270935,
      0.7530649304389954,
      0.7530500292778015,
      0.7351981401443481,
      0.7693614959716797,
      0.7861377596855164,
      0.7774196267127991,
      0.7693397998809814,
      0.7947889566421509,
      0.7801780104637146,
      0.7702122926712036,
      0.7999468445777893,
      0.793864369392395,
      0.7722914218902588,
      0.762001633644104,
      0.7454431653022766,
      0.7891671657562256,
      0.7448911070823669,
      0.7818853855133057,
      0.7979078888893127,
      0.8086835145950317,
      0.7850587964057922,
      0.7707647681236267,
      0.808667004108429,
      0.815886914730072,
      0.7839885354042053,
      0.7737180590629578,
      0.8082773089408875,
      0.8094930052757263,
      0.7720432281494141,
      0.7792656421661377,
      0.8168935775756836,
      0.7913856506347656,
      0.757500946521759,
      0.7780652046203613,
      0.8109140396118164,
      0.7619283199310303,
      0.7391825914382935,
      0.7690523862838745,
      0.9998983144760132,
      0.9999629259109497,
      0.9999560117721558,
      0.999927282333374,
      0.9999541640281677,
      0.9998360872268677,
      0.9994252920150757,
      0.9973003268241882,
      0.9687106609344482,
      0.9715843796730042,
      0.933305025100708,
      0.9243172407150269,
      0.9428257942199707,
      0.9729040861129761,
      0.9802222847938538,
      0.9984743595123291,
      0.9994140863418579,
      0.9998127818107605,
      0.9998754858970642,
      0.999908983707428,
      0.9998580813407898,
      0.9999140501022339,
      0.999909520149231,
      0.999786376953125,
      0.9996204972267151,
      0.9980543851852417,
      0.9892454743385315,
      0.967716634273529,
      0.9469699859619141,
      0.9556592702865601,
      0.9476815462112427,
      0.9664081335067749,
      0.9721448421478271,
      0.9902235269546509,
      0.9923418760299683,
      0.9997328519821167,
      0.9997804760932922,
      0.9998794794082642,
      0.9998456835746765,
      0.9999057650566101,
      0.9999328851699829,
      0.9999575614929199,
      0.9999549984931946,
      0.9999639987945557,
      0.9999100565910339,
      0.999711275100708,
      0.9998513460159302,
      0.9999651312828064,
      0.9999805092811584,
      0.9999644756317139,
      0.9995415806770325,
      0.9999477863311768,
      0.9999584555625916,
      0.9999712109565735,
      0.9999459385871887,
      0.9998174905776978,
      0.9999294877052307,
      0.9999098777770996,
      0.9999518990516663,
      0.9997237324714661,
      0.9995844960212708,
      0.999904215335846,
      0.9999626874923706,
      0.9999275207519531,
      0.9999334216117859,
      0.9999597668647766,
      0.9999688863754272,
      0.9999493956565857,
      0.9999635219573975,
      0.9999192953109741,
      0.9999637007713318,
      0.9998975396156311,
      0.9999396800994873,
      0.9999194145202637,
      0.999948263168335,
      0.999937891960144,
      0.9998415112495422,
      0.9999079704284668,
      0.9998334050178528,
      0.9989748597145081,
      0.9936203956604004,
      0.998053789138794,
      0.999833345413208,
      0.9998745918273926,
      0.9999614953994751,
      0.9999555945396423,
      0.9999141097068787,
      0.9998354315757751,
      0.9971267580986023,
      0.9821639060974121,
      0.9665148258209229,
      0.9455971717834473,
      0.965823769569397,
      0.9706302881240845,
      0.9906783103942871,
      0.9979155659675598,
      0.9998502731323242,
      0.9999189376831055,
      0.9999441504478455,
      0.9999668598175049,
      0.9999769926071167,
      0.9999299645423889,
      0.999884307384491,
      0.9984049797058105,
      0.9872528910636902,
      0.9894740581512451,
      0.9847413897514343,
      0.9956421852111816,
      0.9997208118438721,
      0.999923586845398,
      0.9999167323112488,
      0.9998759627342224,
      0.9998521208763123,
      0.9995841383934021,
      0.9982571601867676,
      0.9899188280105591,
      0.9813182353973389,
      0.9817521572113037,
      0.9532621502876282,
      0.9667623043060303,
      0.9946993589401245,
      0.9988498091697693,
      0.9931601881980896,
      0.9977912306785583,
      0.9812300205230713,
      0.9999019503593445,
      0.9999083280563354,
      0.9998874068260193,
      0.9999590516090393,
      0.9999474883079529,
      0.9999229907989502,
      0.9999410510063171,
      0.9999114274978638,
      0.999947190284729,
      0.999933123588562,
      0.9998660087585449,
      0.9997044205665588,
      0.9972915053367615,
      0.9784342050552368,
      0.9397933483123779,
      0.9231357574462891,
      0.9312089085578918,
      0.8942155838012695,
      0.8765564560890198,
      0.913923978805542,
      0.9556694030761719,
      0.9859402179718018,
      0.9884671568870544,
      0.9986520409584045,
      0.998786449432373,
      0.999815821647644,
      0.9998229742050171,
      0.9998002648353577,
      0.9997687339782715,
      0.9995013475418091,
      0.9983893632888794,
      0.9941527843475342,
      0.9645965695381165,
      0.9593716859817505,
      0.952573835849762,
      0.9444333910942078,
      0.971199095249176,
      0.9372426271438599,
      0.9498783349990845,
      0.9663147330284119,
      0.9363210201263428,
      0.8973667025566101,
      0.9295912384986877,
      0.9404458999633789,
      0.8887022733688354,
      0.8739563226699829,
      0.9193017482757568,
      0.9258171916007996,
      0.8777043223381042,
      0.8861432075500488,
      0.9370082020759583,
      0.9265772104263306,
      0.9011809825897217,
      0.9355521202087402,
      0.9673089385032654,
      0.9524757862091064,
      0.9423876404762268,
      0.9714940786361694,
      0.980666995048523,
      0.9746025800704956,
      0.98006671667099,
      0.994225800037384,
      0.9975948929786682,
      0.9998713731765747,
      0.9999604821205139,
      0.9999759197235107,
      0.9999579787254333,
      0.9999040365219116,
      0.9991546273231506,
      0.9998450875282288,
      0.9998115301132202,
      0.9997777938842773,
      0.9998989701271057,
      0.9999476075172424,
      0.9999226927757263,
      0.9999008178710938,
      0.9999592900276184,
      0.9999696016311646,
      0.9999221563339233,
      0.9999367594718933,
      0.99996417760849,
      0.9999719858169556,
      0.999936044216156,
      0.9999383687973022,
      0.9997409582138062,
      0.9999287128448486,
      0.999940037727356,
      0.9998612403869629,
      0.9996417760848999,
      0.999890923500061,
      0.9999070763587952,
      0.9997268915176392,
      0.9997049570083618,
      0.9998860359191895,
      0.9998301863670349,
      0.9992755651473999,
      0.9997134804725647,
      0.9998648166656494,
      0.9996216297149658,
      0.9990758299827576,
      0.9998909831047058,
      0.99982750415802,
      0.9990436434745789,
      0.9996619820594788,
      0.9999176859855652,
      0.9998948574066162,
      0.9998475909233093,
      0.9999499917030334,
      0.9999544620513916,
      0.9999595880508423,
      0.9999745488166809,
      0.9999550580978394,
      0.9999319314956665,
      0.9999607801437378,
      0.9999472498893738,
      0.9999030232429504,
      0.9998791217803955,
      0.9999672174453735,
      0.9999639391899109,
      0.9999484419822693,
      0.9999281167984009,
      0.9999086856842041,
      0.9998957514762878,
      0.9999541640281677,
      0.9999628663063049,
      0.9999601244926453,
      0.9999526739120483,
      0.9999507665634155,
      0.9999558329582214,
      0.9999758005142212,
      0.9999728202819824,
      0.9999375939369202,
      0.9999604225158691,
      0.9999111294746399,
      0.9998540878295898,
      0.9998814463615417,
      0.9999542832374573,
      0.9998723864555359,
      0.9997630715370178,
      0.9999138116836548,
      0.9999194145202637,
      0.9996375441551208,
      0.9995840191841125,
      0.9998666048049927,
      0.9998632073402405,
      0.9999436736106873,
      0.9999479651451111,
      0.9999735355377197,
      0.9999464154243469,
      0.9999534487724304,
      0.99997478723526,
      0.999961256980896,
      0.9999077320098877,
      0.9999668002128601,
      0.9999757409095764,
      0.9999465942382812,
      0.9999407529830933,
      0.9999656081199646,
      0.9999226927757263
    ],
    [
      0.7481735944747925,
      0.7823303937911987,
      0.7969528436660767,
      0.7927922010421753,
      0.8135144114494324,
      0.8130305409431458,
      0.7876266837120056,
      0.7956367135047913,
      0.8071227073669434,
      0.8193669319152832,
      0.7984559535980225,
      0.8017444610595703,
      0.8151705861091614,
      0.8233926296234131,
      0.8014910221099854,
      0.8095853924751282,
      0.815926194190979,
      0.8029143810272217,
      0.7864092588424683,
      0.8096139430999756,
      0.8280434608459473,
      0.80011385679245,
      0.7845635414123535,
      0.802383542060852,
      0.7954950332641602,
      0.7680456042289734,
      0.7321621775627136,
      0.7107055187225342,
      0.7296590805053711,
      0.7610965967178345,
      0.7601717710494995,
      0.7433613538742065,
      0.7778295874595642,
      0.7959091067314148,
      0.7873956561088562,
      0.779065728187561,
      0.8049075603485107,
      0.7925822734832764,
      0.7828078269958496,
      0.8116437792778015,
      0.810581386089325,
      0.7929555177688599,
      0.7754417657852173,
      0.7598796486854553,
      0.8032366037368774,
      0.7600631713867188,
      0.7929707169532776,
      0.8074880242347717,
      0.8177348375320435,
      0.7929395437240601,
      0.7792683243751526,
      0.814859926700592,
      0.8212149143218994,
      0.7902978658676147,
      0.7798957824707031,
      0.8133512735366821,
      0.8133326768875122,
      0.7780474424362183,
      0.7844182252883911,
      0.8209144473075867,
      0.7963340878486633,
      0.7633104920387268,
      0.7830483317375183,
      0.815914511680603,
      0.7667655944824219,
      0.7438547015190125,
      0.773769736289978,
      0.9999003410339355,
      0.9999642968177795,
      0.9999589323997498,
      0.999934732913971,
      0.999958872795105,
      0.9998593926429749,
      0.999487042427063,
      0.997208297252655,
      0.9701699018478394,
      0.9731481075286865,
      0.936313271522522,
      0.9274415969848633,
      0.9459723234176636,
      0.9740818738937378,
      0.9814167022705078,
      0.998647153377533,
      0.9994823336601257,
      0.9998267292976379,
      0.9998829364776611,
      0.9999110698699951,
      0.9998589158058167,
      0.9999163150787354,
      0.9999134540557861,
      0.9998034238815308,
      0.9996633529663086,
      0.9983130097389221,
      0.9900139570236206,
      0.9697191715240479,
      0.9498714208602905,
      0.9583110809326172,
      0.9499713182449341,
      0.9680461883544922,
      0.9736055135726929,
      0.9911770820617676,
      0.9928577542304993,
      0.9997563362121582,
      0.9997950196266174,
      0.999886691570282,
      0.9998515844345093,
      0.9999081492424011,
      0.9999343156814575,
      0.9999581575393677,
      0.9999565482139587,
      0.9999651908874512,
      0.9999142289161682,
      0.9997336268424988,
      0.9998574256896973,
      0.9999659657478333,
      0.9999807476997375,
      0.9999646544456482,
      0.9995453953742981,
      0.9999482035636902,
      0.9999592900276184,
      0.9999715685844421,
      0.9999459981918335,
      0.9998176693916321,
      0.9999294877052307,
      0.9999098181724548,
      0.9999521374702454,
      0.9997244477272034,
      0.9995867609977722,
      0.9999050498008728,
      0.999963104724884,
      0.9999282956123352,
      0.9999353885650635,
      0.9999604225158691,
      0.9999693036079407,
      0.99994957447052,
      0.999963641166687,
      0.999919056892395,
      0.9999635815620422,
      0.9998977780342102,
      0.9999400973320007,
      0.9999196529388428,
      0.9999486804008484,
      0.9999391436576843,
      0.9998443722724915,
      0.9999115467071533,
      0.999843418598175,
      0.9990471601486206,
      0.9939609169960022,
      0.9981665015220642,
      0.9998419284820557,
      0.9998782277107239,
      0.9999619126319885,
      0.9999560117721558,
      0.9999169111251831,
      0.9998452067375183,
      0.9973077178001404,
      0.9828688502311707,
      0.9680198431015015,
      0.9480873346328735,
      0.9676147699356079,
      0.9720971584320068,
      0.9914183020591736,
      0.9982852935791016,
      0.9998616576194763,
      0.9999231100082397,
      0.9999457001686096,
      0.9999676942825317,
      0.9999775290489197,
      0.9999334216117859,
      0.9998904466629028,
      0.998512327671051,
      0.98784339427948,
      0.9900329113006592,
      0.9855396151542664,
      0.9959861040115356,
      0.9997438192367554,
      0.9999275803565979,
      0.9999154210090637,
      0.9998806118965149,
      0.9998578429222107,
      0.9996086955070496,
      0.9983744025230408,
      0.9905098080635071,
      0.9824690818786621,
      0.9831320643424988,
      0.9562456607818604,
      0.9690299034118652,
      0.9952304363250732,
      0.9989486932754517,
      0.9937070608139038,
      0.9980531930923462,
      0.9823265671730042,
      0.9999032020568848,
      0.9999096989631653,
      0.9998903274536133,
      0.9999598860740662,
      0.9999478459358215,
      0.9999282956123352,
      0.999944269657135,
      0.9999129176139832,
      0.9999480843544006,
      0.9999364614486694,
      0.9998732209205627,
      0.9997342824935913,
      0.9975489974021912,
      0.9797643423080444,
      0.9424561262130737,
      0.9265388250350952,
      0.9343808889389038,
      0.8997834920883179,
      0.8834394812583923,
      0.9190954566001892,
      0.9582346677780151,
      0.9871297478675842,
      0.9896281361579895,
      0.998755931854248,
      0.9989619255065918,
      0.9998568296432495,
      0.9998443722724915,
      0.9998176693916321,
      0.9997850656509399,
      0.9995598196983337,
      0.998591423034668,
      0.9950231909751892,
      0.9681243896484375,
      0.96238774061203,
      0.9565176963806152,
      0.9484163522720337,
      0.9738565683364868,
      0.942131519317627,
      0.9549770951271057,
      0.9691828489303589,
      0.9408629536628723,
      0.9051996469497681,
      0.9355674982070923,
      0.9436678886413574,
      0.8944846987724304,
      0.8813223838806152,
      0.9233086109161377,
      0.9293438196182251,
      0.8826841115951538,
      0.890580952167511,
      0.9397879838943481,
      0.9292219877243042,
      0.9049922227859497,
      0.9376465678215027,
      0.9688606262207031,
      0.954918622970581,
      0.9447951316833496,
      0.9725059270858765,
      0.9816100597381592,
      0.9757778644561768,
      0.9809181094169617,
      0.9946568608283997,
      0.997828483581543,
      0.9998853802680969,
      0.999962568283081,
      0.9999763369560242,
      0.9999581575393677,
      0.9999043941497803,
      0.9991545677185059,
      0.9998453855514526,
      0.9998114705085754,
      0.9997779130935669,
      0.9998995661735535,
      0.9999479651451111,
      0.999923050403595,
      0.9999016523361206,
      0.9999598264694214,
      0.999970018863678,
      0.9999229907989502,
      0.9999377131462097,
      0.9999656677246094,
      0.9999729990959167,
      0.9999375939369202,
      0.999941885471344,
      0.9997671842575073,
      0.9999310970306396,
      0.9999434351921082,
      0.9998757243156433,
      0.9996917843818665,
      0.9999001026153564,
      0.999914288520813,
      0.9997670650482178,
      0.9997493624687195,
      0.9998958706855774,
      0.9998503923416138,
      0.999413013458252,
      0.999751627445221,
      0.9998763799667358,
      0.9996843338012695,
      0.9991950988769531,
      0.9999036192893982,
      0.9998422861099243,
      0.9991446137428284,
      0.9997152090072632,
      0.9999219179153442,
      0.99990314245224,
      0.9998680353164673,
      0.9999529719352722,
      0.9999551773071289,
      0.9999608993530273,
      0.9999758005142212,
      0.9999539256095886,
      0.999931812286377,
      0.9999613165855408,
      0.9999470710754395,
      0.9999024868011475,
      0.9998793005943298,
      0.9999671578407288,
      0.9999640583992004,
      0.9999485015869141,
      0.9999279379844666,
      0.9999092817306519,
      0.9998962879180908,
      0.9999548196792603,
      0.9999644160270691,
      0.9999616742134094,
      0.9999533891677856,
      0.9999510049819946,
      0.999955952167511,
      0.9999758005142212,
      0.9999727010726929,
      0.9999376535415649,
      0.9999614357948303,
      0.9999157190322876,
      0.9998666048049927,
      0.999889612197876,
      0.9999569654464722,
      0.9998869895935059,
      0.9998013377189636,
      0.9999232292175293,
      0.9999284148216248,
      0.9997078776359558,
      0.9996706247329712,
      0.9998828768730164,
      0.9998735785484314,
      0.9999460577964783,
      0.9999485611915588,
      0.9999736547470093,
      0.9999465346336365,
      0.9999535083770752,
      0.9999750256538391,
      0.9999613165855408,
      0.9999081492424011,
      0.9999669194221497,
      0.9999758005142212,
      0.9999467730522156,
      0.999940812587738,
      0.9999655485153198,
      0.999923050403595
    ],
    [
      0.7559180855751038,
      0.7900561094284058,
      0.8079556226730347,
      0.8011040091514587,
      0.8210281133651733,
      0.8211497068405151,
      0.7948152422904968,
      0.8016879558563232,
      0.8139227628707886,
      0.8293650150299072,
      0.8061339259147644,
      0.8096140623092651,
      0.8219687938690186,
      0.8298401832580566,
      0.8073875308036804,
      0.8158736824989319,
      0.8209069967269897,
      0.8074852824211121,
      0.7931250333786011,
      0.8154385685920715,
      0.833888053894043,
      0.805607795715332,
      0.7902081608772278,
      0.8085725903511047,
      0.8022463321685791,
      0.7757279276847839,
      0.7420533895492554,
      0.7162775993347168,
      0.7396271228790283,
      0.7699871063232422,
      0.767451286315918,
      0.7528545260429382,
      0.7882283926010132,
      0.8075127601623535,
      0.7997939586639404,
      0.7900078296661377,
      0.816047191619873,
      0.8092486262321472,
      0.7981458306312561,
      0.8243638873100281,
      0.8293588757514954,
      0.8171989321708679,
      0.7915276885032654,
      0.7760714888572693,
      0.817227840423584,
      0.7759544849395752,
      0.8043392300605774,
      0.8174700736999512,
      0.8277907371520996,
      0.8009147644042969,
      0.7888222932815552,
      0.822127103805542,
      0.8271432518959045,
      0.7974671125411987,
      0.7868974208831787,
      0.8190180659294128,
      0.8180421590805054,
      0.7846473455429077,
      0.7903410792350769,
      0.8256745934486389,
      0.801494836807251,
      0.7693482041358948,
      0.7888641357421875,
      0.8211777806282043,
      0.771748423576355,
      0.7486280202865601,
      0.7780963182449341,
      0.9999021291732788,
      0.9999656081199646,
      0.999961256980896,
      0.9999411702156067,
      0.9999632835388184,
      0.9998804926872253,
      0.999561071395874,
      0.9975444674491882,
      0.9717761278152466,
      0.974351167678833,
      0.9385672807693481,
      0.9300875663757324,
      0.9477211236953735,
      0.9750597476959229,
      0.9825287461280823,
      0.9987965822219849,
      0.9995406866073608,
      0.999839186668396,
      0.999890148639679,
      0.9999133944511414,
      0.9998602867126465,
      0.9999183416366577,
      0.9999167919158936,
      0.9998168349266052,
      0.9996973872184753,
      0.9984990954399109,
      0.9906520843505859,
      0.9712618589401245,
      0.9524155855178833,
      0.9605897665023804,
      0.9523698091506958,
      0.9698542356491089,
      0.9750733971595764,
      0.991634726524353,
      0.9932370185852051,
      0.9997732639312744,
      0.9998061656951904,
      0.9998924136161804,
      0.9998566508293152,
      0.9999102354049683,
      0.9999355673789978,
      0.9999589323997498,
      0.9999575614929199,
      0.9999656081199646,
      0.9999119639396667,
      0.9996514320373535,
      0.9998526573181152,
      0.9999656081199646,
      0.9999808073043823,
      0.9999649524688721,
      0.9995471835136414,
      0.9999486804008484,
      0.9999595880508423,
      0.9999719262123108,
      0.9999462366104126,
      0.9998180270195007,
      0.9999299049377441,
      0.9999097585678101,
      0.999952495098114,
      0.9997254610061646,
      0.9995869994163513,
      0.999905526638031,
      0.9999635219573975,
      0.9999293088912964,
      0.9999373555183411,
      0.999961256980896,
      0.9999697804450989,
      0.9999497532844543,
      0.9999635815620422,
      0.9999185800552368,
      0.9999637007713318,
      0.9998974800109863,
      0.9999402761459351,
      0.9999198913574219,
      0.9999489188194275,
      0.9999402761459351,
      0.9998469352722168,
      0.9999140501022339,
      0.9998491406440735,
      0.9990791082382202,
      0.9941328763961792,
      0.9982620477676392,
      0.9998494982719421,
      0.9998810291290283,
      0.9999622702598572,
      0.9999566078186035,
      0.9999192357063293,
      0.999853253364563,
      0.9974544048309326,
      0.9834935665130615,
      0.9693986773490906,
      0.950954020023346,
      0.9692357778549194,
      0.9734492301940918,
      0.9919602274894714,
      0.9983922243118286,
      0.9998682141304016,
      0.9999257326126099,
      0.9999467134475708,
      0.9999682903289795,
      0.9999779462814331,
      0.9999362826347351,
      0.9998955130577087,
      0.9986150860786438,
      0.9883866310119629,
      0.990492045879364,
      0.9862977862358093,
      0.9962692260742188,
      0.9997608065605164,
      0.9999306797981262,
      0.9999173283576965,
      0.9998855590820312,
      0.9998664259910583,
      0.9996402859687805,
      0.9985848665237427,
      0.9911896586418152,
      0.9837604761123657,
      0.9844725728034973,
      0.9590332508087158,
      0.9711641669273376,
      0.9956967234611511,
      0.9990255832672119,
      0.9941188097000122,
      0.9982641935348511,
      0.9831963777542114,
      0.9999037981033325,
      0.9999104142189026,
      0.9998922944068909,
      0.9999604821205139,
      0.9999501705169678,
      0.999933123588562,
      0.9999467730522156,
      0.9999139308929443,
      0.9999486207962036,
      0.9999396800994873,
      0.9998787641525269,
      0.9997521042823792,
      0.9977969527244568,
      0.9808627963066101,
      0.9447916746139526,
      0.9294230341911316,
      0.93825763463974,
      0.9051657319068909,
      0.8905288577079773,
      0.9244706630706787,
      0.9625163078308105,
      0.9885722994804382,
      0.9909826517105103,
      0.9989112615585327,
      0.9992995858192444,
      0.9998764395713806,
      0.9998603463172913,
      0.9998298287391663,
      0.9997985363006592,
      0.9996109008789062,
      0.9987611770629883,
      0.9957845211029053,
      0.9706685543060303,
      0.9649467468261719,
      0.9597765207290649,
      0.9529246091842651,
      0.9767688512802124,
      0.9476072788238525,
      0.9607719779014587,
      0.9728349447250366,
      0.9462275505065918,
      0.9146590232849121,
      0.9444248676300049,
      0.9495501518249512,
      0.9017502069473267,
      0.8908531665802002,
      0.9283794164657593,
      0.9334454536437988,
      0.8886400461196899,
      0.8961008787155151,
      0.9428853988647461,
      0.9320116639137268,
      0.9093765616416931,
      0.9398157596588135,
      0.9703201651573181,
      0.9566658735275269,
      0.9474183320999146,
      0.9738751649856567,
      0.982563316822052,
      0.977129340171814,
      0.9818364381790161,
      0.9950788021087646,
      0.9980230927467346,
      0.9998965263366699,
      0.9999642968177795,
      0.9999768137931824,
      0.9999583959579468,
      0.999904453754425,
      0.9991562366485596,
      0.9998459219932556,
      0.9998117089271545,
      0.999778151512146,
      0.9999002814292908,
      0.9999483823776245,
      0.9999236464500427,
      0.9999027252197266,
      0.9999605417251587,
      0.9999706149101257,
      0.9999240636825562,
      0.9999389052391052,
      0.9999672174453735,
      0.9999741315841675,
      0.999939501285553,
      0.9999454617500305,
      0.9997933506965637,
      0.9999368786811829,
      0.9999468326568604,
      0.9998898506164551,
      0.9997411370277405,
      0.9999092817306519,
      0.9999215006828308,
      0.9998031258583069,
      0.9997878670692444,
      0.9999042749404907,
      0.9998692274093628,
      0.9995231628417969,
      0.9997860789299011,
      0.9998871088027954,
      0.9997373819351196,
      0.9993043541908264,
      0.9999115467071533,
      0.9998555183410645,
      0.9992743134498596,
      0.9997584819793701,
      0.9999269247055054,
      0.9999105334281921,
      0.999885618686676,
      0.9999565482139587,
      0.9999560713768005,
      0.9999623894691467,
      0.9999769330024719,
      0.9999541640281677,
      0.9999316930770874,
      0.9999617338180542,
      0.9999471306800842,
      0.9999021291732788,
      0.9998791217803955,
      0.999967098236084,
      0.9999641180038452,
      0.9999487996101379,
      0.9999282360076904,
      0.9999099373817444,
      0.9998968243598938,
      0.9999555349349976,
      0.9999657273292542,
      0.9999634027481079,
      0.9999545812606812,
      0.9999523162841797,
      0.9999563694000244,
      0.999975860118866,
      0.9999727010726929,
      0.9999380111694336,
      0.999962329864502,
      0.9999191164970398,
      0.9998762011528015,
      0.9998961091041565,
      0.9999590516090393,
      0.9998978972434998,
      0.9998312592506409,
      0.9999315142631531,
      0.9999355673789978,
      0.9997594356536865,
      0.9997411966323853,
      0.9998968839645386,
      0.9998831748962402,
      0.9999480843544006,
      0.999949038028717,
      0.9999736547470093,
      0.9999464750289917,
      0.9999535083770752,
      0.9999750852584839,
      0.9999614357948303,
      0.9999082088470459,
      0.9999669790267944,
      0.9999758005142212,
      0.999946653842926,
      0.9999404549598694,
      0.9999654293060303,
      0.9999229311943054
    ],
    [
      0.7626570463180542,
      0.797886312007904,
      0.8171067237854004,
      0.8081990480422974,
      0.8275818824768066,
      0.8286529183387756,
      0.800744891166687,
      0.8064149618148804,
      0.8195176720619202,
      0.8370372653007507,
      0.811444878578186,
      0.8140379190444946,
      0.8270950317382812,
      0.8343662023544312,
      0.8116663098335266,
      0.8198082447052002,
      0.8242844939231873,
      0.8110765218734741,
      0.7977545857429504,
      0.8185714483261108,
      0.8370709419250488,
      0.8091992139816284,
      0.7933887243270874,
      0.8120425939559937,
      0.8059789538383484,
      0.7804959416389465,
      0.7488968372344971,
      0.7208194136619568,
      0.746243953704834,
      0.7754311561584473,
      0.7716277837753296,
      0.7591989040374756,
      0.7947037816047668,
      0.8146339058876038,
      0.8075391054153442,
      0.7981462478637695,
      0.8239008784294128,
      0.8217242360115051,
      0.8108203411102295,
      0.8339276313781738,
      0.8429313898086548,
      0.8363844752311707,
      0.8038620948791504,
      0.787865936756134,
      0.8254677653312683,
      0.787176787853241,
      0.8121890425682068,
      0.8243200778961182,
      0.8334957361221313,
      0.8071296215057373,
      0.7952153086662292,
      0.8268135190010071,
      0.831456184387207,
      0.8024658560752869,
      0.7917972803115845,
      0.823307454586029,
      0.8223356008529663,
      0.7901307344436646,
      0.7953681945800781,
      0.8295931816101074,
      0.806366503238678,
      0.7744399309158325,
      0.7939873933792114,
      0.8256552219390869,
      0.7761512994766235,
      0.7535287737846375,
      0.7830456495285034,
      0.9999039769172668,
      0.9999666810035706,
      0.999963104724884,
      0.9999458193778992,
      0.9999668002128601,
      0.9998941421508789,
      0.9996090531349182,
      0.9977725744247437,
      0.973036527633667,
      0.9755083918571472,
      0.9404003620147705,
      0.9322913885116577,
      0.9504905939102173,
      0.9762251377105713,
      0.9835197329521179,
      0.9988987445831299,
      0.9995795488357544,
      0.9998476505279541,
      0.999895453453064,
      0.999915361404419,
      0.9998617768287659,
      0.9999200105667114,
      0.9999192953109741,
      0.9998260736465454,
      0.9997203350067139,
      0.9986373782157898,
      0.9911508560180664,
      0.972396969795227,
      0.9545590877532959,
      0.9624882340431213,
      0.9544499516487122,
      0.9712747931480408,
      0.9758325815200806,
      0.991722583770752,
      0.9935850501060486,
      0.9997875690460205,
      0.9998157024383545,
      0.9998971819877625,
      0.9998608827590942,
      0.9999119639396667,
      0.9999364614486694,
      0.9999592900276184,
      0.9999585747718811,
      0.9999663233757019,
      0.999914288520813,
      0.9996581673622131,
      0.9998555779457092,
      0.9999660849571228,
      0.9999810457229614,
      0.9999650716781616,
      0.9995481371879578,
      0.9999488592147827,
      0.9999598860740662,
      0.9999720454216003,
      0.9999459981918335,
      0.9998179078102112,
      0.9999300241470337,
      0.9999095797538757,
      0.9999524354934692,
      0.9997249841690063,
      0.9995879530906677,
      0.9999060034751892,
      0.9999638795852661,
      0.9999300241470337,
      0.9999388456344604,
      0.999961793422699,
      0.9999701976776123,
      0.9999503493309021,
      0.9999638795852661,
      0.9999184608459473,
      0.9999634623527527,
      0.999897301197052,
      0.9999405145645142,
      0.999920129776001,
      0.9999492168426514,
      0.9999408721923828,
      0.9998488426208496,
      0.9999163746833801,
      0.9998562335968018,
      0.9991269707679749,
      0.9943729043006897,
      0.9983481764793396,
      0.999855637550354,
      0.9998833537101746,
      0.9999623894691467,
      0.9999569058418274,
      0.9999210834503174,
      0.9998600482940674,
      0.9975825548171997,
      0.984071671962738,
      0.9707474708557129,
      0.9539262056350708,
      0.9708729386329651,
      0.9747825860977173,
      0.9924872517585754,
      0.9984943866729736,
      0.9998741149902344,
      0.9999281764030457,
      0.9999477863311768,
      0.9999690651893616,
      0.9999783635139465,
      0.9999384880065918,
      0.9998995661735535,
      0.9987070560455322,
      0.9888603091239929,
      0.9909154176712036,
      0.9870237112045288,
      0.9965500235557556,
      0.9997763633728027,
      0.9999334216117859,
      0.9999189972877502,
      0.9998883605003357,
      0.9998697638511658,
      0.9996522665023804,
      0.9985888600349426,
      0.9917150139808655,
      0.984778881072998,
      0.9855396747589111,
      0.9613945484161377,
      0.9728497862815857,
      0.9960463643074036,
      0.9990837574005127,
      0.9944854974746704,
      0.9984340071678162,
      0.984080970287323,
      0.9999043941497803,
      0.9999109506607056,
      0.9998942613601685,
      0.9999611377716064,
      0.999951958656311,
      0.9999368190765381,
      0.9999487996101379,
      0.9999145269393921,
      0.9999491572380066,
      0.9999420642852783,
      0.9998834133148193,
      0.9997711181640625,
      0.9980135560035706,
      0.9821263551712036,
      0.9486362934112549,
      0.9316368103027344,
      0.9405084848403931,
      0.9088138341903687,
      0.8953096270561218,
      0.9282561540603638,
      0.9645495414733887,
      0.9896989464759827,
      0.9919860363006592,
      0.9990566968917847,
      0.9994196891784668,
      0.9998888969421387,
      0.999872624874115,
      0.9998400807380676,
      0.9998104572296143,
      0.9996511340141296,
      0.9988929033279419,
      0.9963176846504211,
      0.9729739427566528,
      0.9671741127967834,
      0.9632154703140259,
      0.9563150405883789,
      0.978919506072998,
      0.9518110752105713,
      0.9647135734558105,
      0.9756544232368469,
      0.9514148831367493,
      0.9235524535179138,
      0.9500524997711182,
      0.9541381597518921,
      0.9083418250083923,
      0.8996849060058594,
      0.93360435962677,
      0.9376137256622314,
      0.8943042159080505,
      0.9011715650558472,
      0.9456876516342163,
      0.934632420539856,
      0.9133826494216919,
      0.9419000148773193,
      0.9718247056007385,
      0.9588114023208618,
      0.9496970176696777,
      0.9750460982322693,
      0.9835472106933594,
      0.9784441590309143,
      0.9827291369438171,
      0.9954632520675659,
      0.9981917142868042,
      0.9999038577079773,
      0.9999655485153198,
      0.999977171421051,
      0.9999587535858154,
      0.9999043941497803,
      0.9991580247879028,
      0.9998465776443481,
      0.9998123645782471,
      0.999778687953949,
      0.9999009966850281,
      0.9999486207962036,
      0.9999241828918457,
      0.9999035596847534,
      0.9999608993530273,
      0.9999710917472839,
      0.9999249577522278,
      0.9999399185180664,
      0.9999685287475586,
      0.9999749660491943,
      0.9999408721923828,
      0.9999479055404663,
      0.9998104572296143,
      0.9999390840530396,
      0.999949038028717,
      0.9998992681503296,
      0.9997729063034058,
      0.9999157786369324,
      0.999926745891571,
      0.9998275637626648,
      0.9998146295547485,
      0.9999127984046936,
      0.9998822212219238,
      0.9995959997177124,
      0.9998094439506531,
      0.9998949766159058,
      0.9997725486755371,
      0.999383270740509,
      0.9999182820320129,
      0.9998655319213867,
      0.999360978603363,
      0.9997873306274414,
      0.9999325275421143,
      0.9999166131019592,
      0.999898374080658,
      0.9999576210975647,
      0.9999567866325378,
      0.9999634027481079,
      0.999977707862854,
      0.9999563097953796,
      0.9999316334724426,
      0.9999620914459229,
      0.9999472498893738,
      0.9999021291732788,
      0.9998793601989746,
      0.9999670386314392,
      0.9999642968177795,
      0.999949038028717,
      0.9999282360076904,
      0.9999104142189026,
      0.9998974800109863,
      0.9999561309814453,
      0.9999669194221497,
      0.9999644756317139,
      0.9999550580978394,
      0.9999527335166931,
      0.9999564290046692,
      0.9999759793281555,
      0.9999725818634033,
      0.9999382495880127,
      0.9999630451202393,
      0.9999223351478577,
      0.9998845458030701,
      0.9999019503593445,
      0.9999608993530273,
      0.9999068975448608,
      0.9998548030853271,
      0.9999381303787231,
      0.999941349029541,
      0.9998093247413635,
      0.9997897148132324,
      0.9999070167541504,
      0.9998902678489685,
      0.9999497532844543,
      0.9999495148658752,
      0.9999737739562988,
      0.9999463558197021,
      0.9999534487724304,
      0.9999750852584839,
      0.9999614357948303,
      0.9999085068702698,
      0.9999668598175049,
      0.9999758005142212,
      0.999946653842926,
      0.9999403357505798,
      0.9999654293060303,
      0.9999229907989502
    ],
    [
      0.7696971893310547,
      0.8075276613235474,
      0.8253588080406189,
      0.8152951598167419,
      0.8338851928710938,
      0.8360562324523926,
      0.8064577579498291,
      0.8111257553100586,
      0.8248065710067749,
      0.8446416854858398,
      0.8168608546257019,
      0.819866418838501,
      0.8322626948356628,
      0.8395354747772217,
      0.8162565231323242,
      0.8244773745536804,
      0.828761875629425,
      0.8151339888572693,
      0.8025632500648499,
      0.8227065801620483,
      0.8408604264259338,
      0.8126921653747559,
      0.7966263294219971,
      0.8152082562446594,
      0.8095552921295166,
      0.7838233113288879,
      0.7542018294334412,
      0.7246026992797852,
      0.7545616626739502,
      0.7821069955825806,
      0.7754170894622803,
      0.7659870386123657,
      0.8021082282066345,
      0.821779727935791,
      0.8151455521583557,
      0.8064225316047668,
      0.8322716355323792,
      0.8337130546569824,
      0.8232203722000122,
      0.8432278633117676,
      0.8549380302429199,
      0.852206826210022,
      0.8142697215080261,
      0.7974516153335571,
      0.8320168852806091,
      0.7952511310577393,
      0.8188540935516357,
      0.8302077651023865,
      0.838600218296051,
      0.8125459551811218,
      0.8017106056213379,
      0.8314131498336792,
      0.8359198570251465,
      0.807891845703125,
      0.7970504760742188,
      0.8278263211250305,
      0.8270138502120972,
      0.796036422252655,
      0.8004299402236938,
      0.8340258002281189,
      0.8112086653709412,
      0.7796381711959839,
      0.7994083166122437,
      0.8300154805183411,
      0.7809844613075256,
      0.7590206861495972,
      0.7891895771026611,
      0.9999058842658997,
      0.9999675154685974,
      0.9999646544456482,
      0.9999490976333618,
      0.999968945980072,
      0.999904453754425,
      0.9996492266654968,
      0.997995913028717,
      0.9742339849472046,
      0.9766494035720825,
      0.9444502592086792,
      0.934843122959137,
      0.9528484344482422,
      0.9772315621376038,
      0.9844005703926086,
      0.9989937543869019,
      0.9996187686920166,
      0.99985671043396,
      0.9999003410339355,
      0.999917209148407,
      0.9998635053634644,
      0.9999218583106995,
      0.999921977519989,
      0.9998352527618408,
      0.9997409582138062,
      0.9987586736679077,
      0.9916645884513855,
      0.9737458825111389,
      0.9576122760772705,
      0.9649120569229126,
      0.9574684500694275,
      0.9729691743850708,
      0.9773007035255432,
      0.9920791983604431,
      0.99395352602005,
      0.999806821346283,
      0.9998254776000977,
      0.9999021291732788,
      0.9998655319213867,
      0.9999138116836548,
      0.9999378323554993,
      0.9999600648880005,
      0.9999597072601318,
      0.9999674558639526,
      0.9999178051948547,
      0.999677300453186,
      0.9998608231544495,
      0.9999650716781616,
      0.9999812841415405,
      0.9999651312828064,
      0.9995526671409607,
      0.9999493360519409,
      0.9999604821205139,
      0.9999720454216003,
      0.9999451041221619,
      0.9998189806938171,
      0.999930739402771,
      0.9999098777770996,
      0.9999528527259827,
      0.9997255206108093,
      0.9995917081832886,
      0.9999073147773743,
      0.9999645352363586,
      0.9999314546585083,
      0.9999408721923828,
      0.9999624490737915,
      0.999970555305481,
      0.9999505281448364,
      0.9999638795852661,
      0.9999182820320129,
      0.9999635815620422,
      0.9998974800109863,
      0.999940812587738,
      0.9999207258224487,
      0.99994957447052,
      0.9999417662620544,
      0.999851644039154,
      0.9999196529388428,
      0.9998651146888733,
      0.999190092086792,
      0.994696855545044,
      0.9984087944030762,
      0.999860942363739,
      0.999886155128479,
      0.9999628067016602,
      0.9999576210975647,
      0.9999231100082397,
      0.9998668432235718,
      0.9977136254310608,
      0.9848291873931885,
      0.972320556640625,
      0.9570792317390442,
      0.9727263450622559,
      0.9762484431266785,
      0.9930786490440369,
      0.9986131191253662,
      0.9998809099197388,
      0.9999309778213501,
      0.9999490976333618,
      0.9999698996543884,
      0.9999788403511047,
      0.9999412298202515,
      0.9999038577079773,
      0.9988001585006714,
      0.9894763827323914,
      0.9914484024047852,
      0.9878259897232056,
      0.9968939423561096,
      0.9997934103012085,
      0.9999366402626038,
      0.9999207258224487,
      0.9998922944068909,
      0.9998740553855896,
      0.9996728897094727,
      0.9986905455589294,
      0.99226313829422,
      0.9858914613723755,
      0.9866617321968079,
      0.9638843536376953,
      0.974672794342041,
      0.9963866472244263,
      0.9991388320922852,
      0.9940396547317505,
      0.9985685348510742,
      0.9846901297569275,
      0.9999052286148071,
      0.9999117255210876,
      0.9998961091041565,
      0.9999615550041199,
      0.9999532699584961,
      0.9999399185180664,
      0.9999501705169678,
      0.9999149441719055,
      0.9999495148658752,
      0.9999439120292664,
      0.9998869299888611,
      0.999784529209137,
      0.998167097568512,
      0.9829906225204468,
      0.9503718614578247,
      0.933629035949707,
      0.9425686597824097,
      0.9127531051635742,
      0.9001659750938416,
      0.931979775428772,
      0.9666904807090759,
      0.9907843470573425,
      0.9927884340286255,
      0.9991403222084045,
      0.9994698166847229,
      0.9999005198478699,
      0.999882161617279,
      0.9998487830162048,
      0.9998190402984619,
      0.9996797442436218,
      0.9990168213844299,
      0.9969252943992615,
      0.974747896194458,
      0.9686797261238098,
      0.9652996063232422,
      0.9592497944831848,
      0.9808864593505859,
      0.9559136629104614,
      0.968147873878479,
      0.9780340194702148,
      0.956264078617096,
      0.9304521679878235,
      0.9553014039993286,
      0.9582716226577759,
      0.9151883721351624,
      0.908197283744812,
      0.9391394853591919,
      0.9418714046478271,
      0.9005004167556763,
      0.9065452218055725,
      0.9486231803894043,
      0.9374258518218994,
      0.9178740382194519,
      0.9446114301681519,
      0.9736255407333374,
      0.9612141847610474,
      0.9524900913238525,
      0.9765101671218872,
      0.9846398234367371,
      0.979918360710144,
      0.9838233590126038,
      0.995917797088623,
      0.9983876943588257,
      0.9999125599861145,
      0.9999672770500183,
      0.999977707862854,
      0.9999589323997498,
      0.9999049305915833,
      0.99916011095047,
      0.9998475313186646,
      0.9998127818107605,
      0.9997792840003967,
      0.9999015927314758,
      0.9999491572380066,
      0.9999247789382935,
      0.9999045133590698,
      0.9999616146087646,
      0.9999716877937317,
      0.9999260306358337,
      0.9999409914016724,
      0.9999699592590332,
      0.9999759197235107,
      0.9999422430992126,
      0.9999504685401917,
      0.9998301267623901,
      0.9999430179595947,
      0.9999515414237976,
      0.9999085068702698,
      0.9998033046722412,
      0.9999220371246338,
      0.9999315738677979,
      0.9998490810394287,
      0.9998366236686707,
      0.9999189972877502,
      0.9998934864997864,
      0.9996616244316101,
      0.9998314380645752,
      0.9999029636383057,
      0.9998059272766113,
      0.9994632601737976,
      0.999924898147583,
      0.9998733401298523,
      0.9994561672210693,
      0.9998142123222351,
      0.9999362826347351,
      0.9999221563339233,
      0.9999096989631653,
      0.9999596476554871,
      0.9999573826789856,
      0.9999644756317139,
      0.9999785423278809,
      0.9999569058418274,
      0.9999324083328247,
      0.9999627470970154,
      0.9999476075172424,
      0.9999023675918579,
      0.9998798370361328,
      0.9999681115150452,
      0.99996417760849,
      0.999949038028717,
      0.9999281764030457,
      0.9999106526374817,
      0.9998980760574341,
      0.9999564290046692,
      0.9999682307243347,
      0.999965250492096,
      0.9999552965164185,
      0.9999516010284424,
      0.9999564290046692,
      0.9999760389328003,
      0.9999725818634033,
      0.9999386668205261,
      0.999963641166687,
      0.9999248385429382,
      0.9998907446861267,
      0.999906063079834,
      0.9999622702598572,
      0.9999131560325623,
      0.9998695850372314,
      0.9999425411224365,
      0.9999458193778992,
      0.999836802482605,
      0.9998222589492798,
      0.9999144673347473,
      0.999895453453064,
      0.9999511241912842,
      0.9999499320983887,
      0.9999738931655884,
      0.9999464154243469,
      0.9999534487724304,
      0.9999751448631287,
      0.9999614953994751,
      0.9999085664749146,
      0.9999669790267944,
      0.999975860118866,
      0.9999467134475708,
      0.9999403357505798,
      0.9999654293060303,
      0.9999231100082397
    ],
    [
      0.7769852876663208,
      0.8168665170669556,
      0.8358349800109863,
      0.8230191469192505,
      0.8409734964370728,
      0.845112681388855,
      0.8141049146652222,
      0.8168329000473022,
      0.8310056924819946,
      0.8529526591300964,
      0.8233969807624817,
      0.825041651725769,
      0.838327944278717,
      0.8457658886909485,
      0.8216031789779663,
      0.8290395736694336,
      0.8334391117095947,
      0.8198913931846619,
      0.8078776597976685,
      0.8273671269416809,
      0.8467104434967041,
      0.8177947998046875,
      0.8009474277496338,
      0.8196022510528564,
      0.8150705099105835,
      0.7884926199913025,
      0.7609244585037231,
      0.7298078536987305,
      0.7622016072273254,
      0.7885673642158508,
      0.7797676920890808,
      0.7720769643783569,
      0.8089085221290588,
      0.8265193700790405,
      0.8203034996986389,
      0.8128616809844971,
      0.8384748101234436,
      0.8411507606506348,
      0.831550121307373,
      0.8503463268280029,
      0.8645913004875183,
      0.8633917570114136,
      0.8224474191665649,
      0.8057602643966675,
      0.8397771120071411,
      0.8022403717041016,
      0.8250076770782471,
      0.8352828025817871,
      0.8435577154159546,
      0.8173679113388062,
      0.8080436587333679,
      0.8361263871192932,
      0.8399598598480225,
      0.8127374053001404,
      0.802069902420044,
      0.8323391675949097,
      0.8314272165298462,
      0.8018133640289307,
      0.8054766654968262,
      0.8382512331008911,
      0.8159042596817017,
      0.784458577632904,
      0.8047357201576233,
      0.8341796398162842,
      0.785735547542572,
      0.7637932896614075,
      0.7945449352264404,
      0.9999076724052429,
      0.999968409538269,
      0.9999659061431885,
      0.999951958656311,
      0.9999709129333496,
      0.9999122619628906,
      0.9996826648712158,
      0.9981794357299805,
      0.9755300283432007,
      0.9779168963432312,
      0.9468055367469788,
      0.9372372627258301,
      0.9549061059951782,
      0.9782954454421997,
      0.9852960109710693,
      0.9990786910057068,
      0.9996534585952759,
      0.9998642206192017,
      0.9999046325683594,
      0.9999185800552368,
      0.9998646378517151,
      0.9999232888221741,
      0.9999241828918457,
      0.999843418598175,
      0.999760627746582,
      0.998880922794342,
      0.9922332167625427,
      0.9751693606376648,
      0.9605854749679565,
      0.9673585295677185,
      0.9606289267539978,
      0.9749223589897156,
      0.9790574312210083,
      0.9926413297653198,
      0.9943352341651917,
      0.9997955560684204,
      0.9998298287391663,
      0.9999051094055176,
      0.9998687505722046,
      0.9999149441719055,
      0.999938428401947,
      0.9999600052833557,
      0.9999603033065796,
      0.9999680519104004,
      0.9999192357063293,
      0.9996899366378784,
      0.9998641014099121,
      0.9999657869338989,
      0.9999814629554749,
      0.9999653100967407,
      0.9995568990707397,
      0.9999497532844543,
      0.9999609589576721,
      0.999972403049469,
      0.9999450445175171,
      0.9998194575309753,
      0.9999276995658875,
      0.9999099373817444,
      0.9999531507492065,
      0.9997283816337585,
      0.9995947480201721,
      0.9999082088470459,
      0.9999649524688721,
      0.9999321103096008,
      0.9999423027038574,
      0.9999630451202393,
      0.9999709725379944,
      0.9999507665634155,
      0.9999638795852661,
      0.9999180436134338,
      0.9999632835388184,
      0.9998972415924072,
      0.9999408721923828,
      0.9999205470085144,
      0.9999496936798096,
      0.9999423623085022,
      0.9998530745506287,
      0.9999216198921204,
      0.999871015548706,
      0.9992265105247498,
      0.9948495626449585,
      0.9982690811157227,
      0.9998605847358704,
      0.9998859763145447,
      0.9999627470970154,
      0.9999577403068542,
      0.9999239444732666,
      0.9998704791069031,
      0.9978309273719788,
      0.9856237173080444,
      0.9739734530448914,
      0.9590191841125488,
      0.9746732711791992,
      0.9778344631195068,
      0.9937166571617126,
      0.9987187385559082,
      0.9998858571052551,
      0.9999325275421143,
      0.9999496936798096,
      0.9999702572822571,
      0.9999790787696838,
      0.9999427199363708,
      0.9999060034751892,
      0.9988795518875122,
      0.9900049567222595,
      0.9919050931930542,
      0.9887165427207947,
      0.9972056150436401,
      0.9998066425323486,
      0.9999392032623291,
      0.9999223947525024,
      0.9998962879180908,
      0.9998786449432373,
      0.9996969103813171,
      0.9988564252853394,
      0.9929283261299133,
      0.9871199727058411,
      0.9879028797149658,
      0.9663364291191101,
      0.9763280153274536,
      0.9967154860496521,
      0.999190628528595,
      0.9944078922271729,
      0.9986993074417114,
      0.9855128526687622,
      0.9999065399169922,
      0.9999127984046936,
      0.9998981356620789,
      0.9999619722366333,
      0.9999549388885498,
      0.9999431371688843,
      0.9999520182609558,
      0.9999157190322876,
      0.9999498724937439,
      0.9999460577964783,
      0.999890923500061,
      0.9998001456260681,
      0.9983530640602112,
      0.9839643836021423,
      0.9524222612380981,
      0.9358570575714111,
      0.9445803165435791,
      0.9161086082458496,
      0.9040921330451965,
      0.934884786605835,
      0.9685062170028687,
      0.9915982484817505,
      0.9933661818504333,
      0.9992221593856812,
      0.999530017375946,
      0.9999100565910339,
      0.9998909831047058,
      0.9998560547828674,
      0.9998269081115723,
      0.9997034072875977,
      0.9991236329078674,
      0.9974636435508728,
      0.9765744805335999,
      0.9702962636947632,
      0.9659713506698608,
      0.9614068269729614,
      0.9823164939880371,
      0.9594118595123291,
      0.9705462455749512,
      0.9796723127365112,
      0.9592494964599609,
      0.9348917007446289,
      0.9589146375656128,
      0.9613195657730103,
      0.9206434488296509,
      0.914069652557373,
      0.9428383111953735,
      0.9456124305725098,
      0.9064188003540039,
      0.9115163087844849,
      0.9515523910522461,
      0.9411890506744385,
      0.9226419925689697,
      0.9472692608833313,
      0.9756637215614319,
      0.9638447165489197,
      0.955973744392395,
      0.9781038761138916,
      0.9858419299125671,
      0.9814189076423645,
      0.9849692583084106,
      0.9963231086730957,
      0.9985698461532593,
      0.9999186992645264,
      0.9999690651893616,
      0.9999781250953674,
      0.9999592900276184,
      0.9999055862426758,
      0.9991605281829834,
      0.9998481869697571,
      0.9998132586479187,
      0.9997796416282654,
      0.9999021887779236,
      0.9999494552612305,
      0.9999253153800964,
      0.9999053478240967,
      0.9999620914459229,
      0.9999720454216003,
      0.9999268054962158,
      0.9999419450759888,
      0.9999709725379944,
      0.9999768137931824,
      0.9999435544013977,
      0.9999528527259827,
      0.9998494386672974,
      0.9999470114707947,
      0.9999539256095886,
      0.9999169707298279,
      0.9998308420181274,
      0.9999279379844666,
      0.9999359250068665,
      0.9998668432235718,
      0.9998553991317749,
      0.9999249577522278,
      0.9999037981033325,
      0.9997134208679199,
      0.9998515248298645,
      0.9999101758003235,
      0.9998318552970886,
      0.9995269179344177,
      0.9999312162399292,
      0.999883234500885,
      0.9995315074920654,
      0.9998363256454468,
      0.9999402165412903,
      0.9999271035194397,
      0.9999184608459473,
      0.9999614357948303,
      0.9999579787254333,
      0.9999653100967407,
      0.9999792575836182,
      0.9999570250511169,
      0.9999322295188904,
      0.9999629855155945,
      0.999947726726532,
      0.9999021291732788,
      0.9998797178268433,
      0.9999681711196899,
      0.9999642372131348,
      0.9999493956565857,
      0.9999285340309143,
      0.9999112486839294,
      0.9998984932899475,
      0.9999569058418274,
      0.9999690651893616,
      0.999966025352478,
      0.9999555945396423,
      0.9999518990516663,
      0.999956488609314,
      0.9999761581420898,
      0.9999725222587585,
      0.9999386668205261,
      0.9999640583992004,
      0.9999268651008606,
      0.9998959302902222,
      0.9999094605445862,
      0.9999633431434631,
      0.9999183416366577,
      0.9998806118965149,
      0.9999459981918335,
      0.9999492764472961,
      0.9998569488525391,
      0.9998462200164795,
      0.9999194741249084,
      0.9998989701271057,
      0.9999520182609558,
      0.9999497532844543,
      0.9999737739562988,
      0.9999461770057678,
      0.9999532699584961,
      0.9999752640724182,
      0.9999614953994751,
      0.9999087452888489,
      0.9999669790267944,
      0.9999759197235107,
      0.9999467134475708,
      0.9999401569366455,
      0.9999653697013855,
      0.9999233484268188
    ],
    [
      0.7855626344680786,
      0.8269110321998596,
      0.8457742929458618,
      0.8311365246772766,
      0.8485033512115479,
      0.8538949489593506,
      0.8229230642318726,
      0.823278546333313,
      0.8372111916542053,
      0.8608026504516602,
      0.8303477764129639,
      0.8311491012573242,
      0.8445452451705933,
      0.8528705835342407,
      0.8278567790985107,
      0.8347518444061279,
      0.8397089838981628,
      0.826084315776825,
      0.8146911859512329,
      0.833504855632782,
      0.8534839153289795,
      0.8251453638076782,
      0.807016134262085,
      0.8257561922073364,
      0.822668731212616,
      0.7963404059410095,
      0.7702129483222961,
      0.7383440732955933,
      0.7718199491500854,
      0.7959268093109131,
      0.7865791916847229,
      0.7787768244743347,
      0.8162005543708801,
      0.8317909240722656,
      0.8255917429924011,
      0.8193173408508301,
      0.8453923463821411,
      0.8487780094146729,
      0.8409078121185303,
      0.8584094643592834,
      0.8742237091064453,
      0.8734866380691528,
      0.8303404450416565,
      0.8145928382873535,
      0.846819281578064,
      0.8090340495109558,
      0.8314449787139893,
      0.8408791422843933,
      0.8488632440567017,
      0.8226604461669922,
      0.8139918446540833,
      0.8412625193595886,
      0.844767689704895,
      0.8179121017456055,
      0.8079110383987427,
      0.8376983404159546,
      0.8374011516571045,
      0.8083381652832031,
      0.8117879629135132,
      0.8441530466079712,
      0.8215299248695374,
      0.7911438941955566,
      0.8115679025650024,
      0.8395832180976868,
      0.792227566242218,
      0.7700111865997314,
      0.801834225654602,
      0.9999092817306519,
      0.9999692440032959,
      0.999967098236084,
      0.9999546408653259,
      0.9999726414680481,
      0.9999196529388428,
      0.9997158646583557,
      0.9983704090118408,
      0.9772234559059143,
      0.9793585538864136,
      0.949549674987793,
      0.9400980472564697,
      0.9573826193809509,
      0.9794597625732422,
      0.9863077402114868,
      0.999165415763855,
      0.9996861219406128,
      0.9998721480369568,
      0.9999093413352966,
      0.999920129776001,
      0.9998660087585449,
      0.9999249577522278,
      0.999926745891571,
      0.9998531341552734,
      0.9997795820236206,
      0.9989922642707825,
      0.9928440451622009,
      0.9767868518829346,
      0.9637356996536255,
      0.969937801361084,
      0.9637700319290161,
      0.9768566489219666,
      0.9807502031326294,
      0.9932158589363098,
      0.9948363900184631,
      0.9998123049736023,
      0.9998400807380676,
      0.9999098777770996,
      0.999873161315918,
      0.9999165534973145,
      0.9999393224716187,
      0.9999604225158691,
      0.999961256980896,
      0.9999686479568481,
      0.9999213218688965,
      0.9996947050094604,
      0.9998663663864136,
      0.9999661445617676,
      0.9999815225601196,
      0.9999655485153198,
      0.99956214427948,
      0.9999502301216125,
      0.999961256980896,
      0.9999726414680481,
      0.9999450445175171,
      0.9998209476470947,
      0.9999285340309143,
      0.9999104738235474,
      0.9999536871910095,
      0.9997292757034302,
      0.9995999932289124,
      0.9999096989631653,
      0.9999655485153198,
      0.9999332427978516,
      0.9999438524246216,
      0.999963641166687,
      0.9999712705612183,
      0.9999511241912842,
      0.99996417760849,
      0.9999180436134338,
      0.9999635219573975,
      0.9998974204063416,
      0.9999411702156067,
      0.9999209046363831,
      0.9999500513076782,
      0.999943196773529,
      0.9998553395271301,
      0.999923825263977,
      0.9998770952224731,
      0.9992811679840088,
      0.9952532052993774,
      0.9982823133468628,
      0.9998664855957031,
      0.9998881816864014,
      0.9999629259109497,
      0.9999580979347229,
      0.9999256730079651,
      0.9998770356178284,
      0.9979947805404663,
      0.9865713119506836,
      0.975702166557312,
      0.9619601368904114,
      0.9765516519546509,
      0.9794467687606812,
      0.9943581819534302,
      0.9988363981246948,
      0.9998928308486938,
      0.9999350905418396,
      0.9999508261680603,
      0.9999710321426392,
      0.9999794960021973,
      0.9999449253082275,
      0.9999098777770996,
      0.9989949464797974,
      0.9906383752822876,
      0.9925281405448914,
      0.9896426200866699,
      0.9975290894508362,
      0.9998218417167664,
      0.9999423027038574,
      0.9999244213104248,
      0.9999008178710938,
      0.9998840689659119,
      0.9997179508209229,
      0.9989888072013855,
      0.9935346245765686,
      0.9884055852890015,
      0.9891077280044556,
      0.9688529968261719,
      0.9781455993652344,
      0.9969885349273682,
      0.9991388320922852,
      0.9947313070297241,
      0.9988338947296143,
      0.9864405393600464,
      0.9999074935913086,
      0.9999136924743652,
      0.9999000430107117,
      0.9999625086784363,
      0.9999564290046692,
      0.9999458193778992,
      0.9999537467956543,
      0.9999163150787354,
      0.9999503493309021,
      0.9999482035636902,
      0.9998949766159058,
      0.9998162984848022,
      0.998586118221283,
      0.985161304473877,
      0.9551493525505066,
      0.9384934902191162,
      0.9470946192741394,
      0.9201418161392212,
      0.9084672927856445,
      0.9381511807441711,
      0.9706615209579468,
      0.9924620985984802,
      0.9939658045768738,
      0.9992953538894653,
      0.9995763897895813,
      0.9999183416366577,
      0.9998989105224609,
      0.999862790107727,
      0.9998334050178528,
      0.9997228384017944,
      0.9992018938064575,
      0.9978276491165161,
      0.9780920147895813,
      0.971703052520752,
      0.9672635793685913,
      0.9637309908866882,
      0.983836829662323,
      0.9632672071456909,
      0.9731749296188354,
      0.9815350770950317,
      0.9624645113945007,
      0.9395561218261719,
      0.9624931812286377,
      0.9644778966903687,
      0.9263193607330322,
      0.9200195074081421,
      0.9467798471450806,
      0.9494149684906006,
      0.9126449823379517,
      0.9166449904441833,
      0.9545704126358032,
      0.9452852606773376,
      0.9274346828460693,
      0.9500834941864014,
      0.9777425527572632,
      0.9665224552154541,
      0.9593695402145386,
      0.9797202944755554,
      0.987088143825531,
      0.9829385280609131,
      0.9861879944801331,
      0.9967591762542725,
      0.9987790584564209,
      0.9999247193336487,
      0.9999695420265198,
      0.9999784827232361,
      0.9999596476554871,
      0.9999064207077026,
      0.999162495136261,
      0.9998489618301392,
      0.9998139142990112,
      0.999780535697937,
      0.9999032616615295,
      0.9999498724937439,
      0.9999260902404785,
      0.9999064803123474,
      0.9999627470970154,
      0.9999725818634033,
      0.9999278783798218,
      0.9999430179595947,
      0.9999724626541138,
      0.9999778270721436,
      0.9999452829360962,
      0.9999555945396423,
      0.9998689889907837,
      0.9999514222145081,
      0.999956488609314,
      0.9999253153800964,
      0.9998562932014465,
      0.9999336004257202,
      0.9999403953552246,
      0.9998835921287537,
      0.9998723268508911,
      0.9999303817749023,
      0.9999136328697205,
      0.9997518658638,
      0.9998699426651001,
      0.9999170899391174,
      0.9998553395271301,
      0.9996014833450317,
      0.9999372363090515,
      0.9998950362205505,
      0.9996029138565063,
      0.9998562335968018,
      0.9999432563781738,
      0.999931812286377,
      0.9999266862869263,
      0.999963104724884,
      0.9999587535858154,
      0.9999659657478333,
      0.9999797940254211,
      0.9999575018882751,
      0.9999327659606934,
      0.9999634027481079,
      0.9999481439590454,
      0.9999026656150818,
      0.9998801946640015,
      0.9999681115150452,
      0.9999643564224243,
      0.9999496340751648,
      0.9999287128448486,
      0.9999116063117981,
      0.9998988509178162,
      0.9999574422836304,
      0.9999693036079407,
      0.9999666810035706,
      0.9999558329582214,
      0.9999522566795349,
      0.9999566674232483,
      0.9999762177467346,
      0.9999724626541138,
      0.9999389052391052,
      0.9999645948410034,
      0.9999291896820068,
      0.9999005794525146,
      0.999912679195404,
      0.9999644756317139,
      0.9999228715896606,
      0.9998891353607178,
      0.9999486804008484,
      0.9999520778656006,
      0.9998726844787598,
      0.9998602867126465,
      0.9999246001243591,
      0.9999022483825684,
      0.9999531507492065,
      0.9999505281448364,
      0.9999741911888123,
      0.9999465346336365,
      0.99995356798172,
      0.9999753832817078,
      0.9999617338180542,
      0.9999088048934937,
      0.9999670386314392,
      0.9999759197235107,
      0.999946653842926,
      0.9999399781227112,
      0.9999653100967407,
      0.9999234676361084
    ],
    [
      0.7927870750427246,
      0.8357319831848145,
      0.8542594909667969,
      0.8391338586807251,
      0.8556539416313171,
      0.8621092438697815,
      0.830935001373291,
      0.8291152715682983,
      0.8431644439697266,
      0.8678409457206726,
      0.8373748064041138,
      0.8377076983451843,
      0.8509573936462402,
      0.8593523502349854,
      0.8342261910438538,
      0.8409656286239624,
      0.8458245992660522,
      0.8325785994529724,
      0.8213542103767395,
      0.8397725820541382,
      0.8605665564537048,
      0.8331518173217773,
      0.8138639330863953,
      0.8326809406280518,
      0.830723762512207,
      0.8056480884552002,
      0.7815758585929871,
      0.7506095767021179,
      0.7827378511428833,
      0.8047710061073303,
      0.7953503131866455,
      0.7861982583999634,
      0.8236160278320312,
      0.837142288684845,
      0.8307720422744751,
      0.8254909515380859,
      0.8512711524963379,
      0.8552640676498413,
      0.8488083481788635,
      0.8650867938995361,
      0.8826919794082642,
      0.8821032047271729,
      0.837501585483551,
      0.8231598734855652,
      0.8536455631256104,
      0.8157708048820496,
      0.8374768495559692,
      0.845859706401825,
      0.8539477586746216,
      0.8270986080169678,
      0.8199265003204346,
      0.8464822769165039,
      0.8493683338165283,
      0.8232771754264832,
      0.813733696937561,
      0.8426779508590698,
      0.8425624370574951,
      0.8146268129348755,
      0.8182079792022705,
      0.8498858213424683,
      0.8268897533416748,
      0.7978745102882385,
      0.818166971206665,
      0.8451339602470398,
      0.79792320728302,
      0.7742257118225098,
      0.8057092428207397,
      0.9999110102653503,
      0.9999698996543884,
      0.9999681115150452,
      0.9999566674232483,
      0.9999743103981018,
      0.9999260306358337,
      0.9997438192367554,
      0.9985374212265015,
      0.9788961410522461,
      0.9809685945510864,
      0.9524111151695251,
      0.9430392980575562,
      0.9599707722663879,
      0.9807204604148865,
      0.9873045682907104,
      0.9992440342903137,
      0.999714195728302,
      0.9998786449432373,
      0.999913215637207,
      0.9999215602874756,
      0.9998670816421509,
      0.9999263882637024,
      0.9999291896820068,
      0.9998616576194763,
      0.9998000264167786,
      0.9991282224655151,
      0.9935662150382996,
      0.9785662889480591,
      0.9665747284889221,
      0.9723223447799683,
      0.9666938781738281,
      0.97868812084198,
      0.9822641611099243,
      0.9937875866889954,
      0.9953758120536804,
      0.9998451471328735,
      0.9998514652252197,
      0.9999142289161682,
      0.9998764395713806,
      0.9999178647994995,
      0.9999397993087769,
      0.9999605417251587,
      0.9999616146087646,
      0.9999691843986511,
      0.9999232888221741,
      0.9997050166130066,
      0.9998687505722046,
      0.9999664425849915,
      0.9999815821647644,
      0.9999654293060303,
      0.9995645880699158,
      0.9999504089355469,
      0.9999616146087646,
      0.9999727010726929,
      0.999944806098938,
      0.9998210072517395,
      0.9999286532402039,
      0.9999103546142578,
      0.9999539256095886,
      0.9997314214706421,
      0.9996016621589661,
      0.9999103546142578,
      0.9999659061431885,
      0.9999337196350098,
      0.9999451041221619,
      0.9999638199806213,
      0.9999714493751526,
      0.999951183795929,
      0.9999641180038452,
      0.9999180436134338,
      0.9999632835388184,
      0.9998974800109863,
      0.9999414682388306,
      0.9999212026596069,
      0.999950110912323,
      0.9999435544013977,
      0.99985671043396,
      0.9999256134033203,
      0.9998823404312134,
      0.9993336796760559,
      0.9956786036491394,
      0.998415470123291,
      0.9998634457588196,
      0.9998888373374939,
      0.9999630451202393,
      0.9999586343765259,
      0.999926745891571,
      0.9998823404312134,
      0.9981471300125122,
      0.9875460863113403,
      0.9773032069206238,
      0.9645012617111206,
      0.978265643119812,
      0.9810013175010681,
      0.9949188232421875,
      0.9989510774612427,
      0.9998997449874878,
      0.9999378323554993,
      0.9999517798423767,
      0.9999716877937317,
      0.9999796748161316,
      0.9999465942382812,
      0.9999127984046936,
      0.9990957975387573,
      0.9912758469581604,
      0.9931803345680237,
      0.9904932975769043,
      0.9978125691413879,
      0.9998364448547363,
      0.9999451637268066,
      0.9999261498451233,
      0.9999046325683594,
      0.9998888969421387,
      0.9997368454933167,
      0.9990831017494202,
      0.9940489530563354,
      0.9895346760749817,
      0.9902070760726929,
      0.9709932804107666,
      0.9797860980033875,
      0.9973299503326416,
      0.9992631673812866,
      0.9952751994132996,
      0.9989833235740662,
      0.9874279499053955,
      0.9999082088470459,
      0.9999146461486816,
      0.9999016523361206,
      0.9999629855155945,
      0.9999579191207886,
      0.9999487400054932,
      0.9999556541442871,
      0.9999169707298279,
      0.9999507069587708,
      0.9999500513076782,
      0.9998987913131714,
      0.99983149766922,
      0.9987955689430237,
      0.9864017963409424,
      0.958182156085968,
      0.9415674209594727,
      0.9496824145317078,
      0.9236915111541748,
      0.9123369455337524,
      0.9409991502761841,
      0.9725503921508789,
      0.9932155609130859,
      0.9946677684783936,
      0.9994471669197083,
      0.9996269941329956,
      0.9999257922172546,
      0.9999057650566101,
      0.9998691082000732,
      0.9998392462730408,
      0.9997385144233704,
      0.9992672801017761,
      0.9981386661529541,
      0.9797980189323425,
      0.9735621809959412,
      0.9695385694503784,
      0.9660123586654663,
      0.9851850271224976,
      0.96645587682724,
      0.9752906560897827,
      0.9829766154289246,
      0.9649961590766907,
      0.9432839155197144,
      0.9651473760604858,
      0.9669203758239746,
      0.9307102560997009,
      0.9250248670578003,
      0.9500526785850525,
      0.9524308443069458,
      0.9179803729057312,
      0.9212387204170227,
      0.9570615291595459,
      0.9484935998916626,
      0.9316563010215759,
      0.9524627923965454,
      0.9792935848236084,
      0.9687730073928833,
      0.9618001580238342,
      0.9810078740119934,
      0.9874546527862549,
      0.9835914969444275,
      0.9872789978981018,
      0.9971354603767395,
      0.9989450573921204,
      0.9999298453330994,
      0.9999707341194153,
      0.9999787211418152,
      0.9999599456787109,
      0.9999067187309265,
      0.9991635680198669,
      0.9998498558998108,
      0.9998146295547485,
      0.9997813701629639,
      0.9999040961265564,
      0.9999504089355469,
      0.9999268651008606,
      0.9999078512191772,
      0.9999634623527527,
      0.9999732971191406,
      0.9999291896820068,
      0.999944269657135,
      0.999973714351654,
      0.99997878074646,
      0.9999469518661499,
      0.9999580979347229,
      0.9998852610588074,
      0.9999549388885498,
      0.999958872795105,
      0.9999321103096008,
      0.9998763203620911,
      0.9999383687973022,
      0.9999438524246216,
      0.9998946189880371,
      0.9998863935470581,
      0.9999350309371948,
      0.9999210834503174,
      0.9997875094413757,
      0.999884307384491,
      0.9999226927757263,
      0.9998732805252075,
      0.9996691346168518,
      0.9999417662620544,
      0.9999008178710938,
      0.999656081199646,
      0.9998716711997986,
      0.9999458193778992,
      0.9999353885650635,
      0.9999328851699829,
      0.9999644756317139,
      0.9999592304229736,
      0.9999666213989258,
      0.9999802708625793,
      0.9999576807022095,
      0.9999327659606934,
      0.999963641166687,
      0.9999483823776245,
      0.9999027252197266,
      0.9998804926872253,
      0.9999682903289795,
      0.9999643564224243,
      0.9999498724937439,
      0.999928891658783,
      0.9999119639396667,
      0.9998992085456848,
      0.9999577403068542,
      0.9999699592590332,
      0.9999672770500183,
      0.9999561309814453,
      0.9999524354934692,
      0.9999569058418274,
      0.9999762773513794,
      0.999972403049469,
      0.9999390840530396,
      0.9999650716781616,
      0.999930739402771,
      0.9999042749404907,
      0.9999153017997742,
      0.9999653697013855,
      0.9999266862869263,
      0.9998964071273804,
      0.9999511241912842,
      0.9999544024467468,
      0.9998853802680969,
      0.9998736381530762,
      0.9999284744262695,
      0.9999049305915833,
      0.9999538660049438,
      0.9999508261680603,
      0.9999741911888123,
      0.9999465942382812,
      0.9999535083770752,
      0.9999754428863525,
      0.9999617338180542,
      0.9999090433120728,
      0.9999669194221497,
      0.9999759197235107,
      0.9999467134475708,
      0.9999398589134216,
      0.999965250492096,
      0.9999235272407532
    ],
    [
      0.799669623374939,
      0.843953013420105,
      0.8626319169998169,
      0.8470838069915771,
      0.8629896640777588,
      0.8709061145782471,
      0.8401693105697632,
      0.8355037569999695,
      0.8496513366699219,
      0.8754705190658569,
      0.8451213240623474,
      0.845586895942688,
      0.8575990796089172,
      0.866421639919281,
      0.8415107131004333,
      0.8480940461158752,
      0.8530580997467041,
      0.8402698040008545,
      0.8289697766304016,
      0.8470707535743713,
      0.8680854439735413,
      0.8421429991722107,
      0.8222184181213379,
      0.8404353260993958,
      0.8384919166564941,
      0.8170621395111084,
      0.7933696508407593,
      0.7613838911056519,
      0.794446587562561,
      0.8140482902526855,
      0.8043216466903687,
      0.7954440116882324,
      0.8330727815628052,
      0.845008373260498,
      0.8393083810806274,
      0.8345820903778076,
      0.8585474491119385,
      0.8632602691650391,
      0.8576614856719971,
      0.8722965717315674,
      0.8914835453033447,
      0.8911755084991455,
      0.8456491827964783,
      0.8316805362701416,
      0.8603750467300415,
      0.8230491876602173,
      0.8438307046890259,
      0.8514853715896606,
      0.8588770031929016,
      0.8328643441200256,
      0.8274800777435303,
      0.8528691530227661,
      0.8549886345863342,
      0.8296866416931152,
      0.8209242820739746,
      0.8488100171089172,
      0.848230242729187,
      0.8218719959259033,
      0.8255494832992554,
      0.8561681509017944,
      0.8329934477806091,
      0.805752158164978,
      0.8257633447647095,
      0.8515843152999878,
      0.8045879006385803,
      0.7797406911849976,
      0.810467541217804,
      0.999911904335022,
      0.9999706149101257,
      0.9999693036079407,
      0.9999592900276184,
      0.9999759197235107,
      0.9999328255653381,
      0.999770998954773,
      0.9986864924430847,
      0.9805824756622314,
      0.9825008511543274,
      0.9561315178871155,
      0.9469332695007324,
      0.9630210399627686,
      0.9818695187568665,
      0.9882937669754028,
      0.9992855787277222,
      0.9997401237487793,
      0.9998854994773865,
      0.9999145269393921,
      0.9999226927757263,
      0.9998680353164673,
      0.9999275207519531,
      0.999931275844574,
      0.9998694062232971,
      0.9998143315315247,
      0.9992122650146484,
      0.994096040725708,
      0.9803200960159302,
      0.9694532155990601,
      0.9747679829597473,
      0.9695165157318115,
      0.9804639220237732,
      0.9837661385536194,
      0.9942530393600464,
      0.9957152605056763,
      0.9998387694358826,
      0.9998562932014465,
      0.9999175667762756,
      0.9998799562454224,
      0.9999192357063293,
      0.9999404549598694,
      0.9999608397483826,
      0.9999622106552124,
      0.9999697804450989,
      0.9999266862869263,
      0.9997263550758362,
      0.9998732209205627,
      0.9999672174453735,
      0.9999818205833435,
      0.9999655485153198,
      0.9995706677436829,
      0.9999510049819946,
      0.9999620914459229,
      0.9999728798866272,
      0.9999446272850037,
      0.9998244643211365,
      0.9999307990074158,
      0.9999115467071533,
      0.9999546408653259,
      0.9997328519821167,
      0.9996079206466675,
      0.9999120235443115,
      0.9999665021896362,
      0.9999346137046814,
      0.9999462962150574,
      0.9999642372131348,
      0.9999716281890869,
      0.9999513626098633,
      0.99996417760849,
      0.9999179244041443,
      0.9999634623527527,
      0.9998977184295654,
      0.9999418258666992,
      0.999921441078186,
      0.9999502301216125,
      0.999943733215332,
      0.999857485294342,
      0.9999270439147949,
      0.9998869895935059,
      0.9993865489959717,
      0.9961256980895996,
      0.998686671257019,
      0.9998834133148193,
      0.9998928308486938,
      0.9999632835388184,
      0.9999589920043945,
      0.9999282956123352,
      0.9998884797096252,
      0.998309314250946,
      0.9884412288665771,
      0.9788026809692383,
      0.9669850468635559,
      0.9800146818161011,
      0.9825791716575623,
      0.9954403638839722,
      0.999047040939331,
      0.9999046325683594,
      0.9999399781227112,
      0.9999528527259827,
      0.9999722838401794,
      0.999980092048645,
      0.9999489188194275,
      0.9999167919158936,
      0.9991979002952576,
      0.9919663071632385,
      0.9940047860145569,
      0.9915782809257507,
      0.9980872273445129,
      0.9998492002487183,
      0.9999474287033081,
      0.999927818775177,
      0.9999082088470459,
      0.999891459941864,
      0.9997552037239075,
      0.9992024898529053,
      0.9945924282073975,
      0.9906648993492126,
      0.9912193417549133,
      0.9731729030609131,
      0.9811018705368042,
      0.9969935417175293,
      0.9992797374725342,
      0.9955869913101196,
      0.9990885853767395,
      0.9881817698478699,
      0.9999093413352966,
      0.9999154806137085,
      0.9999033808708191,
      0.9999634027481079,
      0.9999591708183289,
      0.9999507665634155,
      0.9999573230743408,
      0.9999176263809204,
      0.9999510049819946,
      0.999951958656311,
      0.999902069568634,
      0.9998454451560974,
      0.9989356398582458,
      0.9873709678649902,
      0.9610106348991394,
      0.9448052644729614,
      0.9528530836105347,
      0.9279544949531555,
      0.9171443581581116,
      0.9444646835327148,
      0.9745705127716064,
      0.9939713478088379,
      0.9953216910362244,
      0.9995198845863342,
      0.9996787905693054,
      0.9999336004257202,
      0.9999129176139832,
      0.999875009059906,
      0.9998449683189392,
      0.9997543096542358,
      0.9993308782577515,
      0.9983601570129395,
      0.9810100793838501,
      0.9752776026725769,
      0.9715948104858398,
      0.968567967414856,
      0.9866490960121155,
      0.9698082804679871,
      0.9774843454360962,
      0.9844034910202026,
      0.9678055047988892,
      0.9480510950088501,
      0.9681020379066467,
      0.9694823026657104,
      0.9353405237197876,
      0.9299235343933105,
      0.9533311128616333,
      0.9554821848869324,
      0.9235445857048035,
      0.925987958908081,
      0.959804356098175,
      0.9517384767532349,
      0.9359358549118042,
      0.9549672603607178,
      0.980959415435791,
      0.9710971117019653,
      0.9643245339393616,
      0.9822138547897339,
      0.9881733059883118,
      0.9849291443824768,
      0.988348662853241,
      0.9974727630615234,
      0.9990822672843933,
      0.999934196472168,
      0.9999717473983765,
      0.9999790787696838,
      0.9999601244926453,
      0.9999074935913086,
      0.9991645216941833,
      0.9998508095741272,
      0.9998152256011963,
      0.9997822046279907,
      0.9999048113822937,
      0.9999507665634155,
      0.999927282333374,
      0.9999086260795593,
      0.9999639391899109,
      0.999973714351654,
      0.9999299645423889,
      0.9999452233314514,
      0.9999748468399048,
      0.9999797344207764,
      0.9999483823776245,
      0.99996018409729,
      0.9998992085456848,
      0.9999582171440125,
      0.9999610185623169,
      0.9999386668205261,
      0.9998942613601685,
      0.9999430775642395,
      0.9999474287033081,
      0.9999072551727295,
      0.9998993277549744,
      0.999939501285553,
      0.9999281764030457,
      0.9998162388801575,
      0.9998922348022461,
      0.9999279379844666,
      0.9998894929885864,
      0.9997217059135437,
      0.9999460577964783,
      0.999907910823822,
      0.9997035264968872,
      0.9998855590820312,
      0.9999468326568604,
      0.9999384880065918,
      0.9999389052391052,
      0.9999659061431885,
      0.9999598860740662,
      0.9999674558639526,
      0.9999809265136719,
      0.9999579191207886,
      0.9999331831932068,
      0.9999639987945557,
      0.9999486207962036,
      0.99990314245224,
      0.9998807311058044,
      0.9999682903289795,
      0.9999644160270691,
      0.9999501705169678,
      0.9999294281005859,
      0.9999125599861145,
      0.9998998045921326,
      0.9999582171440125,
      0.9999708533287048,
      0.9999680519104004,
      0.9999566674232483,
      0.9999527335166931,
      0.9999570250511169,
      0.9999762177467346,
      0.9999722242355347,
      0.9999391436576843,
      0.9999656081199646,
      0.9999325275421143,
      0.9999085664749146,
      0.9999181628227234,
      0.9999663233757019,
      0.9999306797981262,
      0.9999037384986877,
      0.9999532103538513,
      0.9999568462371826,
      0.9998974800109863,
      0.9998838901519775,
      0.9999319314956665,
      0.9999070763587952,
      0.9999548196792603,
      0.9999510645866394,
      0.9999743700027466,
      0.9999465346336365,
      0.9999535083770752,
      0.9999755024909973,
      0.9999619126319885,
      0.9999091029167175,
      0.9999669194221497,
      0.9999760389328003,
      0.9999465346336365,
      0.9999397397041321,
      0.9999651908874512,
      0.9999234080314636
    ],
    [
      0.8064571022987366,
      0.8511265516281128,
      0.8700928688049316,
      0.8538448810577393,
      0.8695110082626343,
      0.8792046308517456,
      0.8495494723320007,
      0.841999888420105,
      0.8563326597213745,
      0.8832144737243652,
      0.8534094095230103,
      0.8532397747039795,
      0.8648719787597656,
      0.8736200928688049,
      0.848707377910614,
      0.8554580211639404,
      0.8609287738800049,
      0.8475672602653503,
      0.8371791839599609,
      0.8547075986862183,
      0.8761870861053467,
      0.8509374856948853,
      0.8304938077926636,
      0.8486087322235107,
      0.8466567993164062,
      0.8278563618659973,
      0.8059949278831482,
      0.7722359895706177,
      0.806026041507721,
      0.8231127262115479,
      0.8128864169120789,
      0.8047986030578613,
      0.842278242111206,
      0.8536456823348999,
      0.8491302132606506,
      0.8442078828811646,
      0.8661997318267822,
      0.8718628883361816,
      0.867695152759552,
      0.8796037435531616,
      0.9004265069961548,
      0.8997561931610107,
      0.8539185523986816,
      0.8413881063461304,
      0.8673782348632812,
      0.8306079506874084,
      0.8498415350914001,
      0.8574987053871155,
      0.8648295402526855,
      0.8386105895042419,
      0.834783136844635,
      0.8587973117828369,
      0.8609372973442078,
      0.836556077003479,
      0.8290046453475952,
      0.8555837869644165,
      0.8546738028526306,
      0.8298245668411255,
      0.8328073024749756,
      0.8625091314315796,
      0.8394702672958374,
      0.8144243955612183,
      0.8335633277893066,
      0.858376145362854,
      0.8122376203536987,
      0.7873011827468872,
      0.8173282146453857,
      0.9999134540557861,
      0.999971330165863,
      0.9999704360961914,
      0.9999616146087646,
      0.9999774098396301,
      0.99993896484375,
      0.9997961521148682,
      0.9988188147544861,
      0.982054591178894,
      0.9837816953659058,
      0.9580812454223633,
      0.9506081342697144,
      0.9658620953559875,
      0.9825500249862671,
      0.9883697032928467,
      0.9990280270576477,
      0.9997374415397644,
      0.9998891353607178,
      0.9999181032180786,
      0.9999240636825562,
      0.9998692870140076,
      0.9999285340309143,
      0.9999321103096008,
      0.9998705983161926,
      0.9998205304145813,
      0.9992392659187317,
      0.9945128560066223,
      0.9819892048835754,
      0.9720190763473511,
      0.9768840074539185,
      0.9719966650009155,
      0.9823237657546997,
      0.9852595925331116,
      0.9947342872619629,
      0.9960794448852539,
      0.9998514652252197,
      0.9998622536659241,
      0.9999193549156189,
      0.9998812675476074,
      0.9999201893806458,
      0.9999409317970276,
      0.9999607801437378,
      0.9999626874923706,
      0.9999703168869019,
      0.9999291300773621,
      0.9997443556785583,
      0.9998764991760254,
      0.9999677538871765,
      0.9999819397926331,
      0.9999654293060303,
      0.9995729923248291,
      0.9999513626098633,
      0.9999622702598572,
      0.999972939491272,
      0.9999443292617798,
      0.999825119972229,
      0.9999307990074158,
      0.9999114274978638,
      0.9999548196792603,
      0.9997344017028809,
      0.9996108412742615,
      0.9999125003814697,
      0.9999667406082153,
      0.9999349117279053,
      0.9999473094940186,
      0.9999644160270691,
      0.9999717473983765,
      0.9999513030052185,
      0.9999642968177795,
      0.9999180436134338,
      0.9999635815620422,
      0.9998980760574341,
      0.9999423623085022,
      0.9999218583106995,
      0.9999505281448364,
      0.9999447464942932,
      0.9998599290847778,
      0.9999287724494934,
      0.9998921155929565,
      0.999431312084198,
      0.9964375495910645,
      0.9987674951553345,
      0.9998797178268433,
      0.99989253282547,
      0.9999634623527527,
      0.9999592304229736,
      0.9999281167984009,
      0.9998859167098999,
      0.99803227186203,
      0.9889242053031921,
      0.9801118969917297,
      0.9692385196685791,
      0.981643557548523,
      0.9840611219406128,
      0.9959193468093872,
      0.9991415143013,
      0.999910295009613,
      0.9999418258666992,
      0.9999536275863647,
      0.999972939491272,
      0.9999803304672241,
      0.9999505877494812,
      0.9999178647994995,
      0.9992807507514954,
      0.992558479309082,
      0.9946525692939758,
      0.9924948811531067,
      0.9983194470405579,
      0.9998607039451599,
      0.99994957447052,
      0.9999311566352844,
      0.9999114871025085,
      0.9998970031738281,
      0.9997716546058655,
      0.9992974996566772,
      0.9950100779533386,
      0.9916675686836243,
      0.992116391658783,
      0.9752609729766846,
      0.9824840426445007,
      0.9967718124389648,
      0.9993118047714233,
      0.9958924651145935,
      0.9991786479949951,
      0.988848090171814,
      0.9999104142189026,
      0.9999163746833801,
      0.9999053478240967,
      0.9999639391899109,
      0.9999606609344482,
      0.9999531507492065,
      0.9999589920043945,
      0.9999188184738159,
      0.9999517798423767,
      0.9999542236328125,
      0.9999063611030579,
      0.9998568892478943,
      0.9990342855453491,
      0.9881473183631897,
      0.9635171294212341,
      0.9477959871292114,
      0.9553138017654419,
      0.9322411417961121,
      0.9221410751342773,
      0.9479265213012695,
      0.976497232913971,
      0.994691789150238,
      0.995926558971405,
      0.9995908737182617,
      0.9997171759605408,
      0.9999408721923828,
      0.9999199509620667,
      0.9998813271522522,
      0.9998503923416138,
      0.9997683763504028,
      0.9994005560874939,
      0.9986206293106079,
      0.982894778251648,
      0.9769251942634583,
      0.9749767184257507,
      0.9712842702865601,
      0.988161563873291,
      0.9728670120239258,
      0.9798024892807007,
      0.9855805039405823,
      0.9706597328186035,
      0.9529569745063782,
      0.9711275100708008,
      0.9721062183380127,
      0.9398512244224548,
      0.9345580339431763,
      0.9568026065826416,
      0.9586296081542969,
      0.9288349151611328,
      0.9304410219192505,
      0.9625157117843628,
      0.9547649621963501,
      0.9398406744003296,
      0.9573184251785278,
      0.9826217293739319,
      0.9733508229255676,
      0.9666455388069153,
      0.9833499193191528,
      0.9891636371612549,
      0.9861928820610046,
      0.9893317818641663,
      0.9978498220443726,
      0.9991966485977173,
      0.9999377727508545,
      0.9999728798866272,
      0.9999793767929077,
      0.9999604225158691,
      0.999907910823822,
      0.9991644620895386,
      0.999851644039154,
      0.9998157024383545,
      0.9997828006744385,
      0.9999055862426758,
      0.9999511241912842,
      0.9999279379844666,
      0.9999094605445862,
      0.9999644160270691,
      0.9999741315841675,
      0.9999305009841919,
      0.9999459981918335,
      0.9999757409095764,
      0.9999803304672241,
      0.9999493360519409,
      0.9999620318412781,
      0.9999107122421265,
      0.9999609589576721,
      0.9999627470970154,
      0.9999444484710693,
      0.9999094009399414,
      0.9999473690986633,
      0.9999510049819946,
      0.9999211430549622,
      0.999911367893219,
      0.9999439716339111,
      0.9999352693557739,
      0.9998441338539124,
      0.9999035596847534,
      0.9999331831932068,
      0.9999043941497803,
      0.9997689723968506,
      0.9999479651451111,
      0.999914824962616,
      0.9997465014457703,
      0.9998987913131714,
      0.9999495148658752,
      0.9999420642852783,
      0.9999450445175171,
      0.9999673962593079,
      0.9999604225158691,
      0.9999681711196899,
      0.9999814629554749,
      0.999958336353302,
      0.9999334812164307,
      0.9999643564224243,
      0.9999489784240723,
      0.9999035000801086,
      0.9998812675476074,
      0.9999684691429138,
      0.9999646544456482,
      0.9999505877494812,
      0.9999299049377441,
      0.9999133944511414,
      0.9999008774757385,
      0.9999588131904602,
      0.9999718070030212,
      0.9999690055847168,
      0.9999571442604065,
      0.9999530911445618,
      0.999957263469696,
      0.9999763369560242,
      0.9999722838401794,
      0.9999394416809082,
      0.9999660849571228,
      0.9999344348907471,
      0.9999129176139832,
      0.9999211430549622,
      0.9999673962593079,
      0.9999345541000366,
      0.9999122023582458,
      0.9999561309814453,
      0.9999596476554871,
      0.9999115467071533,
      0.9999063014984131,
      0.9999373555183411,
      0.999910831451416,
      0.9999557137489319,
      0.9999513626098633,
      0.9999743103981018,
      0.9999465942382812,
      0.9999537467956543,
      0.9999756813049316,
      0.9999621510505676,
      0.9999094009399414,
      0.9999669194221497,
      0.9999760389328003,
      0.9999464750289917,
      0.9999396800994873,
      0.9999651312828064,
      0.9999232888221741
    ],
    [
      0.8127540946006775,
      0.8583991527557373,
      0.8772865533828735,
      0.8605102300643921,
      0.8761458396911621,
      0.8873197436332703,
      0.8593968152999878,
      0.8485363721847534,
      0.863287627696991,
      0.8906607031822205,
      0.8613625168800354,
      0.8600654602050781,
      0.8717913627624512,
      0.8802217841148376,
      0.8557623028755188,
      0.8618576526641846,
      0.8677660822868347,
      0.8536921143531799,
      0.8438141942024231,
      0.8611559271812439,
      0.8830233812332153,
      0.8589012026786804,
      0.8378608226776123,
      0.8560495972633362,
      0.8540961742401123,
      0.8388011455535889,
      0.8179645538330078,
      0.7829192876815796,
      0.8160405158996582,
      0.8313478231430054,
      0.8204243779182434,
      0.8129746913909912,
      0.8499646186828613,
      0.8606123924255371,
      0.8569762110710144,
      0.8516225814819336,
      0.8722347021102905,
      0.8785724639892578,
      0.875293493270874,
      0.8853265047073364,
      0.9071007370948792,
      0.9065907597541809,
      0.8610652685165405,
      0.8497879505157471,
      0.8726323246955872,
      0.8375680446624756,
      0.8553898334503174,
      0.8631047010421753,
      0.8699216246604919,
      0.8439823389053345,
      0.8411937355995178,
      0.8647435307502747,
      0.8662843704223633,
      0.843215823173523,
      0.8362829685211182,
      0.8619999885559082,
      0.8606646060943604,
      0.8368616104125977,
      0.8392269015312195,
      0.8683822751045227,
      0.8452401757240295,
      0.8221867084503174,
      0.8405038118362427,
      0.8640350103378296,
      0.8186485171318054,
      0.7941927313804626,
      0.8226528763771057,
      0.9999146461486816,
      0.9999720454216003,
      0.9999711513519287,
      0.9999632835388184,
      0.99997878074646,
      0.9999432563781738,
      0.9998144507408142,
      0.9989147186279297,
      0.9832797646522522,
      0.9849255084991455,
      0.9609730243682861,
      0.9540358781814575,
      0.9683911800384521,
      0.9835296273231506,
      0.9893649220466614,
      0.9991474151611328,
      0.9997575879096985,
      0.9998947381973267,
      0.9999217391014099,
      0.999925434589386,
      0.9998703002929688,
      0.9999297857284546,
      0.9999339580535889,
      0.9998776316642761,
      0.999833345413208,
      0.9993218183517456,
      0.9950509071350098,
      0.9835118055343628,
      0.9745224714279175,
      0.9789184927940369,
      0.9742532968521118,
      0.9839487075805664,
      0.9866200685501099,
      0.995136559009552,
      0.9964357614517212,
      0.9998608231544495,
      0.9998683929443359,
      0.9999220967292786,
      0.999884307384491,
      0.9999210834503174,
      0.9999412298202515,
      0.9999610185623169,
      0.9999629855155945,
      0.9999707341194153,
      0.9999310374259949,
      0.9997498989105225,
      0.9998786449432373,
      0.9999681115150452,
      0.9999819397926331,
      0.9999657273292542,
      0.999578058719635,
      0.9999518990516663,
      0.9999626278877258,
      0.9999730587005615,
      0.999944269657135,
      0.9998248815536499,
      0.9999312162399292,
      0.9999116659164429,
      0.9999552965164185,
      0.9997348785400391,
      0.9996143579483032,
      0.9999134540557861,
      0.9999670386314392,
      0.9999353885650635,
      0.9999479651451111,
      0.999964714050293,
      0.9999719262123108,
      0.9999515414237976,
      0.9999642968177795,
      0.9999179244041443,
      0.9999637007713318,
      0.9998985528945923,
      0.999942421913147,
      0.9999223947525024,
      0.9999507069587708,
      0.9999449849128723,
      0.9998605251312256,
      0.9999298453330994,
      0.9998990297317505,
      0.9994653463363647,
      0.9967444539070129,
      0.9987964630126953,
      0.999876856803894,
      0.9998927116394043,
      0.9999635219573975,
      0.9999595284461975,
      0.999928891658783,
      0.9998922944068909,
      0.9982330799102783,
      0.9897299408912659,
      0.9815939664840698,
      0.9714421629905701,
      0.9833382368087769,
      0.9856035113334656,
      0.9965046644210815,
      0.9992354512214661,
      0.9999150037765503,
      0.999943733215332,
      0.9999545216560364,
      0.9999732971191406,
      0.9999804496765137,
      0.9999514818191528,
      0.9999216794967651,
      0.9993539452552795,
      0.9931252598762512,
      0.9952468872070312,
      0.9934284687042236,
      0.9985222816467285,
      0.9998694658279419,
      0.9999512434005737,
      0.9999325275421143,
      0.9999140501022339,
      0.9998995661735535,
      0.9997793436050415,
      0.9992877244949341,
      0.9953593015670776,
      0.9925097227096558,
      0.9929631352424622,
      0.9768375158309937,
      0.9839279651641846,
      0.9971679449081421,
      0.9993611574172974,
      0.9962342977523804,
      0.9992509484291077,
      0.9894432425498962,
      0.9999113082885742,
      0.9999173283576965,
      0.9999067187309265,
      0.9999642968177795,
      0.9999617338180542,
      0.9999548196792603,
      0.9999602437019348,
      0.9999154806137085,
      0.9999523758888245,
      0.9999554753303528,
      0.9999090433120728,
      0.9998646974563599,
      0.9990951418876648,
      0.9888277649879456,
      0.9645696878433228,
      0.9505283236503601,
      0.9577901363372803,
      0.9357795715332031,
      0.9262882471084595,
      0.9513447284698486,
      0.9782242774963379,
      0.995236873626709,
      0.9963647127151489,
      0.9996418952941895,
      0.9997469782829285,
      0.9999473094940186,
      0.9999248385429382,
      0.9998858571052551,
      0.9998554587364197,
      0.9997801780700684,
      0.9994413256645203,
      0.9987015128135681,
      0.9841377139091492,
      0.9783737659454346,
      0.9765416979789734,
      0.9732189178466797,
      0.9893128275871277,
      0.9751497507095337,
      0.9814375638961792,
      0.9866917133331299,
      0.9726371765136719,
      0.956390917301178,
      0.973295271396637,
      0.9742135405540466,
      0.9431447982788086,
      0.9384315013885498,
      0.9595927000045776,
      0.9611603021621704,
      0.9332007169723511,
      0.9342541694641113,
      0.9651016592979431,
      0.9574671387672424,
      0.9431105852127075,
      0.9594511389732361,
      0.9843498468399048,
      0.9756826162338257,
      0.9688558578491211,
      0.9844731688499451,
      0.9901447296142578,
      0.9874533414840698,
      0.9903656840324402,
      0.9981594681739807,
      0.9992794990539551,
      0.9999400973320007,
      0.9999735355377197,
      0.999979555606842,
      0.999960720539093,
      0.9999082684516907,
      0.9991697669029236,
      0.9998550415039062,
      0.9998192191123962,
      0.9997899532318115,
      0.9999075531959534,
      0.9999516010284424,
      0.9999282360076904,
      0.9999100565910339,
      0.9999646544456482,
      0.9999744296073914,
      0.9999309182167053,
      0.9999464154243469,
      0.9999765157699585,
      0.9999808669090271,
      0.9999503493309021,
      0.9999637007713318,
      0.9999197125434875,
      0.9999630451202393,
      0.9999642372131348,
      0.9999487996101379,
      0.9999203085899353,
      0.9999505281448364,
      0.9999535083770752,
      0.9999291300773621,
      0.9999197721481323,
      0.9999469518661499,
      0.9999399185180664,
      0.9998624920845032,
      0.9999122619628906,
      0.9999373555183411,
      0.9999151825904846,
      0.9998034834861755,
      0.9999521374702454,
      0.9999206066131592,
      0.9997771978378296,
      0.9999079704284668,
      0.9999514818191528,
      0.9999445676803589,
      0.9999486804008484,
      0.9999686479568481,
      0.9999608397483826,
      0.9999687075614929,
      0.9999816417694092,
      0.9999585151672363,
      0.9999337792396545,
      0.9999645352363586,
      0.9999489188194275,
      0.9999037981033325,
      0.9998816847801208,
      0.9999685287475586,
      0.999964714050293,
      0.9999507069587708,
      0.9999303221702576,
      0.9999138712882996,
      0.9999014735221863,
      0.999959409236908,
      0.9999722838401794,
      0.9999693632125854,
      0.9999573826789856,
      0.9999531507492065,
      0.9999573826789856,
      0.999976396560669,
      0.9999722838401794,
      0.9999393820762634,
      0.9999663829803467,
      0.9999358057975769,
      0.9999157190322876,
      0.9999231100082397,
      0.9999679923057556,
      0.9999368786811829,
      0.9999160766601562,
      0.9999571442604065,
      0.9999608397483826,
      0.9999154806137085,
      0.9999030828475952,
      0.9999385476112366,
      0.9999120235443115,
      0.9999560713768005,
      0.9999515414237976,
      0.9999744296073914,
      0.9999467730522156,
      0.9999537467956543,
      0.9999758005142212,
      0.9999622702598572,
      0.9999094605445862,
      0.9999669790267944,
      0.9999760985374451,
      0.9999465942382812,
      0.999939501285553,
      0.9999651312828064,
      0.9999233484268188
    ],
    [
      0.8186229467391968,
      0.8653563261032104,
      0.883242130279541,
      0.8671506643295288,
      0.8825526833534241,
      0.895177960395813,
      0.8683767318725586,
      0.8547494411468506,
      0.8703035116195679,
      0.8979703187942505,
      0.8694167733192444,
      0.8669509887695312,
      0.8794171810150146,
      0.8874958753585815,
      0.8631713390350342,
      0.8685149550437927,
      0.8754124045372009,
      0.8607134222984314,
      0.8508639335632324,
      0.8684861660003662,
      0.8896902799606323,
      0.8664687275886536,
      0.8456772565841675,
      0.8636375069618225,
      0.8617017269134521,
      0.8492780923843384,
      0.828045129776001,
      0.7928999662399292,
      0.8254797458648682,
      0.8401371836662292,
      0.8280236721038818,
      0.8208458423614502,
      0.8577886819839478,
      0.8676647543907166,
      0.8647987246513367,
      0.8599106669425964,
      0.8781128525733948,
      0.8847845792770386,
      0.8816264271736145,
      0.8904430270195007,
      0.912278413772583,
      0.9120058417320251,
      0.8673083782196045,
      0.8566305637359619,
      0.8777152895927429,
      0.8436355590820312,
      0.8606219291687012,
      0.8690146803855896,
      0.8744722604751587,
      0.8499040603637695,
      0.8476859331130981,
      0.8707470893859863,
      0.8712236285209656,
      0.8498283624649048,
      0.8431922793388367,
      0.8681821823120117,
      0.8665946125984192,
      0.8435179591178894,
      0.8454631567001343,
      0.8741167187690735,
      0.8509001731872559,
      0.8294925689697266,
      0.8477187752723694,
      0.8696798086166382,
      0.8253008127212524,
      0.8009080290794373,
      0.8271401524543762,
      0.9999164938926697,
      0.9999725222587585,
      0.9999717473983765,
      0.9999644160270691,
      0.9999797344207764,
      0.999946653842926,
      0.9998295307159424,
      0.9990099668502808,
      0.9846174120903015,
      0.985866367816925,
      0.9637929201126099,
      0.9572306275367737,
      0.9709931015968323,
      0.9838388562202454,
      0.9903577566146851,
      0.9992517232894897,
      0.9997788071632385,
      0.9998998641967773,
      0.9999247193336487,
      0.9999268054962158,
      0.9998716115951538,
      0.9999308586120605,
      0.9999358057975769,
      0.9998841881752014,
      0.9998449683189392,
      0.9993883967399597,
      0.9955563545227051,
      0.9849722981452942,
      0.9767685532569885,
      0.9807138442993164,
      0.9764238595962524,
      0.9855302572250366,
      0.987973690032959,
      0.9955578446388245,
      0.9967625737190247,
      0.999867856502533,
      0.9998734593391418,
      0.9999248385429382,
      0.9998877048492432,
      0.9999227523803711,
      0.9999420046806335,
      0.9999613165855408,
      0.999963641166687,
      0.9999710917472839,
      0.9999324083328247,
      0.9997541904449463,
      0.9998804330825806,
      0.9999682903289795,
      0.9999820590019226,
      0.9999656677246094,
      0.9995801448822021,
      0.9999520778656006,
      0.9999627470970154,
      0.9999729990959167,
      0.9999439716339111,
      0.9998260736465454,
      0.9999313354492188,
      0.9999116063117981,
      0.9999552965164185,
      0.9997366666793823,
      0.9996151924133301,
      0.9999136328697205,
      0.9999672770500183,
      0.9999357461929321,
      0.9999486207962036,
      0.9999647736549377,
      0.9999719262123108,
      0.9999514222145081,
      0.9999643564224243,
      0.9999180436134338,
      0.9999637007713318,
      0.9998987317085266,
      0.9999428391456604,
      0.9999225735664368,
      0.9999510049819946,
      0.9999457597732544,
      0.999862551689148,
      0.999931275844574,
      0.9999023079872131,
      0.999493420124054,
      0.9970015287399292,
      0.998889684677124,
      0.9998809695243835,
      0.9998943209648132,
      0.9999635815620422,
      0.9999600052833557,
      0.9999315738677979,
      0.9999057054519653,
      0.9984104633331299,
      0.9904378652572632,
      0.9829630851745605,
      0.9735286235809326,
      0.9848677515983582,
      0.9870052337646484,
      0.9970163702964783,
      0.9993197917938232,
      0.9999192357063293,
      0.999945342540741,
      0.9999549388885498,
      0.999973714351654,
      0.9999805688858032,
      0.9999526143074036,
      0.9999232888221741,
      0.9994053840637207,
      0.9936619997024536,
      0.9957672357559204,
      0.9942565560340881,
      0.9986984729766846,
      0.9998780488967896,
      0.999953031539917,
      0.9999337792396545,
      0.9999170303344727,
      0.99990314245224,
      0.9997926354408264,
      0.9993775486946106,
      0.9957789182662964,
      0.993327260017395,
      0.9937725067138672,
      0.9786811470985413,
      0.9853017330169678,
      0.9975220561027527,
      0.9994246363639832,
      0.99656742811203,
      0.9993138313293457,
      0.9899336099624634,
      0.9999123811721802,
      0.9999181032180786,
      0.9999080896377563,
      0.9999647736549377,
      0.9999626278877258,
      0.9999564290046692,
      0.9999610185623169,
      0.9999155402183533,
      0.9999526143074036,
      0.9999566674232483,
      0.9999113082885742,
      0.9998700022697449,
      0.9991531372070312,
      0.9895082712173462,
      0.9667404294013977,
      0.9532859325408936,
      0.9602226614952087,
      0.9392485618591309,
      0.9304618239402771,
      0.9547947645187378,
      0.9799848198890686,
      0.995722770690918,
      0.996765673160553,
      0.9996905326843262,
      0.9997674226760864,
      0.9999520182609558,
      0.9999275207519531,
      0.999889075756073,
      0.9998586773872375,
      0.9997870922088623,
      0.9994610548019409,
      0.9987416863441467,
      0.9852919578552246,
      0.9799654483795166,
      0.9782678484916687,
      0.9757034778594971,
      0.9904202222824097,
      0.9771157503128052,
      0.9829143285751343,
      0.9876629114151001,
      0.9745191931724548,
      0.9593529105186462,
      0.9750680923461914,
      0.9761710166931152,
      0.9461824297904968,
      0.9416360259056091,
      0.9620031118392944,
      0.9635769724845886,
      0.9366335868835449,
      0.9376134872436523,
      0.9674208164215088,
      0.9601243734359741,
      0.9459623098373413,
      0.9615895748138428,
      0.9859442710876465,
      0.977717399597168,
      0.9708425402641296,
      0.9856457114219666,
      0.991023600101471,
      0.9885590076446533,
      0.9913198351860046,
      0.9984111785888672,
      0.9993525147438049,
      0.9999421834945679,
      0.9999740123748779,
      0.9999796152114868,
      0.9999607801437378,
      0.999908447265625,
      0.9991707801818848,
      0.9998558759689331,
      0.9998200535774231,
      0.9997912049293518,
      0.999908447265625,
      0.9999521374702454,
      0.9999290704727173,
      0.9999112486839294,
      0.999965250492096,
      0.9999747276306152,
      0.9999318718910217,
      0.9999473094940186,
      0.9999772906303406,
      0.9999815225601196,
      0.9999515414237976,
      0.9999653100967407,
      0.9999276995658875,
      0.9999651312828064,
      0.9999655485153198,
      0.9999521374702454,
      0.9999272227287292,
      0.9999532103538513,
      0.9999557733535767,
      0.9999358654022217,
      0.9999269247055054,
      0.9999498128890991,
      0.999944269657135,
      0.9998782873153687,
      0.9999200105667114,
      0.9999406337738037,
      0.999923825263977,
      0.9998288750648499,
      0.9999548196792603,
      0.9999247789382935,
      0.9998005628585815,
      0.9999152421951294,
      0.9999533295631409,
      0.999945878982544,
      0.999951958656311,
      0.9999695420265198,
      0.9999613165855408,
      0.9999692440032959,
      0.9999820590019226,
      0.999958872795105,
      0.999934196472168,
      0.999964714050293,
      0.9999492168426514,
      0.999904453754425,
      0.9998819231987,
      0.999968409538269,
      0.9999648928642273,
      0.999951183795929,
      0.9999327659606934,
      0.9999146461486816,
      0.9999026656150818,
      0.9999598264694214,
      0.9999724626541138,
      0.9999698996543884,
      0.9999576807022095,
      0.99995356798172,
      0.9999575614929199,
      0.9999765157699585,
      0.9999721050262451,
      0.9999396204948425,
      0.9999666810035706,
      0.9999369382858276,
      0.9999181032180786,
      0.999924898147583,
      0.9999685287475586,
      0.99993896484375,
      0.9999200701713562,
      0.9999583959579468,
      0.9999620318412781,
      0.9999210238456726,
      0.9999088048934937,
      0.9999405741691589,
      0.9999134540557861,
      0.999956488609314,
      0.9999518394470215,
      0.9999743700027466,
      0.9999468326568604,
      0.9999536871910095,
      0.999975860118866,
      0.9999622702598572,
      0.999909520149231,
      0.9999669194221497,
      0.9999760985374451,
      0.9999464154243469,
      0.9999392628669739,
      0.9999650120735168,
      0.9999235272407532
    ],
    [
      0.8241994976997375,
      0.8709297180175781,
      0.8882033824920654,
      0.8730136156082153,
      0.8887532353401184,
      0.9024404287338257,
      0.8771950006484985,
      0.8616114258766174,
      0.8775849342346191,
      0.9051098227500916,
      0.8780198097229004,
      0.8750220537185669,
      0.8877671957015991,
      0.8950939178466797,
      0.8714648485183716,
      0.8766229152679443,
      0.8840365409851074,
      0.8680943250656128,
      0.859102725982666,
      0.8764709234237671,
      0.8963443040847778,
      0.8742067813873291,
      0.8545491099357605,
      0.8708808422088623,
      0.8691341876983643,
      0.8598073720932007,
      0.837848424911499,
      0.8019797205924988,
      0.8352022767066956,
      0.8484784364700317,
      0.835449755191803,
      0.8305238485336304,
      0.8666782379150391,
      0.8760485649108887,
      0.8736065626144409,
      0.8689494132995605,
      0.8854780197143555,
      0.8933315873146057,
      0.8899808526039124,
      0.8966336846351624,
      0.9176747798919678,
      0.9180964231491089,
      0.8746340274810791,
      0.8638478517532349,
      0.8836525678634644,
      0.8512716293334961,
      0.8672431707382202,
      0.8751522302627563,
      0.8806589841842651,
      0.8574848771095276,
      0.8561387062072754,
      0.8783667087554932,
      0.8775107860565186,
      0.8580273389816284,
      0.8524211645126343,
      0.8758740425109863,
      0.873760998249054,
      0.8515674471855164,
      0.8533450961112976,
      0.881104052066803,
      0.8578425645828247,
      0.838436484336853,
      0.8563154935836792,
      0.8764011859893799,
      0.8332077264785767,
      0.8085908889770508,
      0.8330070972442627,
      0.9999173283576965,
      0.999972939491272,
      0.9999722242355347,
      0.9999655485153198,
      0.999980628490448,
      0.9999501705169678,
      0.9998443126678467,
      0.9991032481193542,
      0.9859408736228943,
      0.9870821237564087,
      0.9665817618370056,
      0.960640549659729,
      0.9732075929641724,
      0.9838953018188477,
      0.9911866188049316,
      0.9993299841880798,
      0.9997949600219727,
      0.9999035596847534,
      0.9999272227287292,
      0.9999277591705322,
      0.9998723268508911,
      0.9999314546585083,
      0.9999371767044067,
      0.9998888373374939,
      0.9998536109924316,
      0.9994431138038635,
      0.9958817362785339,
      0.9862328767776489,
      0.9788207411766052,
      0.9824528694152832,
      0.9783468246459961,
      0.9870001077651978,
      0.9891238808631897,
      0.9958718419075012,
      0.9970144629478455,
      0.9998740553855896,
      0.9998780488967896,
      0.9999265074729919,
      0.9998879432678223,
      0.9999198913574219,
      0.9999417662620544,
      0.9999611973762512,
      0.9999640583992004,
      0.9999714493751526,
      0.9999338984489441,
      0.9997568130493164,
      0.9998819828033447,
      0.9999687075614929,
      0.9999821186065674,
      0.9999659657478333,
      0.9995855093002319,
      0.9999525547027588,
      0.9999630451202393,
      0.9999731183052063,
      0.9999440312385559,
      0.9998270273208618,
      0.9999316930770874,
      0.9999119639396667,
      0.9999557137489319,
      0.9997377395629883,
      0.9996187090873718,
      0.9999147653579712,
      0.9999677538871765,
      0.9999363422393799,
      0.9999493360519409,
      0.9999649524688721,
      0.9999721646308899,
      0.9999517798423767,
      0.9999645948410034,
      0.9999182820320129,
      0.9999638795852661,
      0.99989914894104,
      0.9999430179595947,
      0.9999226927757263,
      0.9999510645866394,
      0.999945878982544,
      0.9998635053634644,
      0.9999328851699829,
      0.9999058246612549,
      0.9995237588882446,
      0.9972097873687744,
      0.9989573955535889,
      0.9998839497566223,
      0.9998950958251953,
      0.9999638199806213,
      0.9999600648880005,
      0.999931812286377,
      0.9999068975448608,
      0.9985066652297974,
      0.9910505414009094,
      0.984115481376648,
      0.9753267765045166,
      0.9861119389533997,
      0.9881958961486816,
      0.9973571300506592,
      0.9993573427200317,
      0.9999224543571472,
      0.9999465346336365,
      0.9999557137489319,
      0.9999740123748779,
      0.9999805688858032,
      0.9999535083770752,
      0.9999249577522278,
      0.99944007396698,
      0.994091272354126,
      0.9961610436439514,
      0.9949015378952026,
      0.9988288283348083,
      0.9998844861984253,
      0.999954342842102,
      0.9999346137046814,
      0.9999191761016846,
      0.9999054670333862,
      0.9998019337654114,
      0.9994349479675293,
      0.9961325526237488,
      0.9940045475959778,
      0.9941598773002625,
      0.9803569316864014,
      0.986685574054718,
      0.9978260397911072,
      0.9994783401489258,
      0.9968559741973877,
      0.9993665218353271,
      0.9904577732086182,
      0.9999132752418518,
      0.9999186992645264,
      0.9999092817306519,
      0.9999651908874512,
      0.9999635219573975,
      0.9999579191207886,
      0.9999622702598572,
      0.9999169111251831,
      0.9999532103538513,
      0.9999579191207886,
      0.99991375207901,
      0.9998816847801208,
      0.9992078542709351,
      0.9901828169822693,
      0.9688913226127625,
      0.9561870098114014,
      0.963034451007843,
      0.9429501891136169,
      0.9355636239051819,
      0.9588525295257568,
      0.9818521738052368,
      0.996291995048523,
      0.9972152709960938,
      0.9997299909591675,
      0.9997918605804443,
      0.9999526739120483,
      0.9999313354492188,
      0.9998927712440491,
      0.999862551689148,
      0.9997969269752502,
      0.9994971752166748,
      0.9988662600517273,
      0.9863073229789734,
      0.9816551804542542,
      0.9800509214401245,
      0.9778008460998535,
      0.991557240486145,
      0.9791980981826782,
      0.9847380518913269,
      0.9887605905532837,
      0.9768120646476746,
      0.9627820253372192,
      0.9768998622894287,
      0.9785206317901611,
      0.9506296515464783,
      0.9453637599945068,
      0.9648551344871521,
      0.9662140011787415,
      0.9402892589569092,
      0.940943717956543,
      0.9695901870727539,
      0.9626780152320862,
      0.9491082429885864,
      0.9635471105575562,
      0.987223744392395,
      0.97948157787323,
      0.972670316696167,
      0.9866117835044861,
      0.9917957782745361,
      0.9894745945930481,
      0.9921132326126099,
      0.9985957145690918,
      0.9994071125984192,
      0.9999439120292664,
      0.9999746084213257,
      0.9999797344207764,
      0.9999610781669617,
      0.9999086260795593,
      0.999171257019043,
      0.9998565912246704,
      0.9998204112052917,
      0.9997917413711548,
      0.9999089241027832,
      0.999952495098114,
      0.9999293684959412,
      0.9999117851257324,
      0.9999655485153198,
      0.9999751448631287,
      0.9999324083328247,
      0.9999477863311768,
      0.9999779462814331,
      0.9999819993972778,
      0.9999521970748901,
      0.999966561794281,
      0.9999340176582336,
      0.9999670386314392,
      0.9999668002128601,
      0.9999556541442871,
      0.9999372363090515,
      0.9999558925628662,
      0.9999575614929199,
      0.9999411702156067,
      0.9999327063560486,
      0.9999504685401917,
      0.9999476671218872,
      0.9998900890350342,
      0.9999262094497681,
      0.9999433159828186,
      0.9999309778213501,
      0.9998518824577332,
      0.9999573230743408,
      0.9999281764030457,
      0.9998234510421753,
      0.9999222159385681,
      0.9999547600746155,
      0.9999479651451111,
      0.9999550580978394,
      0.9999704957008362,
      0.9999617338180542,
      0.9999698996543884,
      0.999982476234436,
      0.9999592304229736,
      0.9999346137046814,
      0.9999651908874512,
      0.9999496936798096,
      0.9999049305915833,
      0.9998828172683716,
      0.9999685883522034,
      0.9999649524688721,
      0.9999514222145081,
      0.9999315738677979,
      0.9999148845672607,
      0.9999033212661743,
      0.9999603629112244,
      0.9999728798866272,
      0.9999703168869019,
      0.999957799911499,
      0.9999538660049438,
      0.9999577403068542,
      0.9999764561653137,
      0.9999723434448242,
      0.9999398589134216,
      0.9999667406082153,
      0.9999366402626038,
      0.9999196529388428,
      0.9999261498451233,
      0.999968945980072,
      0.9999406933784485,
      0.9999235272407532,
      0.9999595284461975,
      0.9999632239341736,
      0.9999260306358337,
      0.9999135136604309,
      0.9999427199363708,
      0.9999152421951294,
      0.9999570250511169,
      0.9999521970748901,
      0.9999746084213257,
      0.9999469518661499,
      0.9999537467956543,
      0.999975860118866,
      0.9999624490737915,
      0.9999096989631653,
      0.9999669194221497,
      0.9999761581420898,
      0.9999465942382812,
      0.9999393820762634,
      0.9999650716781616,
      0.9999236464500427
    ],
    [
      0.8306129574775696,
      0.8779343962669373,
      0.8933862447738647,
      0.8798220157623291,
      0.895183801651001,
      0.9089608192443848,
      0.8851315975189209,
      0.8695787191390991,
      0.8868117332458496,
      0.912078320980072,
      0.886925458908081,
      0.8846367597579956,
      0.89698326587677,
      0.9024209976196289,
      0.879621148109436,
      0.8847085237503052,
      0.8928864598274231,
      0.8762076497077942,
      0.8684846758842468,
      0.884078860282898,
      0.9024415612220764,
      0.8818684816360474,
      0.8642318248748779,
      0.8786250948905945,
      0.8771296143531799,
      0.8708490133285522,
      0.8490879535675049,
      0.8109742403030396,
      0.8460037708282471,
      0.8577978610992432,
      0.8448221683502197,
      0.84162437915802,
      0.8762168288230896,
      0.8865987062454224,
      0.8838949203491211,
      0.8792855739593506,
      0.893622875213623,
      0.9038265943527222,
      0.8991003632545471,
      0.9041062593460083,
      0.9234952926635742,
      0.9246864318847656,
      0.8829536437988281,
      0.8714759349822998,
      0.8891422152519226,
      0.8583623170852661,
      0.8741855025291443,
      0.8815218806266785,
      0.8866732120513916,
      0.8642995953559875,
      0.8653112649917603,
      0.88587886095047,
      0.884200930595398,
      0.8670777082443237,
      0.8612155914306641,
      0.8836770057678223,
      0.8820295333862305,
      0.8605220317840576,
      0.8620331883430481,
      0.8886631727218628,
      0.8663012385368347,
      0.8484801650047302,
      0.8650256395339966,
      0.8836040496826172,
      0.8424602150917053,
      0.8181372880935669,
      0.8406487703323364,
      0.9999191761016846,
      0.9999732971191406,
      0.9999725222587585,
      0.9999657273292542,
      0.9999808073043823,
      0.9999525547027588,
      0.9998562335968018,
      0.9991971850395203,
      0.9872137904167175,
      0.9881720542907715,
      0.9691435098648071,
      0.9637349843978882,
      0.9756438136100769,
      0.985560953617096,
      0.9913662672042847,
      0.999087393283844,
      0.999788224697113,
      0.9999041557312012,
      0.9999289512634277,
      0.9999288320541382,
      0.9998734593391418,
      0.9999321699142456,
      0.9999374747276306,
      0.9998885989189148,
      0.9998559355735779,
      0.9994704723358154,
      0.9962268471717834,
      0.987456202507019,
      0.9797881245613098,
      0.9841938018798828,
      0.9801710844039917,
      0.9877418279647827,
      0.9900645613670349,
      0.9961357712745667,
      0.9972442388534546,
      0.9998791217803955,
      0.9998822212219238,
      0.9999280571937561,
      0.9998895525932312,
      0.9999203085899353,
      0.9999419450759888,
      0.999961256980896,
      0.9999644160270691,
      0.9999723434448242,
      0.9999387860298157,
      0.9998183250427246,
      0.9998900890350342,
      0.9999697208404541,
      0.9999824166297913,
      0.9999661445617676,
      0.9995885491371155,
      0.9999528527259827,
      0.9999633431434631,
      0.9999731183052063,
      0.9999439120292664,
      0.9998272657394409,
      0.9999317526817322,
      0.9999118447303772,
      0.9999558329582214,
      0.9997383952140808,
      0.99961918592453,
      0.999914824962616,
      0.9999676942825317,
      0.9999366998672485,
      0.9999500513076782,
      0.9999651908874512,
      0.9999721646308899,
      0.9999518394470215,
      0.9999646544456482,
      0.9999184012413025,
      0.9999638795852661,
      0.9998995065689087,
      0.9999435544013977,
      0.9999232888221741,
      0.9999516010284424,
      0.999946653842926,
      0.9998653531074524,
      0.9999340772628784,
      0.9999100565910339,
      0.9995527863502502,
      0.9974715113639832,
      0.9990304708480835,
      0.9998873472213745,
      0.9998958706855774,
      0.9999639391899109,
      0.9999604821205139,
      0.9999309182167053,
      0.999894917011261,
      0.9985941648483276,
      0.9916931986808777,
      0.9852157831192017,
      0.977234959602356,
      0.9873164296150208,
      0.9893195629119873,
      0.9976739883422852,
      0.9994143843650818,
      0.9999252557754517,
      0.9999480247497559,
      0.9999563694000244,
      0.9999744892120361,
      0.9999808073043823,
      0.9999547600746155,
      0.999926745891571,
      0.9994924664497375,
      0.9946115016937256,
      0.9966233372688293,
      0.9955233335494995,
      0.9989666938781738,
      0.9998911619186401,
      0.9999552965164185,
      0.9999352097511292,
      0.9999197721481323,
      0.9999060034751892,
      0.9997996091842651,
      0.9993290305137634,
      0.9963175058364868,
      0.9945402145385742,
      0.9947389960289001,
      0.9821302890777588,
      0.9880849123001099,
      0.9981192946434021,
      0.9995275139808655,
      0.9971544146537781,
      0.9994156360626221,
      0.9909274578094482,
      0.9999146461486816,
      0.9999194741249084,
      0.9999157190322876,
      0.9999656677246094,
      0.9999645948410034,
      0.9999595880508423,
      0.9999634027481079,
      0.9999179244041443,
      0.9999537467956543,
      0.9999591112136841,
      0.9999157190322876,
      0.9998890161514282,
      0.9992743730545044,
      0.9907881021499634,
      0.9709986448287964,
      0.9590071439743042,
      0.9660259485244751,
      0.947190523147583,
      0.9412251710891724,
      0.9629440903663635,
      0.9838532209396362,
      0.9968874454498291,
      0.9975253343582153,
      0.9997063279151917,
      0.9997389912605286,
      0.999955952167511,
      0.9999318718910217,
      0.9998963475227356,
      0.999865710735321,
      0.9998038411140442,
      0.9995291829109192,
      0.9989593029022217,
      0.9873844981193542,
      0.9832627773284912,
      0.9816944003105164,
      0.9800423979759216,
      0.9925782680511475,
      0.9812557101249695,
      0.9865428805351257,
      0.9900248646736145,
      0.9793859720230103,
      0.9663980603218079,
      0.9792814254760742,
      0.9808040261268616,
      0.9558850526809692,
      0.9499465227127075,
      0.9687791466712952,
      0.9691517353057861,
      0.9442814588546753,
      0.9443032741546631,
      0.9717246294021606,
      0.9651238918304443,
      0.9523859024047852,
      0.9653863310813904,
      0.9882521629333496,
      0.9810441136360168,
      0.9742392897605896,
      0.9874536395072937,
      0.992507815361023,
      0.9903717637062073,
      0.99302738904953,
      0.9988299012184143,
      0.9994766116142273,
      0.999945878982544,
      0.9999753832817078,
      0.9999800324440002,
      0.9999613165855408,
      0.9999091029167175,
      0.9991734027862549,
      0.9998574256896973,
      0.9998211860656738,
      0.9997925758361816,
      0.9999097585678101,
      0.9999528527259827,
      0.9999299645423889,
      0.9999125003814697,
      0.9999659061431885,
      0.9999753832817078,
      0.9999330043792725,
      0.9999485611915588,
      0.9999786615371704,
      0.999982476234436,
      0.9999532699584961,
      0.9999678134918213,
      0.9999394416809082,
      0.999968409538269,
      0.9999678134918213,
      0.9999583959579468,
      0.9999415278434753,
      0.9999579787254333,
      0.9999593496322632,
      0.9999459981918335,
      0.9999373555183411,
      0.9999523162841797,
      0.9999505877494812,
      0.9999019503593445,
      0.9999317526817322,
      0.9999459385871887,
      0.9999374747276306,
      0.9998714327812195,
      0.9999597072601318,
      0.9999314546585083,
      0.9998412132263184,
      0.9999288320541382,
      0.9999560713768005,
      0.9999498724937439,
      0.9999581575393677,
      0.9999715089797974,
      0.9999622106552124,
      0.9999703168869019,
      0.9999827146530151,
      0.9999598860740662,
      0.9999354481697083,
      0.9999656081199646,
      0.999950110912323,
      0.9999055862426758,
      0.999883234500885,
      0.9999686479568481,
      0.9999650716781616,
      0.9999516606330872,
      0.9999321699142456,
      0.9999156594276428,
      0.9999040365219116,
      0.9999607801437378,
      0.9999734163284302,
      0.9999704957008362,
      0.9999580383300781,
      0.9999531507492065,
      0.9999579191207886,
      0.9999765753746033,
      0.9999721646308899,
      0.9999398589134216,
      0.9999669194221497,
      0.9999375343322754,
      0.9999217391014099,
      0.9999276995658875,
      0.999969482421875,
      0.999942421913147,
      0.9999265074729919,
      0.9999606013298035,
      0.9999642372131348,
      0.9999300837516785,
      0.9999185800552368,
      0.999944806098938,
      0.999916672706604,
      0.9999574422836304,
      0.999952495098114,
      0.9999747276306152,
      0.9999470114707947,
      0.9999539852142334,
      0.9999759793281555,
      0.9999613761901855,
      0.9999099969863892,
      0.9999670386314392,
      0.9999761581420898,
      0.999946653842926,
      0.9999392032623291,
      0.9999648928642273,
      0.9999237060546875
    ],
    [
      0.8367233276367188,
      0.8857854008674622,
      0.8985357284545898,
      0.886622428894043,
      0.9016429781913757,
      0.9153954982757568,
      0.8916645646095276,
      0.8776845932006836,
      0.8954553604125977,
      0.9186546802520752,
      0.8952209949493408,
      0.893537700176239,
      0.9053311347961426,
      0.9095966815948486,
      0.8872779011726379,
      0.8920269012451172,
      0.9006284475326538,
      0.8838987350463867,
      0.8772876262664795,
      0.8913211226463318,
      0.9088234901428223,
      0.889613151550293,
      0.8734760284423828,
      0.8861279487609863,
      0.8856277465820312,
      0.8814266920089722,
      0.8610609769821167,
      0.8216533660888672,
      0.8567631244659424,
      0.8675845861434937,
      0.8551631569862366,
      0.8528323769569397,
      0.8859233856201172,
      0.8967117071151733,
      0.8938422203063965,
      0.8897870182991028,
      0.9014874696731567,
      0.9122989177703857,
      0.906792938709259,
      0.9106622934341431,
      0.9285104274749756,
      0.9306907653808594,
      0.8913158178329468,
      0.8793706893920898,
      0.8946333527565002,
      0.8650044798851013,
      0.8809403777122498,
      0.8877360820770264,
      0.8921190500259399,
      0.8703197240829468,
      0.8740983009338379,
      0.8925230503082275,
      0.8903036117553711,
      0.8755232095718384,
      0.8698422908782959,
      0.8906018733978271,
      0.8891546726226807,
      0.8685290217399597,
      0.8694969415664673,
      0.8952063918113708,
      0.8740750551223755,
      0.8582650423049927,
      0.873362123966217,
      0.8896652460098267,
      0.8514909148216248,
      0.8274413347244263,
      0.8486451506614685,
      0.9999200701713562,
      0.999973714351654,
      0.9999729990959167,
      0.9999667406082153,
      0.9999816417694092,
      0.9999552965164185,
      0.9998677968978882,
      0.9992895722389221,
      0.9884606003761292,
      0.9891889691352844,
      0.9715331792831421,
      0.9662215709686279,
      0.9774190187454224,
      0.9863988161087036,
      0.9921345114707947,
      0.9991955161094666,
      0.9998035430908203,
      0.9999076128005981,
      0.9999310970306396,
      0.9999299645423889,
      0.9998748898506165,
      0.9999333620071411,
      0.9999389052391052,
      0.999893069267273,
      0.9998641610145569,
      0.9995190501213074,
      0.9966601133346558,
      0.9886086583137512,
      0.9816322326660156,
      0.985826849937439,
      0.9818417429924011,
      0.9891062378883362,
      0.9910464286804199,
      0.9965100288391113,
      0.997507631778717,
      0.9998846650123596,
      0.9998865723609924,
      0.999930202960968,
      0.999891996383667,
      0.9999213814735413,
      0.9999423623085022,
      0.9999613761901855,
      0.9999647736549377,
      0.9999727010726929,
      0.9999402165412903,
      0.9998241066932678,
      0.9998918175697327,
      0.999970018863678,
      0.9999825954437256,
      0.9999662637710571,
      0.9995923042297363,
      0.9999530911445618,
      0.9999635219573975,
      0.9999731779098511,
      0.9999437928199768,
      0.9998284578323364,
      0.9999322295188904,
      0.9999121427536011,
      0.9999561905860901,
      0.999739944934845,
      0.9996218681335449,
      0.999915599822998,
      0.9999679923057556,
      0.9999371767044067,
      0.999950647354126,
      0.9999654293060303,
      0.9999722838401794,
      0.9999518394470215,
      0.9999646544456482,
      0.9999183416366577,
      0.9999640583992004,
      0.999899685382843,
      0.999943733215332,
      0.9999235272407532,
      0.9999517202377319,
      0.9999467730522156,
      0.9998663067817688,
      0.999935507774353,
      0.9999128580093384,
      0.9995814561843872,
      0.9976767301559448,
      0.9991037249565125,
      0.999893844127655,
      0.9998968839645386,
      0.9999640583992004,
      0.999960720539093,
      0.9999319911003113,
      0.9998998641967773,
      0.9987220764160156,
      0.9923673868179321,
      0.9864848256111145,
      0.978958785533905,
      0.988389253616333,
      0.9903603196144104,
      0.99797523021698,
      0.9994761347770691,
      0.9999286532402039,
      0.9999493360519409,
      0.9999568462371826,
      0.9999747276306152,
      0.9999808669090271,
      0.9999555349349976,
      0.99992835521698,
      0.9995381832122803,
      0.9950961470603943,
      0.9970307350158691,
      0.9960967302322388,
      0.9990848898887634,
      0.999896764755249,
      0.999956488609314,
      0.9999359250068665,
      0.9999220967292786,
      0.9999085664749146,
      0.9998103380203247,
      0.9994140267372131,
      0.9967228770256042,
      0.9949986934661865,
      0.9952757358551025,
      0.9836246967315674,
      0.9892963171005249,
      0.9983593225479126,
      0.999572217464447,
      0.997450053691864,
      0.9994581341743469,
      0.9913660287857056,
      0.9999161958694458,
      0.999920666217804,
      0.9999171495437622,
      0.9999663829803467,
      0.9999655485153198,
      0.9999609589576721,
      0.9999645352363586,
      0.9999192953109741,
      0.9999523758888245,
      0.9999603629112244,
      0.9999182820320129,
      0.9998955130577087,
      0.9993526935577393,
      0.9915902018547058,
      0.9733260273933411,
      0.96241295337677,
      0.9692394733428955,
      0.9521881937980652,
      0.9463417530059814,
      0.9664726257324219,
      0.9856292605400085,
      0.9973893165588379,
      0.9979347586631775,
      0.999743640422821,
      0.9997646808624268,
      0.9999592304229736,
      0.999935507774353,
      0.9999001026153564,
      0.9998690485954285,
      0.999811053276062,
      0.9995600581169128,
      0.9990522265434265,
      0.9886497855186462,
      0.9852038621902466,
      0.9836474061012268,
      0.9822573661804199,
      0.9935440421104431,
      0.983188271522522,
      0.9880211353302002,
      0.9910600781440735,
      0.98282790184021,
      0.969402015209198,
      0.980930507183075,
      0.9825817942619324,
      0.9598888158798218,
      0.9536484479904175,
      0.9713624715805054,
      0.9717143177986145,
      0.9478142261505127,
      0.9470453262329102,
      0.9734866619110107,
      0.9671865701675415,
      0.9548827409744263,
      0.966888427734375,
      0.9890052080154419,
      0.9823251366615295,
      0.975602388381958,
      0.9882382154464722,
      0.9931471943855286,
      0.9912523031234741,
      0.9938672184944153,
      0.9989970922470093,
      0.9995299577713013,
      0.9999474883079529,
      0.999975860118866,
      0.9999800324440002,
      0.9999613761901855,
      0.999909520149231,
      0.9991758465766907,
      0.9998583197593689,
      0.9998218417167664,
      0.9997988343238831,
      0.9999102354049683,
      0.9999531507492065,
      0.9999303817749023,
      0.9999131560325623,
      0.9999662637710571,
      0.9999758005142212,
      0.9999335408210754,
      0.9999491572380066,
      0.9999791383743286,
      0.9999828934669495,
      0.9999538660049438,
      0.9999687671661377,
      0.9999440312385559,
      0.9999695420265198,
      0.9999685883522034,
      0.99996018409729,
      0.9999457001686096,
      0.9999593496322632,
      0.9999606013298035,
      0.9999493360519409,
      0.9999409914016724,
      0.99995356798172,
      0.9999526739120483,
      0.9999088048934937,
      0.9999359250068665,
      0.9999482035636902,
      0.9999427199363708,
      0.9998857975006104,
      0.9999614953994751,
      0.9999341368675232,
      0.9998568296432495,
      0.9999312162399292,
      0.9999566674232483,
      0.9999513626098633,
      0.9999606013298035,
      0.9999722838401794,
      0.9999626874923706,
      0.9999709129333496,
      0.999983012676239,
      0.9999601244926453,
      0.9999357461929321,
      0.9999659657478333,
      0.9999504089355469,
      0.9999059438705444,
      0.9998835921287537,
      0.9999688267707825,
      0.999965250492096,
      0.9999521970748901,
      0.9999327659606934,
      0.9999163150787354,
      0.999904990196228,
      0.9999613165855408,
      0.9999733567237854,
      0.9999709129333496,
      0.9999582767486572,
      0.9999535083770752,
      0.9999581575393677,
      0.9999766945838928,
      0.9999721646308899,
      0.9999399781227112,
      0.9999673366546631,
      0.9999388456344604,
      0.9999241828918457,
      0.9999294281005859,
      0.9999699592590332,
      0.9999441504478455,
      0.9999292492866516,
      0.9999618530273438,
      0.999964714050293,
      0.9999343156814575,
      0.9999241232872009,
      0.9999467134475708,
      0.999918520450592,
      0.9999579191207886,
      0.999953031539917,
      0.9999748468399048,
      0.999947190284729,
      0.9999541640281677,
      0.9999760389328003,
      0.9999628067016602,
      0.9999101161956787,
      0.9999669194221497,
      0.9999762177467346,
      0.9999467730522156,
      0.9999392628669739,
      0.9999649524688721,
      0.9999238848686218
    ],
    [
      0.8450238108634949,
      0.8956854343414307,
      0.9053569436073303,
      0.8956267237663269,
      0.9095355868339539,
      0.9228625297546387,
      0.8997746706008911,
      0.8869467973709106,
      0.9047303199768066,
      0.9256962537765503,
      0.9040818810462952,
      0.9026639461517334,
      0.9136793613433838,
      0.9169414043426514,
      0.8958991765975952,
      0.8996646404266357,
      0.9082739353179932,
      0.891935408115387,
      0.886656641960144,
      0.8979524374008179,
      0.9149335622787476,
      0.8977167010307312,
      0.8829812407493591,
      0.893654465675354,
      0.8947182893753052,
      0.8916699886322021,
      0.872779905796051,
      0.8326095938682556,
      0.8684138655662537,
      0.8787934184074402,
      0.8668298125267029,
      0.8644862771034241,
      0.895654022693634,
      0.9065473079681396,
      0.9044387340545654,
      0.9015706777572632,
      0.9102270603179932,
      0.9211371541023254,
      0.9146835803985596,
      0.91720050573349,
      0.9330873489379883,
      0.9358953833580017,
      0.8995868563652039,
      0.8871132135391235,
      0.9010435342788696,
      0.8731544613838196,
      0.8892146348953247,
      0.894750714302063,
      0.8988349437713623,
      0.878067135810852,
      0.8840372562408447,
      0.900383710861206,
      0.8975754976272583,
      0.8853334784507751,
      0.8799881935119629,
      0.8981515169143677,
      0.8968360424041748,
      0.8784998059272766,
      0.8779731392860413,
      0.9020853638648987,
      0.883368194103241,
      0.8695312142372131,
      0.8832506537437439,
      0.8962907791137695,
      0.8615511059761047,
      0.8382937908172607,
      0.8579089641571045,
      0.9999215006828308,
      0.9999741911888123,
      0.9999735951423645,
      0.9999673962593079,
      0.9999822974205017,
      0.9999577403068542,
      0.9998773336410522,
      0.9993683099746704,
      0.9896314144134521,
      0.9901806116104126,
      0.9737099409103394,
      0.9687824249267578,
      0.979465663433075,
      0.9873576760292053,
      0.9928278923034668,
      0.9992760419845581,
      0.9998154044151306,
      0.9999099969863892,
      0.9999329447746277,
      0.999930739402771,
      0.9998758435249329,
      0.9999338388442993,
      0.9999396800994873,
      0.9998960494995117,
      0.9998705387115479,
      0.999564528465271,
      0.9970928430557251,
      0.9898203015327454,
      0.9833195209503174,
      0.9874032735824585,
      0.9835668206214905,
      0.9905241131782532,
      0.9922317862510681,
      0.99704509973526,
      0.997844398021698,
      0.9998916387557983,
      0.9998913407325745,
      0.9999323487281799,
      0.9998939037322998,
      0.9999216794967651,
      0.9999425411224365,
      0.9999614357948303,
      0.999965250492096,
      0.9999732971191406,
      0.999942421913147,
      0.9998349547386169,
      0.9998949766159058,
      0.999970555305481,
      0.9999828338623047,
      0.9999663233757019,
      0.9995957612991333,
      0.9999534487724304,
      0.9999638795852661,
      0.9999733567237854,
      0.9999438524246216,
      0.9998289346694946,
      0.9999324083328247,
      0.9999122023582458,
      0.9999564290046692,
      0.999742329120636,
      0.9996249079704285,
      0.9999161958694458,
      0.9999682903289795,
      0.999937891960144,
      0.9999517202377319,
      0.9999656677246094,
      0.9999724626541138,
      0.999951958656311,
      0.9999648332595825,
      0.9999186396598816,
      0.99996417760849,
      0.9999001622200012,
      0.9999443292617798,
      0.9999239444732666,
      0.9999522566795349,
      0.9999478459358215,
      0.9998688101768494,
      0.9999372363090515,
      0.9999170899391174,
      0.9996263384819031,
      0.997947096824646,
      0.9992201328277588,
      0.9998990297317505,
      0.9998980760574341,
      0.99996417760849,
      0.9999609589576721,
      0.9999318718910217,
      0.9998981952667236,
      0.9988625049591064,
      0.9931340217590332,
      0.9878456592559814,
      0.9807105660438538,
      0.98954838514328,
      0.9914970993995667,
      0.9983009099960327,
      0.9995444416999817,
      0.9999326467514038,
      0.9999510645866394,
      0.9999576807022095,
      0.9999752640724182,
      0.9999811053276062,
      0.9999572038650513,
      0.9999309182167053,
      0.9996001124382019,
      0.9957062005996704,
      0.9974923133850098,
      0.9967325329780579,
      0.9992130994796753,
      0.9999040365219116,
      0.999957799911499,
      0.9999366402626038,
      0.9999244809150696,
      0.9999117851257324,
      0.9998237490653992,
      0.9995309710502625,
      0.997201144695282,
      0.9955998063087463,
      0.9957502484321594,
      0.985221266746521,
      0.990506112575531,
      0.9985436797142029,
      0.9996023178100586,
      0.9977622628211975,
      0.9994975924491882,
      0.9918348789215088,
      0.9999167323112488,
      0.9999207854270935,
      0.9999173879623413,
      0.9999647736549377,
      0.9999663233757019,
      0.9999620914459229,
      0.9999655485153198,
      0.9999203085899353,
      0.9999532699584961,
      0.9999613165855408,
      0.9999203085899353,
      0.9999018907546997,
      0.9994074702262878,
      0.9924074411392212,
      0.975496768951416,
      0.9657734632492065,
      0.972341775894165,
      0.9570091962814331,
      0.9511957168579102,
      0.9698261022567749,
      0.9872512221336365,
      0.9978601932525635,
      0.9983100891113281,
      0.9997792840003967,
      0.9997866749763489,
      0.9999616742134094,
      0.9999380111694336,
      0.9999029636383057,
      0.999871551990509,
      0.9998171329498291,
      0.9995781183242798,
      0.9991305470466614,
      0.9898084998130798,
      0.9869638085365295,
      0.9854724407196045,
      0.9842960238456726,
      0.9943422079086304,
      0.9849441051483154,
      0.9893112182617188,
      0.9919906258583069,
      0.9846076965332031,
      0.9721465110778809,
      0.9824247360229492,
      0.9843230843544006,
      0.9637802839279175,
      0.957287609577179,
      0.9737435579299927,
      0.97428297996521,
      0.9516085386276245,
      0.9501230716705322,
      0.9754793643951416,
      0.9695354700088501,
      0.9578919410705566,
      0.9687113165855408,
      0.9898329377174377,
      0.9837635159492493,
      0.9772748947143555,
      0.9891552329063416,
      0.9938869476318359,
      0.9923326373100281,
      0.9948459267616272,
      0.9991894960403442,
      0.9996004104614258,
      0.9999501705169678,
      0.999976634979248,
      0.9999802708625793,
      0.9999617338180542,
      0.9999098181724548,
      0.9991810917854309,
      0.9998592734336853,
      0.9998230338096619,
      0.9998002052307129,
      0.9999112486839294,
      0.99995356798172,
      0.9999310374259949,
      0.9999141097068787,
      0.999966561794281,
      0.9999759793281555,
      0.999934196472168,
      0.9999498128890991,
      0.9999797344207764,
      0.9999832510948181,
      0.9999545812606812,
      0.9999695420265198,
      0.9999485015869141,
      0.9999710321426392,
      0.9999694228172302,
      0.9999621510505676,
      0.9999502301216125,
      0.9999608993530273,
      0.9999618530273438,
      0.9999521374702454,
      0.9999440312385559,
      0.999954879283905,
      0.999955415725708,
      0.9999161958694458,
      0.9999398589134216,
      0.999950110912323,
      0.9999455213546753,
      0.9998987317085266,
      0.999963104724884,
      0.9999370574951172,
      0.9998719692230225,
      0.9999332427978516,
      0.9999585747718811,
      0.9999530911445618,
      0.999963104724884,
      0.9999730587005615,
      0.9999630451202393,
      0.9999713897705078,
      0.9999833106994629,
      0.999960720539093,
      0.9999364018440247,
      0.9999662637710571,
      0.999951183795929,
      0.9999068379402161,
      0.999884843826294,
      0.9999699592590332,
      0.9999656677246094,
      0.9999525547027588,
      0.9999333620071411,
      0.9999169111251831,
      0.9999059438705444,
      0.9999617338180542,
      0.9999726414680481,
      0.9999712109565735,
      0.9999585747718811,
      0.9999537467956543,
      0.9999585747718811,
      0.9999767541885376,
      0.9999723434448242,
      0.9999402165412903,
      0.9999675154685974,
      0.9999393820762634,
      0.9999250173568726,
      0.9999297857284546,
      0.9999698996543884,
      0.9999438524246216,
      0.999927818775177,
      0.9999604821205139,
      0.9999645948410034,
      0.9999352693557739,
      0.9999240636825562,
      0.9999473094940186,
      0.9999150633811951,
      0.9999578595161438,
      0.9999532699584961,
      0.9999752640724182,
      0.9999479055404663,
      0.9999549388885498,
      0.9999765157699585,
      0.9999630451202393,
      0.9999104738235474,
      0.9999670386314392,
      0.9999762177467346,
      0.9999468922615051,
      0.9999392032623291,
      0.9999650716781616,
      0.9999241828918457
    ],
    [
      0.8540421724319458,
      0.9058471322059631,
      0.9126067757606506,
      0.9062975645065308,
      0.9178251028060913,
      0.9298698902130127,
      0.9078128337860107,
      0.8973168134689331,
      0.9150928258895874,
      0.9328130483627319,
      0.9133312106132507,
      0.9118620157241821,
      0.9222596883773804,
      0.9248987436294556,
      0.9058743715286255,
      0.9085667133331299,
      0.9176799058914185,
      0.9025319814682007,
      0.8989480137825012,
      0.9067680835723877,
      0.9225955009460449,
      0.9087509512901306,
      0.894487738609314,
      0.9028284549713135,
      0.9042010307312012,
      0.9014837741851807,
      0.8844660520553589,
      0.8442376852035522,
      0.8813150525093079,
      0.8915927410125732,
      0.8801240921020508,
      0.8787163496017456,
      0.906914234161377,
      0.9172185063362122,
      0.9152882099151611,
      0.914055347442627,
      0.9204083681106567,
      0.9308185577392578,
      0.9243324995040894,
      0.9252542853355408,
      0.9390689134597778,
      0.9419705867767334,
      0.9101147055625916,
      0.8978961706161499,
      0.9080371260643005,
      0.8812816143035889,
      0.8985035419464111,
      0.902390718460083,
      0.905432939529419,
      0.8855925798416138,
      0.8947259187698364,
      0.9090996980667114,
      0.9046475291252136,
      0.8962266445159912,
      0.8916060328483582,
      0.9061318635940552,
      0.9047892689704895,
      0.8900610208511353,
      0.8890024423599243,
      0.9095731973648071,
      0.893896222114563,
      0.88286954164505,
      0.8952118158340454,
      0.9041081070899963,
      0.8735883235931396,
      0.8515284061431885,
      0.8693773746490479,
      0.999922513961792,
      0.9999746680259705,
      0.9999740719795227,
      0.9999683499336243,
      0.9999829530715942,
      0.9999599456787109,
      0.9998868703842163,
      0.9994540810585022,
      0.9909349083900452,
      0.9909905195236206,
      0.9761250019073486,
      0.9715911746025085,
      0.9814793467521667,
      0.9881166815757751,
      0.9935083389282227,
      0.9993506073951721,
      0.9998249411582947,
      0.9999073147773743,
      0.9999343752861023,
      0.9999313950538635,
      0.9998769760131836,
      0.9999344944953918,
      0.9999402761459351,
      0.9998989701271057,
      0.9998772740364075,
      0.9996099472045898,
      0.9975433349609375,
      0.9911754727363586,
      0.9851114749908447,
      0.9890797138214111,
      0.9852726459503174,
      0.9918121695518494,
      0.9932936429977417,
      0.9975166916847229,
      0.9982263445854187,
      0.9998987913131714,
      0.9998964071273804,
      0.9999358057975769,
      0.9998984336853027,
      0.9999263882637024,
      0.999943733215332,
      0.9999620914459229,
      0.9999662041664124,
      0.9999740719795227,
      0.9999452829360962,
      0.9998469948768616,
      0.9998976588249207,
      0.9999710321426392,
      0.9999828338623047,
      0.9999663233757019,
      0.9995986819267273,
      0.9999536871910095,
      0.9999641180038452,
      0.9999734163284302,
      0.999943733215332,
      0.9998297691345215,
      0.9999328851699829,
      0.9999125599861145,
      0.9999566674232483,
      0.9997432827949524,
      0.9996278285980225,
      0.999917209148407,
      0.9999686479568481,
      0.9999386072158813,
      0.9999526739120483,
      0.9999658465385437,
      0.9999725818634033,
      0.9999520182609558,
      0.9999647736549377,
      0.9999189376831055,
      0.9999642372131348,
      0.9999005794525146,
      0.9999446868896484,
      0.9999246001243591,
      0.9999522566795349,
      0.9999482035636902,
      0.9998701214790344,
      0.9999392032623291,
      0.9999219179153442,
      0.9996852278709412,
      0.9983148574829102,
      0.9994094967842102,
      0.9999112486839294,
      0.9999018907546997,
      0.9999644160270691,
      0.9999613761901855,
      0.9999356269836426,
      0.9999202489852905,
      0.9992368221282959,
      0.9941743016242981,
      0.9893287420272827,
      0.9823018908500671,
      0.9906747937202454,
      0.992557168006897,
      0.998576819896698,
      0.9996071457862854,
      0.9999361634254456,
      0.9999527931213379,
      0.9999582767486572,
      0.9999754428863525,
      0.9999812245368958,
      0.9999592900276184,
      0.9999348521232605,
      0.9996769428253174,
      0.9964035749435425,
      0.9979652166366577,
      0.9973034858703613,
      0.9993245005607605,
      0.9999076724052429,
      0.9999585747718811,
      0.9999374747276306,
      0.9999249577522278,
      0.9999145865440369,
      0.9998332262039185,
      0.9995737671852112,
      0.997641384601593,
      0.9962773323059082,
      0.996370255947113,
      0.9868065714836121,
      0.9918991327285767,
      0.9987710118293762,
      0.999643862247467,
      0.9980895519256592,
      0.9995312094688416,
      0.991951584815979,
      0.9999183416366577,
      0.9999217987060547,
      0.9999187588691711,
      0.9999653697013855,
      0.999967098236084,
      0.9999634027481079,
      0.999966561794281,
      0.9999217987060547,
      0.9999539256095886,
      0.9999623894691467,
      0.9999226927757263,
      0.9999068379402161,
      0.9994922876358032,
      0.9933472871780396,
      0.9782016277313232,
      0.9694933891296387,
      0.9761365652084351,
      0.9626568555831909,
      0.956912636756897,
      0.9735041260719299,
      0.9892385601997375,
      0.9982931613922119,
      0.9986481666564941,
      0.9998118281364441,
      0.9998160004615784,
      0.9999658465385437,
      0.999941349029541,
      0.999906599521637,
      0.9998748898506165,
      0.999824047088623,
      0.9996024370193481,
      0.99924635887146,
      0.9910661578178406,
      0.9887884259223938,
      0.9875650405883789,
      0.9866079688072205,
      0.9951883554458618,
      0.9871135354042053,
      0.9907721877098083,
      0.9929925799369812,
      0.9866709113121033,
      0.9753140807151794,
      0.9841282963752747,
      0.9861264228820801,
      0.9687929749488831,
      0.9611899852752686,
      0.9763901829719543,
      0.9769979119300842,
      0.9560410976409912,
      0.9537276029586792,
      0.9776763916015625,
      0.9720019698143005,
      0.9611480832099915,
      0.9708541631698608,
      0.9906509518623352,
      0.9852010011672974,
      0.978997528553009,
      0.9901168346405029,
      0.9946197271347046,
      0.9933812022209167,
      0.9957337975502014,
      0.9993617534637451,
      0.9996713399887085,
      0.9999529123306274,
      0.9999774098396301,
      0.9999805688858032,
      0.9999619126319885,
      0.9999101758003235,
      0.9991850852966309,
      0.9998602867126465,
      0.999824047088623,
      0.9998016357421875,
      0.9999120831489563,
      0.9999538660049438,
      0.9999315142631531,
      0.9999148845672607,
      0.9999669194221497,
      0.9999762773513794,
      0.9999347925186157,
      0.9999502897262573,
      0.9999803304672241,
      0.999983549118042,
      0.9999554753303528,
      0.9999703168869019,
      0.9999516606330872,
      0.9999718070030212,
      0.9999681115150452,
      0.999962568283081,
      0.999940812587738,
      0.9999614357948303,
      0.9999628663063049,
      0.999954879283905,
      0.9999462366104126,
      0.9999562501907349,
      0.9999578595161438,
      0.9999239444732666,
      0.9999439716339111,
      0.9999525547027588,
      0.9999502301216125,
      0.9999115467071533,
      0.9999648928642273,
      0.9999395608901978,
      0.9998859167098999,
      0.9999378323554993,
      0.9999593496322632,
      0.9999544620513916,
      0.9999649524688721,
      0.9999728798866272,
      0.9999631643295288,
      0.9999714493751526,
      0.9999833106994629,
      0.9999598860740662,
      0.9999369978904724,
      0.9999670386314392,
      0.9999517202377319,
      0.9999071955680847,
      0.9998845458030701,
      0.9999695420265198,
      0.9999656081199646,
      0.9999527335166931,
      0.9999339580535889,
      0.9999175667762756,
      0.9999064207077026,
      0.9999622702598572,
      0.9999728202819824,
      0.9999716281890869,
      0.999958872795105,
      0.9999541640281677,
      0.9999585747718811,
      0.9999768137931824,
      0.9999722838401794,
      0.9999407529830933,
      0.9999678134918213,
      0.9999404549598694,
      0.9999266266822815,
      0.9999309778213501,
      0.9999704360961914,
      0.9999451637268066,
      0.9999305009841919,
      0.999961793422699,
      0.9999653697013855,
      0.9999399781227112,
      0.9999337196350098,
      0.9999497532844543,
      0.9999171495437622,
      0.9999585747718811,
      0.9999538064002991,
      0.9999755024909973,
      0.9999484419822693,
      0.9999552369117737,
      0.9999765157699585,
      0.9999632835388184,
      0.9999109506607056,
      0.999967098236084,
      0.9999763369560242,
      0.9999469518661499,
      0.9999393224716187,
      0.9999651312828064,
      0.9999245405197144
    ],
    [
      0.8661552667617798,
      0.9181423187255859,
      0.9217197895050049,
      0.9190696477890015,
      0.9279703497886658,
      0.9381596446037292,
      0.9181823134422302,
      0.9111111164093018,
      0.927272617816925,
      0.9406564235687256,
      0.9245479106903076,
      0.9212877154350281,
      0.9303799271583557,
      0.9332661628723145,
      0.9177560806274414,
      0.9190823435783386,
      0.9276745319366455,
      0.9157447814941406,
      0.9124353528022766,
      0.9165404438972473,
      0.9305700063705444,
      0.9192438125610352,
      0.9061318635940552,
      0.9119388461112976,
      0.9135462045669556,
      0.9110478162765503,
      0.8964674472808838,
      0.8581832647323608,
      0.8942008018493652,
      0.9059313535690308,
      0.8956453800201416,
      0.8924685716629028,
      0.9178735017776489,
      0.9278216361999512,
      0.9257227182388306,
      0.9255876541137695,
      0.9306700229644775,
      0.9402124285697937,
      0.9345186352729797,
      0.9336841106414795,
      0.94539475440979,
      0.948529839515686,
      0.9218913316726685,
      0.9103236198425293,
      0.9162337183952332,
      0.8923000693321228,
      0.9099609851837158,
      0.9116420149803162,
      0.9136999845504761,
      0.8959093689918518,
      0.9065462350845337,
      0.9185665845870972,
      0.9131680727005005,
      0.9080147743225098,
      0.9037082195281982,
      0.9143608808517456,
      0.9135372638702393,
      0.90257728099823,
      0.9018325209617615,
      0.9172588586807251,
      0.905381977558136,
      0.8973197937011719,
      0.9063324332237244,
      0.911940336227417,
      0.8861501216888428,
      0.8654425144195557,
      0.8803561329841614,
      0.9999242424964905,
      0.9999751448631287,
      0.9999746680259705,
      0.9999696016311646,
      0.9999836683273315,
      0.9999626278877258,
      0.9998976588249207,
      0.999538242816925,
      0.9922329783439636,
      0.9920982122421265,
      0.9785805344581604,
      0.9744580984115601,
      0.9833104610443115,
      0.9886097311973572,
      0.994074821472168,
      0.9994091391563416,
      0.9998398423194885,
      0.9999129176139832,
      0.9999370574951172,
      0.9999323487281799,
      0.9998784065246582,
      0.9999355673789978,
      0.9999415874481201,
      0.9999018907546997,
      0.9998835325241089,
      0.9996481537818909,
      0.9979168772697449,
      0.9924495816230774,
      0.986981213092804,
      0.9908291101455688,
      0.9871385097503662,
      0.9933292865753174,
      0.9945843815803528,
      0.9980204105377197,
      0.9985969662666321,
      0.9999070167541504,
      0.9999005794525146,
      0.9999378323554993,
      0.9999006390571594,
      0.9999251365661621,
      0.9999440908432007,
      0.9999621510505676,
      0.9999668002128601,
      0.99997478723526,
      0.999948263168335,
      0.9998618364334106,
      0.9999011754989624,
      0.9999716281890869,
      0.999983012676239,
      0.999966561794281,
      0.9996028542518616,
      0.9999539256095886,
      0.9999642968177795,
      0.9999732971191406,
      0.9999434351921082,
      0.9998306632041931,
      0.9999330043792725,
      0.9999127984046936,
      0.9999567270278931,
      0.9997448325157166,
      0.9996305704116821,
      0.9999176263809204,
      0.9999687075614929,
      0.9999391436576843,
      0.9999534487724304,
      0.999966025352478,
      0.9999724626541138,
      0.9999520182609558,
      0.9999646544456482,
      0.9999187588691711,
      0.9999641180038452,
      0.999900758266449,
      0.9999449253082275,
      0.9999249577522278,
      0.9999527931213379,
      0.9999492168426514,
      0.999872624874115,
      0.9999412298202515,
      0.9999265074729919,
      0.9997323751449585,
      0.9985994100570679,
      0.9995223879814148,
      0.9999160766601562,
      0.9999029636383057,
      0.9999644160270691,
      0.9999616146087646,
      0.9999362826347351,
      0.9999247193336487,
      0.9993702173233032,
      0.9949735999107361,
      0.9902663826942444,
      0.9841283559799194,
      0.9922020435333252,
      0.9939858317375183,
      0.9988673329353333,
      0.9996688365936279,
      0.9999399185180664,
      0.9999522566795349,
      0.9999586343765259,
      0.9999755620956421,
      0.999981164932251,
      0.9999603629112244,
      0.9999375343322754,
      0.9997345209121704,
      0.9970121383666992,
      0.9983477592468262,
      0.9978211522102356,
      0.999435305595398,
      0.9999135732650757,
      0.9999596476554871,
      0.9999379515647888,
      0.9999276995658875,
      0.999918520450592,
      0.9998512864112854,
      0.999696671962738,
      0.9981628060340881,
      0.997139036655426,
      0.9971186518669128,
      0.9888794422149658,
      0.9932268857955933,
      0.9989601969718933,
      0.9996852278709412,
      0.9983915686607361,
      0.9995627403259277,
      0.9924319386482239,
      0.9999198317527771,
      0.9999226331710815,
      0.9999197721481323,
      0.9999656677246094,
      0.9999677538871765,
      0.9999644756317139,
      0.9999674558639526,
      0.9999226331710815,
      0.999954104423523,
      0.9999629259109497,
      0.9999244809150696,
      0.9999135732650757,
      0.9995623826980591,
      0.9942642450332642,
      0.9814623594284058,
      0.9732353091239929,
      0.9791462421417236,
      0.9674827456474304,
      0.9619316458702087,
      0.9773224592208862,
      0.991397500038147,
      0.9988937973976135,
      0.9989692568778992,
      0.9998457431793213,
      0.9998487830162048,
      0.9999688863754272,
      0.9999443292617798,
      0.9999100565910339,
      0.9998772144317627,
      0.9998294711112976,
      0.9996219277381897,
      0.999339759349823,
      0.992186427116394,
      0.9904769659042358,
      0.9894393086433411,
      0.9888013005256653,
      0.9960188865661621,
      0.9891976118087769,
      0.9921063184738159,
      0.9939519166946411,
      0.9893823862075806,
      0.9785597324371338,
      0.9858874678611755,
      0.9879307746887207,
      0.9731112718582153,
      0.9660156965255737,
      0.9797128438949585,
      0.9801838397979736,
      0.9617972373962402,
      0.9589993953704834,
      0.9804714918136597,
      0.975597620010376,
      0.9653776288032532,
      0.9734429121017456,
      0.9916360974311829,
      0.9869294166564941,
      0.9810162782669067,
      0.9913517236709595,
      0.9957711696624756,
      0.9946436882019043,
      0.9966080188751221,
      0.9995061755180359,
      0.9997298717498779,
      0.9999551177024841,
      0.9999781250953674,
      0.9999807476997375,
      0.9999620318412781,
      0.9999105334281921,
      0.9991883039474487,
      0.9998613595962524,
      0.9998252987861633,
      0.9998027086257935,
      0.9999130964279175,
      0.9999542832374573,
      0.9999321699142456,
      0.9999160170555115,
      0.9999672770500183,
      0.9999765753746033,
      0.999935507774353,
      0.9999508857727051,
      0.9999807476997375,
      0.9999838471412659,
      0.9999557733535767,
      0.9999707937240601,
      0.9999554753303528,
      0.999972939491272,
      0.9999685287475586,
      0.9999645352363586,
      0.999948263168335,
      0.9999632239341736,
      0.9999638795852661,
      0.9999578595161438,
      0.9999500513076782,
      0.9999576807022095,
      0.9999588131904602,
      0.999932050704956,
      0.9999481439590454,
      0.9999545812606812,
      0.9999549984931946,
      0.9999233484268188,
      0.999966561794281,
      0.9999420642852783,
      0.9998992681503296,
      0.9999423623085022,
      0.9999602437019348,
      0.9999557137489319,
      0.9999672770500183,
      0.9999736547470093,
      0.9999637603759766,
      0.9999720454216003,
      0.9999837875366211,
      0.9999608993530273,
      0.9999384880065918,
      0.9999669194221497,
      0.9999539256095886,
      0.9999083876609802,
      0.999885618686676,
      0.9999697208404541,
      0.9999661445617676,
      0.9999534487724304,
      0.9999348521232605,
      0.9999182224273682,
      0.9999069571495056,
      0.999962568283081,
      0.9999741315841675,
      0.9999719858169556,
      0.9999595284461975,
      0.9999547600746155,
      0.9999590516090393,
      0.9999769330024719,
      0.9999724626541138,
      0.9999410510063171,
      0.9999682307243347,
      0.999942421913147,
      0.999928891658783,
      0.9999322891235352,
      0.9999706745147705,
      0.9999461770057678,
      0.9999319911003113,
      0.9999616146087646,
      0.9999658465385437,
      0.9999422430992126,
      0.9999354481697083,
      0.999950647354126,
      0.9999176263809204,
      0.9999589920043945,
      0.9999538064002991,
      0.9999755620956421,
      0.9999484419822693,
      0.999955415725708,
      0.999976634979248,
      0.9999635219573975,
      0.9999112486839294,
      0.9999672174453735,
      0.999976396560669,
      0.9999473094940186,
      0.9999391436576843,
      0.9999651312828064,
      0.999924898147583
    ],
    [
      0.879347562789917,
      0.9288926720619202,
      0.9318506717681885,
      0.931374192237854,
      0.9384523630142212,
      0.9469110369682312,
      0.9307125806808472,
      0.9252840876579285,
      0.9387034177780151,
      0.948555588722229,
      0.9363686442375183,
      0.9308346509933472,
      0.9391180276870728,
      0.94190514087677,
      0.9300172328948975,
      0.929739773273468,
      0.9382917881011963,
      0.9279773235321045,
      0.9260497093200684,
      0.9272216558456421,
      0.9388110637664795,
      0.929807186126709,
      0.9188413619995117,
      0.9226677417755127,
      0.9237511157989502,
      0.9213151931762695,
      0.9103578329086304,
      0.8797183632850647,
      0.9086676239967346,
      0.9197396636009216,
      0.9122239947319031,
      0.9075453281402588,
      0.928665041923523,
      0.9383877515792847,
      0.9363452792167664,
      0.9354734420776367,
      0.9401754140853882,
      0.9487155675888062,
      0.9439101219177246,
      0.9413815140724182,
      0.9509676694869995,
      0.9549235701560974,
      0.9347223043441772,
      0.9245505332946777,
      0.9259772300720215,
      0.9061126112937927,
      0.9220439791679382,
      0.922235369682312,
      0.9231457710266113,
      0.9089159369468689,
      0.9203494191169739,
      0.9292689561843872,
      0.9230577945709229,
      0.9198851585388184,
      0.9166216850280762,
      0.9230632781982422,
      0.9232701063156128,
      0.9158027768135071,
      0.9149602055549622,
      0.9254534244537354,
      0.9177973866462708,
      0.9122427105903625,
      0.9183565378189087,
      0.9204883575439453,
      0.9005694389343262,
      0.8813018798828125,
      0.8910432457923889,
      0.9999249577522278,
      0.9999755024909973,
      0.9999753832817078,
      0.9999704360961914,
      0.9999841451644897,
      0.9999651908874512,
      0.9999116063117981,
      0.9997276067733765,
      0.9937930107116699,
      0.9933953285217285,
      0.9814955592155457,
      0.9781646132469177,
      0.9854242205619812,
      0.9901242256164551,
      0.994806706905365,
      0.999475359916687,
      0.999852180480957,
      0.9999156594276428,
      0.9999393820762634,
      0.9999334812164307,
      0.9998791217803955,
      0.9999361038208008,
      0.999942421913147,
      0.9999051094055176,
      0.9998902082443237,
      0.9997007250785828,
      0.9982945322990417,
      0.9937238693237305,
      0.9887614250183105,
      0.992519736289978,
      0.9892331957817078,
      0.9948444962501526,
      0.9959439039230347,
      0.9984903931617737,
      0.9989302754402161,
      0.9999151229858398,
      0.9999056458473206,
      0.9999402761459351,
      0.9999028444290161,
      0.9999246001243591,
      0.9999439716339111,
      0.9999622106552124,
      0.9999674558639526,
      0.9999756217002869,
      0.9999514222145081,
      0.9998806118965149,
      0.9999046921730042,
      0.9999721050262451,
      0.9999832510948181,
      0.999966561794281,
      0.9996042847633362,
      0.9999537467956543,
      0.9999644160270691,
      0.9999733567237854,
      0.9999432563781738,
      0.9998297095298767,
      0.9999316930770874,
      0.9999120235443115,
      0.9999568462371826,
      0.9997450113296509,
      0.9996317625045776,
      0.9999178647994995,
      0.999968945980072,
      0.999939501285553,
      0.9999540448188782,
      0.9999659657478333,
      0.999972403049469,
      0.9999518990516663,
      0.9999646544456482,
      0.999919056892395,
      0.9999643564224243,
      0.9999013543128967,
      0.9999454021453857,
      0.9999254941940308,
      0.9999531507492065,
      0.9999496340751648,
      0.9998742938041687,
      0.9999432563781738,
      0.9999279379844666,
      0.9997795224189758,
      0.9989073872566223,
      0.9996170401573181,
      0.9999206066131592,
      0.9999041557312012,
      0.9999644756317139,
      0.9999618530273438,
      0.9999369978904724,
      0.9999303221702576,
      0.9995154142379761,
      0.996004045009613,
      0.9919862151145935,
      0.986017107963562,
      0.9937546253204346,
      0.9954579472541809,
      0.9991315603256226,
      0.999742865562439,
      0.9999440312385559,
      0.9999541640281677,
      0.9999591708183289,
      0.9999759197235107,
      0.9999812245368958,
      0.9999616742134094,
      0.9999399185180664,
      0.9997830986976624,
      0.9975631833076477,
      0.9986965656280518,
      0.9983014464378357,
      0.99953693151474,
      0.9999203681945801,
      0.999960720539093,
      0.999938428401947,
      0.9999294281005859,
      0.9999206066131592,
      0.9998584985733032,
      0.9997153878211975,
      0.9985840320587158,
      0.9978744983673096,
      0.9977980852127075,
      0.9910081028938293,
      0.9944663643836975,
      0.9991318583488464,
      0.9997161626815796,
      0.9987100958824158,
      0.9996231198310852,
      0.9931551218032837,
      0.999920666217804,
      0.999923050403595,
      0.9999201893806458,
      0.9999658465385437,
      0.9999685287475586,
      0.9999657273292542,
      0.9999673962593079,
      0.9999239444732666,
      0.9999542832374573,
      0.9999638795852661,
      0.9999265670776367,
      0.9999203085899353,
      0.9996598958969116,
      0.9952606558799744,
      0.9844987392425537,
      0.977209210395813,
      0.9820641279220581,
      0.9718528985977173,
      0.9667372703552246,
      0.9809999465942383,
      0.9931879043579102,
      0.9991784691810608,
      0.9992303252220154,
      0.999887228012085,
      0.9998798370361328,
      0.9999700784683228,
      0.9999474883079529,
      0.9999136328697205,
      0.9998798370361328,
      0.9998354911804199,
      0.9996466636657715,
      0.999446451663971,
      0.9935101866722107,
      0.992212176322937,
      0.9913445711135864,
      0.9907832741737366,
      0.9969064593315125,
      0.9912244081497192,
      0.9935765862464905,
      0.9951273202896118,
      0.9915578365325928,
      0.9819047451019287,
      0.9875087141990662,
      0.9897618889808655,
      0.9772636294364929,
      0.9708812832832336,
      0.9829357862472534,
      0.983488142490387,
      0.9673020839691162,
      0.9648920297622681,
      0.9834517240524292,
      0.9787836074829102,
      0.969910740852356,
      0.9762754440307617,
      0.992756724357605,
      0.9887442588806152,
      0.9831852912902832,
      0.9924626350402832,
      0.996549665927887,
      0.9957676529884338,
      0.9973570704460144,
      0.9996195435523987,
      0.999774158000946,
      0.9999568462371826,
      0.9999787211418152,
      0.9999808669090271,
      0.9999624490737915,
      0.9999121427536011,
      0.999190628528595,
      0.9998621344566345,
      0.9998263120651245,
      0.9998037815093994,
      0.9999135136604309,
      0.9999544620513916,
      0.9999326467514038,
      0.9999167323112488,
      0.9999674558639526,
      0.9999768137931824,
      0.9999359250068665,
      0.9999513626098633,
      0.9999813437461853,
      0.9999842643737793,
      0.9999566674232483,
      0.9999718070030212,
      0.9999598860740662,
      0.9999745488166809,
      0.9999699592590332,
      0.9999682903289795,
      0.9999633431434631,
      0.999966025352478,
      0.9999657869338989,
      0.9999608993530273,
      0.9999550580978394,
      0.9999595284461975,
      0.9999610781669617,
      0.9999392628669739,
      0.9999516606330872,
      0.9999564290046692,
      0.9999586939811707,
      0.999933123588562,
      0.9999680519104004,
      0.9999439716339111,
      0.9999099373817444,
      0.9999463558197021,
      0.999960720539093,
      0.9999566078186035,
      0.9999690651893616,
      0.999974250793457,
      0.9999639987945557,
      0.9999722242355347,
      0.9999840259552002,
      0.9999616146087646,
      0.9999392032623291,
      0.9999671578407288,
      0.9999542236328125,
      0.999908983707428,
      0.999886155128479,
      0.9999698996543884,
      0.9999663829803467,
      0.9999539256095886,
      0.9999358654022217,
      0.9999192953109741,
      0.999907910823822,
      0.9999631643295288,
      0.9999746084213257,
      0.9999725818634033,
      0.9999603629112244,
      0.9999556541442871,
      0.9999593496322632,
      0.9999770522117615,
      0.9999725222587585,
      0.9999412298202515,
      0.9999685883522034,
      0.9999430775642395,
      0.999930202960968,
      0.9999330639839172,
      0.9999709725379944,
      0.9999470710754395,
      0.9999327659606934,
      0.9999616146087646,
      0.9999663829803467,
      0.9999445080757141,
      0.9999368786811829,
      0.9999516606330872,
      0.9999183416366577,
      0.9999591708183289,
      0.9999540448188782,
      0.9999756813049316,
      0.9999486804008484,
      0.9999555349349976,
      0.9999767541885376,
      0.9999638795852661,
      0.9999115467071533,
      0.9999672174453735,
      0.9999765157699585,
      0.9999476075172424,
      0.9999390840530396,
      0.9999649524688721,
      0.9999253153800964
    ],
    [
      0.8949676156044006,
      0.9409639835357666,
      0.9440889954566956,
      0.9451775550842285,
      0.9496176242828369,
      0.9571058750152588,
      0.9457834959030151,
      0.9401355981826782,
      0.9501513242721558,
      0.9570030570030212,
      0.9487099051475525,
      0.9418168663978577,
      0.9486192464828491,
      0.9519112706184387,
      0.9432958364486694,
      0.9417345523834229,
      0.9496795535087585,
      0.9398640990257263,
      0.9406739473342896,
      0.939696192741394,
      0.9483221769332886,
      0.9410722851753235,
      0.9332396984100342,
      0.9344482421875,
      0.9345247149467468,
      0.9332238435745239,
      0.9259374141693115,
      0.9057705402374268,
      0.9264905452728271,
      0.9348456859588623,
      0.9315313100814819,
      0.9259186387062073,
      0.9412640333175659,
      0.9508259892463684,
      0.9486314058303833,
      0.94707190990448,
      0.9507916569709778,
      0.9576371908187866,
      0.9538585543632507,
      0.9502130746841431,
      0.9569629430770874,
      0.9616143107414246,
      0.9470655918121338,
      0.9392728209495544,
      0.9373561143875122,
      0.9217360615730286,
      0.9364887475967407,
      0.93471360206604,
      0.9348753690719604,
      0.9251815676689148,
      0.9344972372055054,
      0.9418283700942993,
      0.935288667678833,
      0.9340780973434448,
      0.9328925013542175,
      0.9352118968963623,
      0.9354287385940552,
      0.9309282302856445,
      0.9310970306396484,
      0.9358352422714233,
      0.9322102665901184,
      0.9294923543930054,
      0.9321150779724121,
      0.9311249256134033,
      0.9163628816604614,
      0.9012651443481445,
      0.9032135009765625,
      0.9999269843101501,
      0.9999762773513794,
      0.9999762773513794,
      0.9999717473983765,
      0.999984622001648,
      0.9999663829803467,
      0.9999152421951294,
      0.9997124075889587,
      0.994995653629303,
      0.9946422576904297,
      0.9848865866661072,
      0.9821069836616516,
      0.987615704536438,
      0.9920246005058289,
      0.9955876469612122,
      0.9995538592338562,
      0.9998659491539001,
      0.9999185800552368,
      0.9999417066574097,
      0.9999344944953918,
      0.9998806118965149,
      0.9999370574951172,
      0.9999435544013977,
      0.9999087452888489,
      0.9998981356620789,
      0.9997546672821045,
      0.9986923933029175,
      0.9951529502868652,
      0.9909404516220093,
      0.9945288300514221,
      0.991989254951477,
      0.9962696433067322,
      0.9972389340400696,
      0.9989034533500671,
      0.9992210865020752,
      0.999923825263977,
      0.999911367893219,
      0.9999431371688843,
      0.999905526638031,
      0.9999249577522278,
      0.9999443292617798,
      0.9999623894691467,
      0.9999681711196899,
      0.9999761581420898,
      0.9999542236328125,
      0.9998916387557983,
      0.9999082684516907,
      0.9999724626541138,
      0.9999834299087524,
      0.9999668002128601,
      0.9996063113212585,
      0.9999537467956543,
      0.999964714050293,
      0.9999734163284302,
      0.99994295835495,
      0.9998293519020081,
      0.9999338388442993,
      0.9999120831489563,
      0.9999569654464722,
      0.9997475743293762,
      0.9996349215507507,
      0.9999182820320129,
      0.9999690651893616,
      0.9999402165412903,
      0.9999552369117737,
      0.999966025352478,
      0.9999722838401794,
      0.9999517202377319,
      0.9999645948410034,
      0.9999189972877502,
      0.9999643564224243,
      0.9999015927314758,
      0.9999457001686096,
      0.9999260306358337,
      0.9999536275863647,
      0.999950647354126,
      0.9998772740364075,
      0.999945342540741,
      0.9999322295188904,
      0.9998189806938171,
      0.9991353154182434,
      0.9997006058692932,
      0.9999253749847412,
      0.9999052286148071,
      0.9999643564224243,
      0.9999619126319885,
      0.9999378323554993,
      0.9999353289604187,
      0.9996391534805298,
      0.997039258480072,
      0.9941776394844055,
      0.9883858561515808,
      0.9952963590621948,
      0.9967484474182129,
      0.9993603229522705,
      0.9998116493225098,
      0.9999481439590454,
      0.9999558329582214,
      0.9999596476554871,
      0.9999761581420898,
      0.9999810457229614,
      0.9999627470970154,
      0.9999415278434753,
      0.9998277425765991,
      0.9981013536453247,
      0.9990814924240112,
      0.9987439513206482,
      0.999615490436554,
      0.9999269247055054,
      0.9999617338180542,
      0.9999386668205261,
      0.9999315142631531,
      0.999923586845398,
      0.999870240688324,
      0.9997751712799072,
      0.9989432096481323,
      0.9984890222549438,
      0.9983726739883423,
      0.9930887222290039,
      0.9953616857528687,
      0.9992889165878296,
      0.9997527599334717,
      0.9989857077598572,
      0.9996734857559204,
      0.9940564632415771,
      0.9999220967292786,
      0.9999239444732666,
      0.999916136264801,
      0.9999660849571228,
      0.999968409538269,
      0.9999662637710571,
      0.9999681711196899,
      0.9999246597290039,
      0.9999544620513916,
      0.9999642372131348,
      0.9999286532402039,
      0.9999263286590576,
      0.9997323155403137,
      0.9961796998977661,
      0.9876824617385864,
      0.9815546870231628,
      0.9852818250656128,
      0.9767459630966187,
      0.9723817706108093,
      0.9847754836082458,
      0.9946653842926025,
      0.9993801116943359,
      0.9994226694107056,
      0.9999088048934937,
      0.9999141693115234,
      0.9999740123748779,
      0.9999531507492065,
      0.9999179840087891,
      0.999883234500885,
      0.9998425841331482,
      0.9996649026870728,
      0.9995611310005188,
      0.9949367046356201,
      0.9938449859619141,
      0.9932366013526917,
      0.9926553964614868,
      0.9976036548614502,
      0.9931010007858276,
      0.9947549104690552,
      0.9961423277854919,
      0.9937115907669067,
      0.9854786992073059,
      0.9894638061523438,
      0.9915540814399719,
      0.981331467628479,
      0.9759426116943359,
      0.9859681725502014,
      0.9867343902587891,
      0.9729664325714111,
      0.9710801243782043,
      0.9863483905792236,
      0.9823074340820312,
      0.9750479459762573,
      0.979655385017395,
      0.9938125610351562,
      0.9905998706817627,
      0.9856292009353638,
      0.9935427904129028,
      0.9972326159477234,
      0.9967785477638245,
      0.9980499744415283,
      0.9997106790542603,
      0.9998131990432739,
      0.9999585747718811,
      0.9999799132347107,
      0.9999810457229614,
      0.9999622702598572,
      0.9999120235443115,
      0.9991955161094666,
      0.9998635649681091,
      0.99982750415802,
      0.9998056292533875,
      0.9999144077301025,
      0.9999549984931946,
      0.9999334216117859,
      0.9999176263809204,
      0.9999678134918213,
      0.999977171421051,
      0.9999365210533142,
      0.9999518990516663,
      0.999981701374054,
      0.9999845623970032,
      0.9999574422836304,
      0.9999726414680481,
      0.9999634027481079,
      0.9999743700027466,
      0.9999709725379944,
      0.9999702572822571,
      0.9999668598175049,
      0.9999677538871765,
      0.999967098236084,
      0.9999637603759766,
      0.999957799911499,
      0.9999610185623169,
      0.9999633431434631,
      0.9999456405639648,
      0.999954879283905,
      0.9999585151672363,
      0.999961256980896,
      0.999940037727356,
      0.999968945980072,
      0.9999461770057678,
      0.9999194741249084,
      0.9999485611915588,
      0.999961256980896,
      0.999957799911499,
      0.9999709129333496,
      0.9999748468399048,
      0.9999643564224243,
      0.9999727010726929,
      0.9999843835830688,
      0.9999625086784363,
      0.9999399185180664,
      0.9999676942825317,
      0.9999547004699707,
      0.9999094605445862,
      0.9998867511749268,
      0.9999699592590332,
      0.9999667406082153,
      0.999954342842102,
      0.9999368786811829,
      0.9999202489852905,
      0.9999087452888489,
      0.9999637603759766,
      0.9999747276306152,
      0.9999731779098511,
      0.9999608397483826,
      0.9999561309814453,
      0.9999597668647766,
      0.9999770522117615,
      0.9999725222587585,
      0.9999417662620544,
      0.9999690651893616,
      0.9999441504478455,
      0.9999322891235352,
      0.9999344348907471,
      0.9999713897705078,
      0.9999484419822693,
      0.9999343752861023,
      0.9999622106552124,
      0.9999672174453735,
      0.9999445676803589,
      0.9999403953552246,
      0.9999540448188782,
      0.9999198913574219,
      0.9999595284461975,
      0.9999539256095886,
      0.9999756217002869,
      0.9999486207962036,
      0.9999555349349976,
      0.9999768137931824,
      0.9999639987945557,
      0.9999116063117981,
      0.9999672174453735,
      0.9999765157699585,
      0.9999477863311768,
      0.9999390840530396,
      0.9999649524688721,
      0.9999255537986755
    ],
    [
      0.9132881164550781,
      0.9536633491516113,
      0.9570842981338501,
      0.959620475769043,
      0.9619002938270569,
      0.9678637385368347,
      0.9607622623443604,
      0.9562400579452515,
      0.9630906581878662,
      0.9684180021286011,
      0.9616527557373047,
      0.954659640789032,
      0.9595834612846375,
      0.962981641292572,
      0.9567893147468567,
      0.9547567367553711,
      0.9606683254241943,
      0.9534907341003418,
      0.9546062350273132,
      0.9520508646965027,
      0.9585040211677551,
      0.9524427652359009,
      0.9468926191329956,
      0.9468786120414734,
      0.945452094078064,
      0.945356011390686,
      0.9406922459602356,
      0.9296281337738037,
      0.9432606101036072,
      0.9492698907852173,
      0.9493551850318909,
      0.9443638920783997,
      0.9546101689338684,
      0.9619130492210388,
      0.9606389999389648,
      0.9593160152435303,
      0.9619898796081543,
      0.9669983386993408,
      0.9644699692726135,
      0.9607366323471069,
      0.96474289894104,
      0.9699988961219788,
      0.9606080055236816,
      0.9539650082588196,
      0.9502364993095398,
      0.9389575123786926,
      0.9521098732948303,
      0.9497812986373901,
      0.9487518072128296,
      0.9436843991279602,
      0.949731171131134,
      0.9558311700820923,
      0.9501054286956787,
      0.9494670629501343,
      0.948725163936615,
      0.9496889114379883,
      0.9500249624252319,
      0.9468965530395508,
      0.9473422765731812,
      0.9480147361755371,
      0.9470967054367065,
      0.9455737471580505,
      0.9463014006614685,
      0.9442519545555115,
      0.9329909682273865,
      0.9211140275001526,
      0.9170464277267456,
      0.9999281764030457,
      0.999976634979248,
      0.9999765753746033,
      0.9999722838401794,
      0.9999850392341614,
      0.9999678730964661,
      0.9999225735664368,
      0.9997584819793701,
      0.9964972138404846,
      0.9961517453193665,
      0.9888366460800171,
      0.9858006238937378,
      0.98964923620224,
      0.9935371279716492,
      0.9964667558670044,
      0.9996358156204224,
      0.9998792409896851,
      0.9999207854270935,
      0.9999436140060425,
      0.9999358057975769,
      0.999882161617279,
      0.9999380111694336,
      0.9999447464942932,
      0.9999123215675354,
      0.9999051690101624,
      0.9997957944869995,
      0.9990461468696594,
      0.9965252876281738,
      0.9931195378303528,
      0.9963662028312683,
      0.9946861267089844,
      0.9975947737693787,
      0.9982710480690002,
      0.9992773532867432,
      0.999457836151123,
      0.9999327063560486,
      0.9999175071716309,
      0.9999459385871887,
      0.9999078512191772,
      0.9999256134033203,
      0.9999446868896484,
      0.9999626278877258,
      0.9999690055847168,
      0.9999768733978271,
      0.9999570846557617,
      0.9999006390571594,
      0.9999103546142578,
      0.9999728798866272,
      0.9999833703041077,
      0.9999668002128601,
      0.999607264995575,
      0.9999535083770752,
      0.9999646544456482,
      0.9999731183052063,
      0.9999423027038574,
      0.9998306632041931,
      0.9999350309371948,
      0.9999125599861145,
      0.9999571442604065,
      0.999748706817627,
      0.9996379017829895,
      0.9999191761016846,
      0.9999695420265198,
      0.9999412298202515,
      0.9999560713768005,
      0.9999658465385437,
      0.9999717473983765,
      0.9999504089355469,
      0.99996417760849,
      0.9999189972877502,
      0.9999644756317139,
      0.9999018311500549,
      0.9999460577964783,
      0.9999264478683472,
      0.9999536871910095,
      0.9999510049819946,
      0.999879777431488,
      0.9999476671218872,
      0.9999372363090515,
      0.9998568296432495,
      0.9993658661842346,
      0.9997708797454834,
      0.9999302625656128,
      0.9999064803123474,
      0.9999642968177795,
      0.9999620318412781,
      0.9999385476112366,
      0.9999405741691589,
      0.9997373819351196,
      0.997857391834259,
      0.9958587288856506,
      0.9912832975387573,
      0.9967121481895447,
      0.9977642297744751,
      0.9995459914207458,
      0.9998714327812195,
      0.9999525547027588,
      0.9999580383300781,
      0.9999603629112244,
      0.9999764561653137,
      0.9999808669090271,
      0.9999638199806213,
      0.9999440908432007,
      0.9998640418052673,
      0.9985726475715637,
      0.9993937611579895,
      0.9990922212600708,
      0.9996829032897949,
      0.9999336004257202,
      0.9999628663063049,
      0.9999391436576843,
      0.999933123588562,
      0.999924898147583,
      0.9998807311058044,
      0.9998235702514648,
      0.9992491602897644,
      0.9989903569221497,
      0.9988913536071777,
      0.9954270124435425,
      0.9967185854911804,
      0.9994893670082092,
      0.9997924566268921,
      0.9992579221725464,
      0.9997358918190002,
      0.9950944781303406,
      0.9999220371246338,
      0.9999240040779114,
      0.9999164342880249,
      0.9999663829803467,
      0.999968409538269,
      0.9999670386314392,
      0.9999698996543884,
      0.9999250769615173,
      0.9999544620513916,
      0.9999649524688721,
      0.9999306201934814,
      0.999933660030365,
      0.9998084306716919,
      0.9973161816596985,
      0.9909014105796814,
      0.9860127568244934,
      0.988448977470398,
      0.981991171836853,
      0.9780803918838501,
      0.9884702563285828,
      0.9960668683052063,
      0.9995426535606384,
      0.9995878338813782,
      0.9999202489852905,
      0.9999256134033203,
      0.9999760389328003,
      0.9999554753303528,
      0.9999209046363831,
      0.9998851418495178,
      0.9998472332954407,
      0.9996839761734009,
      0.9996401071548462,
      0.9962276816368103,
      0.9953660368919373,
      0.9948215484619141,
      0.9943304657936096,
      0.9983012080192566,
      0.9951299428939819,
      0.996082067489624,
      0.9971603751182556,
      0.99545818567276,
      0.9886012077331543,
      0.9915639162063599,
      0.993352472782135,
      0.9856670498847961,
      0.9815865159034729,
      0.9889855980873108,
      0.9900751709938049,
      0.9793950319290161,
      0.977864146232605,
      0.9893971085548401,
      0.9862595200538635,
      0.9810601472854614,
      0.9837666153907776,
      0.9951814413070679,
      0.9926338791847229,
      0.9883535504341125,
      0.994647741317749,
      0.997822105884552,
      0.9976041913032532,
      0.9986221790313721,
      0.999786376953125,
      0.9998457431793213,
      0.9999588131904602,
      0.999980092048645,
      0.9999808073043823,
      0.9999619126319885,
      0.9999105930328369,
      0.999202311038971,
      0.9998651146888733,
      0.9998299479484558,
      0.999802827835083,
      0.999915599822998,
      0.9999557137489319,
      0.9999347925186157,
      0.9999189376831055,
      0.9999682903289795,
      0.9999775290489197,
      0.9999372959136963,
      0.9999527335166931,
      0.9999821782112122,
      0.9999847412109375,
      0.9999580979347229,
      0.9999732375144958,
      0.9999664425849915,
      0.9999756813049316,
      0.9999719262123108,
      0.9999719262123108,
      0.9999697804450989,
      0.9999690055847168,
      0.9999682903289795,
      0.9999664425849915,
      0.9999610781669617,
      0.999962329864502,
      0.9999653100967407,
      0.9999514818191528,
      0.9999580979347229,
      0.9999596476554871,
      0.9999645352363586,
      0.999945878982544,
      0.9999684691429138,
      0.9999473094940186,
      0.9999274015426636,
      0.9999508261680603,
      0.9999614953994751,
      0.9999586939811707,
      0.9999725818634033,
      0.9999753832817078,
      0.9999648332595825,
      0.9999731779098511,
      0.9999845027923584,
      0.9999632835388184,
      0.9999406337738037,
      0.9999680519104004,
      0.9999551177024841,
      0.999910295009613,
      0.9998875856399536,
      0.9999701976776123,
      0.9999668598175049,
      0.999954879283905,
      0.9999375939369202,
      0.9999210834503174,
      0.9999094009399414,
      0.9999642372131348,
      0.9999753832817078,
      0.9999734163284302,
      0.9999611973762512,
      0.9999565482139587,
      0.9999600052833557,
      0.999977171421051,
      0.9999725222587585,
      0.9999421834945679,
      0.9999692440032959,
      0.999944806098938,
      0.9999336004257202,
      0.9999350905418396,
      0.9999714493751526,
      0.9999489188194275,
      0.9999344944953918,
      0.9999614953994751,
      0.9999668598175049,
      0.9999457001686096,
      0.9999404549598694,
      0.999955415725708,
      0.9999188780784607,
      0.9999592900276184,
      0.999954104423523,
      0.9999758005142212,
      0.9999487400054932,
      0.9999556541442871,
      0.9999769926071167,
      0.9999640583992004,
      0.9999116063117981,
      0.9999672174453735,
      0.9999766945838928,
      0.9999479055404663,
      0.9999388456344604,
      0.9999648928642273,
      0.9999257326126099
    ],
    [
      0.9308872222900391,
      0.9654372334480286,
      0.9681267738342285,
      0.9710332751274109,
      0.9731773734092712,
      0.9788106679916382,
      0.97300785779953,
      0.9694796204566956,
      0.9749382734298706,
      0.9793314933776855,
      0.9744553565979004,
      0.9676413536071777,
      0.9710315465927124,
      0.9756972789764404,
      0.9698089957237244,
      0.9672697186470032,
      0.9718294143676758,
      0.966161847114563,
      0.9669217467308044,
      0.9646598100662231,
      0.9701697826385498,
      0.9644415378570557,
      0.9595876932144165,
      0.9585267901420593,
      0.9565556645393372,
      0.9566067457199097,
      0.9543215036392212,
      0.950135350227356,
      0.9580714106559753,
      0.9623371362686157,
      0.9653764963150024,
      0.9605888724327087,
      0.9685335159301758,
      0.9741735458374023,
      0.9731550216674805,
      0.9720786809921265,
      0.9738786220550537,
      0.9774432182312012,
      0.9754759669303894,
      0.9716997146606445,
      0.9736661911010742,
      0.9780970215797424,
      0.9718391299247742,
      0.9658532738685608,
      0.9624239206314087,
      0.9540137052536011,
      0.9648375511169434,
      0.963491678237915,
      0.9621087908744812,
      0.959040641784668,
      0.9633923768997192,
      0.9684531688690186,
      0.9648564457893372,
      0.9639838337898254,
      0.9632012248039246,
      0.9647810459136963,
      0.9644606113433838,
      0.9615698456764221,
      0.9622070789337158,
      0.962161660194397,
      0.9618740677833557,
      0.9595494866371155,
      0.9596521258354187,
      0.9582891464233398,
      0.9480246901512146,
      0.9392638802528381,
      0.9301141500473022,
      0.9999291300773621,
      0.9999769330024719,
      0.9999770522117615,
      0.9999727606773376,
      0.9999848008155823,
      0.9999682307243347,
      0.9999276995658875,
      0.9998000860214233,
      0.9979498386383057,
      0.9976217746734619,
      0.9918555617332458,
      0.989162266254425,
      0.9918914437294006,
      0.9950027465820312,
      0.9973109364509583,
      0.9997041821479797,
      0.9998909831047058,
      0.9999222755432129,
      0.9999450445175171,
      0.9999365210533142,
      0.9998835325241089,
      0.9999385476112366,
      0.9999454617500305,
      0.9999149441719055,
      0.9999119639396667,
      0.9998367428779602,
      0.9993557929992676,
      0.9977726936340332,
      0.9951643347740173,
      0.9978577494621277,
      0.9968698620796204,
      0.9985049962997437,
      0.9989964365959167,
      0.9995707273483276,
      0.9996749758720398,
      0.9999397993087769,
      0.9999220371246338,
      0.9999479651451111,
      0.9999091625213623,
      0.9999259114265442,
      0.9999451041221619,
      0.9999627470970154,
      0.9999696612358093,
      0.9999776482582092,
      0.9999597072601318,
      0.9999076724052429,
      0.9999117255210876,
      0.9999741911888123,
      0.9999834299087524,
      0.9999668598175049,
      0.9996110796928406,
      0.9999536275863647,
      0.9999648928642273,
      0.9999732375144958,
      0.9999420642852783,
      0.9998332262039185,
      0.9999362826347351,
      0.999913215637207,
      0.9999576210975647,
      0.9997509717941284,
      0.9996423125267029,
      0.9999198913574219,
      0.9999696016311646,
      0.9999419450759888,
      0.9999572038650513,
      0.9999659061431885,
      0.9999719262123108,
      0.9999513030052185,
      0.9999643564224243,
      0.9999192953109741,
      0.9999645948410034,
      0.9999018311500549,
      0.9999464154243469,
      0.9999265670776367,
      0.9999539852142334,
      0.9999521374702454,
      0.9998824596405029,
      0.9999492168426514,
      0.9999409317970276,
      0.9998838305473328,
      0.9995614290237427,
      0.9998218417167664,
      0.9999338984489441,
      0.9999074339866638,
      0.9999640583992004,
      0.9999622106552124,
      0.9999388456344604,
      0.9999438524246216,
      0.9997918009757996,
      0.9984270930290222,
      0.9972851276397705,
      0.9944732189178467,
      0.9979206919670105,
      0.9985791444778442,
      0.9996837973594666,
      0.9999075531959534,
      0.9999566674232483,
      0.9999595284461975,
      0.9999610781669617,
      0.9999767541885376,
      0.9999808669090271,
      0.9999649524688721,
      0.9999469518661499,
      0.9998912215232849,
      0.999011218547821,
      0.9995990991592407,
      0.9993078112602234,
      0.9997501969337463,
      0.99993896484375,
      0.9999644756317139,
      0.9999402165412903,
      0.9999365210533142,
      0.9999299049377441,
      0.99989253282547,
      0.9998654127120972,
      0.9994827508926392,
      0.9993623495101929,
      0.9992944002151489,
      0.9974331259727478,
      0.9980584383010864,
      0.9996193051338196,
      0.9998345375061035,
      0.9996308088302612,
      0.9998140335083008,
      0.9966018199920654,
      0.9999231100082397,
      0.9999247789382935,
      0.9999173283576965,
      0.9999668002128601,
      0.9999685883522034,
      0.9999678134918213,
      0.9999709129333496,
      0.9999259114265442,
      0.9999547004699707,
      0.999965250492096,
      0.9999327659606934,
      0.9999409914016724,
      0.9998643398284912,
      0.9982053637504578,
      0.9936570525169373,
      0.9902290105819702,
      0.9914324283599854,
      0.987041711807251,
      0.983821451663971,
      0.9919467568397522,
      0.997214674949646,
      0.9996384382247925,
      0.999687135219574,
      0.999930739402771,
      0.9999364614486694,
      0.9999780058860779,
      0.9999579787254333,
      0.9999234080314636,
      0.9998860359191895,
      0.9998509287834167,
      0.999706506729126,
      0.9997332096099854,
      0.9976731538772583,
      0.9969925284385681,
      0.9964239001274109,
      0.9961448907852173,
      0.9988366365432739,
      0.9967671632766724,
      0.9971923828125,
      0.9980347156524658,
      0.997022271156311,
      0.9918537735939026,
      0.9940106272697449,
      0.99532151222229,
      0.9897662997245789,
      0.9866265654563904,
      0.991800844669342,
      0.9928780794143677,
      0.9851233959197998,
      0.9837303757667542,
      0.9919254183769226,
      0.9899076819419861,
      0.9861950874328613,
      0.9879108667373657,
      0.9968746900558472,
      0.9949787855148315,
      0.9912693500518799,
      0.9962857961654663,
      0.9984390139579773,
      0.9983183145523071,
      0.9990915656089783,
      0.999841034412384,
      0.9998775124549866,
      0.9999608397483826,
      0.9999807476997375,
      0.9999809861183167,
      0.9999620914459229,
      0.9999112486839294,
      0.9992059469223022,
      0.9998663663864136,
      0.9998316764831543,
      0.9998049139976501,
      0.9999169111251831,
      0.9999563694000244,
      0.9999357461929321,
      0.9999202489852905,
      0.9999687671661377,
      0.9999778866767883,
      0.9999381899833679,
      0.99995356798172,
      0.9999829530715942,
      0.9999852180480957,
      0.9999591708183289,
      0.9999747276306152,
      0.9999735355377197,
      0.9999772310256958,
      0.999972939491272,
      0.9999737739562988,
      0.9999730587005615,
      0.9999703168869019,
      0.9999692440032959,
      0.9999687671661377,
      0.9999637603759766,
      0.9999631643295288,
      0.9999668598175049,
      0.9999560117721558,
      0.9999604821205139,
      0.9999606013298035,
      0.9999667406082153,
      0.9999499320983887,
      0.9999690055847168,
      0.9999485015869141,
      0.9999342560768127,
      0.9999521374702454,
      0.999961793422699,
      0.9999593496322632,
      0.9999738335609436,
      0.9999757409095764,
      0.9999651908874512,
      0.9999732971191406,
      0.9999845027923584,
      0.9999638199806213,
      0.999940812587738,
      0.9999682307243347,
      0.9999556541442871,
      0.9999111890792847,
      0.9998885989189148,
      0.9999703764915466,
      0.9999672174453735,
      0.9999555349349976,
      0.9999388456344604,
      0.9999222159385681,
      0.9999107718467712,
      0.9999651908874512,
      0.999975860118866,
      0.9999740123748779,
      0.9999619126319885,
      0.9999570250511169,
      0.9999604821205139,
      0.9999772906303406,
      0.9999725818634033,
      0.9999423623085022,
      0.9999694228172302,
      0.9999451041221619,
      0.9999344944953918,
      0.9999352097511292,
      0.9999714493751526,
      0.9999492168426514,
      0.9999346137046814,
      0.9999616146087646,
      0.9999671578407288,
      0.9999472498893738,
      0.9999419450759888,
      0.9999544620513916,
      0.9999203681945801,
      0.9999596476554871,
      0.9999547004699707,
      0.9999759793281555,
      0.9999492764472961,
      0.999955952167511,
      0.9999769330024719,
      0.9999642372131348,
      0.999911904335022,
      0.9999672174453735,
      0.999976634979248,
      0.9999480843544006,
      0.9999386072158813,
      0.9999647736549377,
      0.9999254941940308
    ],
    [
      0.9476553797721863,
      0.9748527407646179,
      0.9773404002189636,
      0.9808827042579651,
      0.9830332398414612,
      0.9868265390396118,
      0.9829853177070618,
      0.9812146425247192,
      0.9849866032600403,
      0.9872605204582214,
      0.9839935898780823,
      0.9803884029388428,
      0.982403576374054,
      0.9853003025054932,
      0.9814766645431519,
      0.9798814654350281,
      0.9829829931259155,
      0.9787179231643677,
      0.978796660900116,
      0.9771532416343689,
      0.9801855087280273,
      0.9757255911827087,
      0.9706895351409912,
      0.9692409038543701,
      0.9673740863800049,
      0.9657835960388184,
      0.9655644297599792,
      0.9650573134422302,
      0.9702699184417725,
      0.9741520881652832,
      0.977694034576416,
      0.9737870693206787,
      0.9798316359519958,
      0.9834453463554382,
      0.9831799864768982,
      0.9822739362716675,
      0.9835706949234009,
      0.9852081537246704,
      0.9841795563697815,
      0.9816250801086426,
      0.9815487265586853,
      0.9846502542495728,
      0.9797907471656799,
      0.9749237895011902,
      0.9727949500083923,
      0.966243326663971,
      0.9747556447982788,
      0.9755401015281677,
      0.97525954246521,
      0.9735865592956543,
      0.9765597581863403,
      0.9806798696517944,
      0.9787856340408325,
      0.9778686761856079,
      0.9777841567993164,
      0.9788174629211426,
      0.9785753488540649,
      0.9755885004997253,
      0.9763751029968262,
      0.9751861691474915,
      0.9749529361724854,
      0.9723003506660461,
      0.9718457460403442,
      0.9702099561691284,
      0.9608407020568848,
      0.9530842304229736,
      0.9430003762245178,
      0.9999303817749023,
      0.9999773502349854,
      0.999977707862854,
      0.9999732971191406,
      0.999984622001648,
      0.9999688863754272,
      0.9999318718910217,
      0.9998396039009094,
      0.9989270567893982,
      0.9987238645553589,
      0.9950215220451355,
      0.9929888844490051,
      0.9949025511741638,
      0.9966868162155151,
      0.9981837868690491,
      0.9997652173042297,
      0.9999018907546997,
      0.9999232888221741,
      0.9999465942382812,
      0.9999373555183411,
      0.9998852014541626,
      0.9999393820762634,
      0.9999461770057678,
      0.9999171495437622,
      0.9999173879623413,
      0.9998735189437866,
      0.9996212124824524,
      0.9987828135490417,
      0.997575044631958,
      0.9988923668861389,
      0.9983483552932739,
      0.999096155166626,
      0.9994319081306458,
      0.9997451901435852,
      0.9997994899749756,
      0.9999455213546753,
      0.9999266862869263,
      0.9999504089355469,
      0.9999111294746399,
      0.9999284148216248,
      0.9999452233314514,
      0.9999626278877258,
      0.9999701380729675,
      0.9999780654907227,
      0.9999603629112244,
      0.9999125599861145,
      0.9999125003814697,
      0.9999744892120361,
      0.9999834895133972,
      0.9999668002128601,
      0.9996122717857361,
      0.99995356798172,
      0.9999650716781616,
      0.9999732375144958,
      0.9999414682388306,
      0.9998328685760498,
      0.9999365210533142,
      0.9999129772186279,
      0.9999575614929199,
      0.9997513890266418,
      0.9996420741081238,
      0.9999196529388428,
      0.9999697804450989,
      0.9999424815177917,
      0.999958872795105,
      0.999966025352478,
      0.9999719858169556,
      0.9999510645866394,
      0.9999642968177795,
      0.9999191761016846,
      0.9999642968177795,
      0.9999017119407654,
      0.9999465346336365,
      0.999926745891571,
      0.9999539256095886,
      0.9999521374702454,
      0.9998833537101746,
      0.9999503493309021,
      0.9999436140060425,
      0.9999033212661743,
      0.9996969103813171,
      0.9998621940612793,
      0.9999372363090515,
      0.9999081492424011,
      0.9999639987945557,
      0.9999622702598572,
      0.9999392628669739,
      0.9999469518661499,
      0.9998337030410767,
      0.998986542224884,
      0.9983347654342651,
      0.996700644493103,
      0.9987414479255676,
      0.9991220831871033,
      0.9997774362564087,
      0.9999319314956665,
      0.9999600052833557,
      0.9999611377716064,
      0.9999613761901855,
      0.9999769330024719,
      0.9999808669090271,
      0.9999658465385437,
      0.9999493360519409,
      0.9999128580093384,
      0.9993306994438171,
      0.9997199773788452,
      0.9994990825653076,
      0.9997972249984741,
      0.9999433159828186,
      0.9999653697013855,
      0.9999405741691589,
      0.9999382495880127,
      0.9999307990074158,
      0.9999018311500549,
      0.9998961091041565,
      0.9996519684791565,
      0.9996103048324585,
      0.9995660185813904,
      0.998685359954834,
      0.9989330768585205,
      0.9997268319129944,
      0.9998650550842285,
      0.9998047351837158,
      0.9998748898506165,
      0.9981152415275574,
      0.9999241828918457,
      0.9999253153800964,
      0.9999186396598816,
      0.9999673962593079,
      0.9999688267707825,
      0.999968409538269,
      0.9999718070030212,
      0.9999266862869263,
      0.9999545812606812,
      0.9999650716781616,
      0.999933660030365,
      0.9999470114707947,
      0.9999068975448608,
      0.9989233016967773,
      0.9962266087532043,
      0.9936793446540833,
      0.9942375421524048,
      0.9915547370910645,
      0.988998532295227,
      0.9950917959213257,
      0.9984475374221802,
      0.9997438192367554,
      0.9997662305831909,
      0.999940037727356,
      0.999944806098938,
      0.9999800324440002,
      0.999960720539093,
      0.9999263286590576,
      0.9998875856399536,
      0.9998545050621033,
      0.9997272491455078,
      0.9997991323471069,
      0.9988040924072266,
      0.9982955455780029,
      0.9980217218399048,
      0.9977339506149292,
      0.9992445111274719,
      0.997958242893219,
      0.9983396530151367,
      0.9987419843673706,
      0.9981710314750671,
      0.9944705963134766,
      0.996126115322113,
      0.9971855878829956,
      0.9930984973907471,
      0.9904943704605103,
      0.994107723236084,
      0.9951256513595581,
      0.989629864692688,
      0.9883273839950562,
      0.9939872026443481,
      0.9928573966026306,
      0.9901759028434753,
      0.991321325302124,
      0.9979754090309143,
      0.9969010949134827,
      0.9937313199043274,
      0.9975367188453674,
      0.9989826679229736,
      0.9989339709281921,
      0.9994116425514221,
      0.9998806118965149,
      0.9999019503593445,
      0.9999637007713318,
      0.9999814033508301,
      0.9999809861183167,
      0.9999622702598572,
      0.9999114871025085,
      0.999208927154541,
      0.9998655319213867,
      0.9998310208320618,
      0.9998012781143188,
      0.9999172687530518,
      0.9999570250511169,
      0.9999368190765381,
      0.9999215602874756,
      0.999969482421875,
      0.9999783635139465,
      0.9999390840530396,
      0.9999544024467468,
      0.9999832510948181,
      0.9999853372573853,
      0.9999599456787109,
      0.9999753832817078,
      0.9999752044677734,
      0.9999781250953674,
      0.9999737739562988,
      0.9999751448631287,
      0.9999738335609436,
      0.9999710917472839,
      0.9999701380729675,
      0.9999703764915466,
      0.9999655485153198,
      0.9999635815620422,
      0.9999677538871765,
      0.9999594688415527,
      0.9999618530273438,
      0.9999607801437378,
      0.9999681115150452,
      0.99995356798172,
      0.9999685287475586,
      0.999949038028717,
      0.9999396204948425,
      0.9999533891677856,
      0.9999619722366333,
      0.9999600648880005,
      0.9999749660491943,
      0.9999762177467346,
      0.9999655485153198,
      0.9999736547470093,
      0.9999846816062927,
      0.9999645352363586,
      0.9999415874481201,
      0.9999685287475586,
      0.999955952167511,
      0.9999118447303772,
      0.9998893141746521,
      0.9999700784683228,
      0.9999673962593079,
      0.9999561309814453,
      0.9999396800994873,
      0.9999229907989502,
      0.9999109506607056,
      0.999965250492096,
      0.9999747276306152,
      0.9999739527702332,
      0.9999622702598572,
      0.999957799911499,
      0.9999607801437378,
      0.9999773502349854,
      0.9999725818634033,
      0.9999425411224365,
      0.9999695420265198,
      0.999944806098938,
      0.9999354481697083,
      0.9999353289604187,
      0.999971330165863,
      0.99994957447052,
      0.9999354481697083,
      0.9999614953994751,
      0.999967098236084,
      0.999949038028717,
      0.9999434947967529,
      0.9999550580978394,
      0.999920129776001,
      0.9999594688415527,
      0.9999544620513916,
      0.9999759197235107,
      0.9999491572380066,
      0.9999558925628662,
      0.9999768137931824,
      0.9999642372131348,
      0.999911904335022,
      0.9999672770500183,
      0.9999766945838928,
      0.9999480843544006,
      0.9999383091926575,
      0.9999646544456482,
      0.9999252557754517
    ],
    [
      0.9612003564834595,
      0.9826909303665161,
      0.9848238825798035,
      0.9871927499771118,
      0.9888606667518616,
      0.9916242361068726,
      0.9890472888946533,
      0.9881537556648254,
      0.9907248020172119,
      0.9919642210006714,
      0.989520788192749,
      0.9877830743789673,
      0.9889397621154785,
      0.990435004234314,
      0.9879940748214722,
      0.9871944785118103,
      0.98927903175354,
      0.9864314794540405,
      0.9859381318092346,
      0.9847501516342163,
      0.9871147871017456,
      0.9836979508399963,
      0.979768693447113,
      0.9793792963027954,
      0.9786053895950317,
      0.975277304649353,
      0.9752268195152283,
      0.9751631617546082,
      0.9792367815971375,
      0.9820981621742249,
      0.9851515293121338,
      0.9832003712654114,
      0.9865918755531311,
      0.9886417984962463,
      0.9889873266220093,
      0.9882718324661255,
      0.9889732599258423,
      0.9900350570678711,
      0.9897779226303101,
      0.987992525100708,
      0.987923264503479,
      0.9899924397468567,
      0.9865503311157227,
      0.9838876724243164,
      0.9820356369018555,
      0.9770030975341797,
      0.9839696288108826,
      0.9842861294746399,
      0.9839581251144409,
      0.9831041693687439,
      0.9850819706916809,
      0.9875714778900146,
      0.9863069653511047,
      0.9856407046318054,
      0.98561030626297,
      0.9862663745880127,
      0.985923171043396,
      0.9839900732040405,
      0.9843895435333252,
      0.9826171398162842,
      0.982568085193634,
      0.9805058836936951,
      0.9796075820922852,
      0.9779592156410217,
      0.9703805446624756,
      0.9625282287597656,
      0.9520668387413025,
      0.9999303221702576,
      0.9999772906303406,
      0.9999774098396301,
      0.9999735951423645,
      0.9999847412109375,
      0.9999682903289795,
      0.999935507774353,
      0.9998725652694702,
      0.9994720816612244,
      0.9993720054626465,
      0.997402548789978,
      0.9958823919296265,
      0.9972034692764282,
      0.9979555010795593,
      0.9989820122718811,
      0.9998189210891724,
      0.9999117255210876,
      0.9999242424964905,
      0.9999480247497559,
      0.9999381899833679,
      0.9998868703842163,
      0.9999403953552246,
      0.9999468922615051,
      0.9999192953109741,
      0.9999229311943054,
      0.9999049305915833,
      0.9998055100440979,
      0.9993646144866943,
      0.9988198280334473,
      0.9993683695793152,
      0.9991173148155212,
      0.9995353817939758,
      0.9997140169143677,
      0.9998450875282288,
      0.9998757243156433,
      0.9999508261680603,
      0.9999303817749023,
      0.9999522566795349,
      0.9999120831489563,
      0.9999284744262695,
      0.9999452829360962,
      0.9999626874923706,
      0.9999704360961914,
      0.9999783635139465,
      0.9999620914459229,
      0.9999158382415771,
      0.9999129176139832,
      0.9999745488166809,
      0.9999834299087524,
      0.9999666213989258,
      0.9996126890182495,
      0.9999533891677856,
      0.9999650120735168,
      0.9999731779098511,
      0.9999408721923828,
      0.9998322129249573,
      0.999936580657959,
      0.9999129176139832,
      0.9999576210975647,
      0.9997517466545105,
      0.9996432065963745,
      0.9999199509620667,
      0.9999698400497437,
      0.9999428391456604,
      0.9999595880508423,
      0.9999660849571228,
      0.9999716877937317,
      0.9999508261680603,
      0.9999641180038452,
      0.9999192953109741,
      0.9999642372131348,
      0.9999016523361206,
      0.9999467134475708,
      0.9999269247055054,
      0.9999540448188782,
      0.9999528527259827,
      0.9998844265937805,
      0.999951183795929,
      0.9999455809593201,
      0.9999160170555115,
      0.9997860193252563,
      0.9998924732208252,
      0.9999399185180664,
      0.9999085664749146,
      0.9999637007713318,
      0.9999620318412781,
      0.9999392032623291,
      0.9999492168426514,
      0.9998644590377808,
      0.999329686164856,
      0.9990584850311279,
      0.9980466365814209,
      0.9992680549621582,
      0.9994603395462036,
      0.9998596906661987,
      0.9999494552612305,
      0.9999628663063049,
      0.9999621510505676,
      0.9999616742134094,
      0.9999770522117615,
      0.999980628490448,
      0.999966561794281,
      0.9999513626098633,
      0.9999263286590576,
      0.9995367527008057,
      0.9998021721839905,
      0.9996506571769714,
      0.9998324513435364,
      0.9999474883079529,
      0.9999661445617676,
      0.9999412298202515,
      0.9999405145645142,
      0.9999339580535889,
      0.9999116659164429,
      0.999919593334198,
      0.9997847676277161,
      0.999742329120636,
      0.999735951423645,
      0.99933260679245,
      0.9994200468063354,
      0.999803900718689,
      0.9998898506164551,
      0.9999001622200012,
      0.9999178051948547,
      0.9990483522415161,
      0.9999247789382935,
      0.9999257326126099,
      0.9999191761016846,
      0.9999677538871765,
      0.9999684691429138,
      0.9999674558639526,
      0.9999721050262451,
      0.9999275207519531,
      0.9999547600746155,
      0.9999650716781616,
      0.9999344944953918,
      0.9999520182609558,
      0.9999359846115112,
      0.9993788003921509,
      0.9979920387268066,
      0.9965130686759949,
      0.9967545866966248,
      0.9955043792724609,
      0.9933637380599976,
      0.997541069984436,
      0.9991657733917236,
      0.9998188018798828,
      0.9998226761817932,
      0.9999463558197021,
      0.9999522566795349,
      0.9999814033508301,
      0.9999622106552124,
      0.9999281167984009,
      0.9998878240585327,
      0.9998570680618286,
      0.9997438788414001,
      0.9998446106910706,
      0.9993875622749329,
      0.9992592930793762,
      0.9989088177680969,
      0.998741626739502,
      0.9995112419128418,
      0.998802125453949,
      0.9990548491477966,
      0.9992932677268982,
      0.9990662932395935,
      0.996846079826355,
      0.9978420734405518,
      0.9984810948371887,
      0.9961985349655151,
      0.9940686225891113,
      0.9966343641281128,
      0.9976937174797058,
      0.9937100410461426,
      0.9924768805503845,
      0.9964759945869446,
      0.9959602952003479,
      0.9934259057044983,
      0.9941768050193787,
      0.9988852739334106,
      0.9982220530509949,
      0.9959881901741028,
      0.9984712600708008,
      0.9993422627449036,
      0.9993507266044617,
      0.9996176362037659,
      0.999909520149231,
      0.999921441078186,
      0.9999654293060303,
      0.9999818205833435,
      0.9999810457229614,
      0.9999622106552124,
      0.9999114871025085,
      0.9992128610610962,
      0.9998666644096375,
      0.9998324513435364,
      0.9998031854629517,
      0.9999184012413025,
      0.9999573826789856,
      0.9999377131462097,
      0.9999226331710815,
      0.9999697804450989,
      0.9999786615371704,
      0.9999396204948425,
      0.9999548196792603,
      0.9999836683273315,
      0.9999854564666748,
      0.9999604225158691,
      0.999975860118866,
      0.9999765753746033,
      0.9999780058860779,
      0.9999741315841675,
      0.9999760389328003,
      0.9999756217002869,
      0.999971330165863,
      0.9999704360961914,
      0.9999716877937317,
      0.999966561794281,
      0.9999637603759766,
      0.9999682307243347,
      0.9999624490737915,
      0.9999628067016602,
      0.9999604821205139,
      0.9999690055847168,
      0.999955952167511,
      0.9999691247940063,
      0.9999487400054932,
      0.9999437928199768,
      0.9999537467956543,
      0.9999619126319885,
      0.99996018409729,
      0.9999756217002869,
      0.999976396560669,
      0.9999657273292542,
      0.9999738335609436,
      0.9999847412109375,
      0.9999649524688721,
      0.9999420046806335,
      0.9999687671661377,
      0.999954879283905,
      0.9999125003814697,
      0.9998898506164551,
      0.9999701380729675,
      0.9999673366546631,
      0.9999560713768005,
      0.9999400973320007,
      0.9999236464500427,
      0.9999120235443115,
      0.9999659657478333,
      0.9999762177467346,
      0.9999744296073914,
      0.9999622702598572,
      0.999957799911499,
      0.999960720539093,
      0.999977171421051,
      0.9999727010726929,
      0.9999423623085022,
      0.9999696612358093,
      0.9999454021453857,
      0.9999361634254456,
      0.999935507774353,
      0.999971330165863,
      0.9999493956565857,
      0.9999349117279053,
      0.9999614357948303,
      0.9999667406082153,
      0.9999499917030334,
      0.999944269657135,
      0.999955415725708,
      0.999920129776001,
      0.999959409236908,
      0.9999545812606812,
      0.9999759197235107,
      0.9999490976333618,
      0.9999562501907349,
      0.9999769330024719,
      0.9999643564224243,
      0.9999120831489563,
      0.9999673366546631,
      0.999976634979248,
      0.999948263168335,
      0.9999383091926575,
      0.9999647736549377,
      0.9999255537986755
    ],
    [
      0.9714171886444092,
      0.9889419674873352,
      0.9899497032165527,
      0.9910959005355835,
      0.992672860622406,
      0.9948903918266296,
      0.9929888844490051,
      0.9922109842300415,
      0.9942840933799744,
      0.9952875971794128,
      0.9932774305343628,
      0.9918144941329956,
      0.9928610920906067,
      0.9938939809799194,
      0.9918005466461182,
      0.9912931323051453,
      0.9930206537246704,
      0.9909871816635132,
      0.9900091886520386,
      0.9889826774597168,
      0.9913077354431152,
      0.9884037375450134,
      0.9850223064422607,
      0.9854886531829834,
      0.9854313135147095,
      0.98228520154953,
      0.9821003079414368,
      0.9810682535171509,
      0.9843440055847168,
      0.9868468046188354,
      0.9896310567855835,
      0.9881646633148193,
      0.9904149770736694,
      0.9919973611831665,
      0.9927225708961487,
      0.9917647242546082,
      0.9923473596572876,
      0.9935377836227417,
      0.9935570955276489,
      0.9916829466819763,
      0.9920554161071777,
      0.993889570236206,
      0.9914717674255371,
      0.9901653528213501,
      0.9878932237625122,
      0.9850407838821411,
      0.9890573024749756,
      0.988484263420105,
      0.9881598949432373,
      0.9877532124519348,
      0.9894198775291443,
      0.9909919500350952,
      0.9902056455612183,
      0.989757239818573,
      0.9897682070732117,
      0.9898658394813538,
      0.9898309111595154,
      0.988551676273346,
      0.9884939789772034,
      0.9867363572120667,
      0.9870250225067139,
      0.9852742552757263,
      0.9839146137237549,
      0.9825247526168823,
      0.9766478538513184,
      0.9688870906829834,
      0.958482027053833,
      0.999930739402771,
      0.9999773502349854,
      0.9999775290489197,
      0.9999736547470093,
      0.9999847412109375,
      0.999968409538269,
      0.9999381303787231,
      0.9998927116394043,
      0.9996816515922546,
      0.9996455907821655,
      0.9985589385032654,
      0.9975458383560181,
      0.9984313249588013,
      0.998798668384552,
      0.9994288682937622,
      0.9998577237129211,
      0.9999198913574219,
      0.999925434589386,
      0.9999496936798096,
      0.9999393224716187,
      0.9998889565467834,
      0.9999415874481201,
      0.999947726726532,
      0.9999217987060547,
      0.9999281167984009,
      0.999930739402771,
      0.9998893141746521,
      0.999636173248291,
      0.9993636608123779,
      0.9995803833007812,
      0.9994978904724121,
      0.9997292160987854,
      0.9998463988304138,
      0.9998975396156311,
      0.9999186396598816,
      0.9999547600746155,
      0.9999335408210754,
      0.9999536275863647,
      0.9999128580093384,
      0.9999285340309143,
      0.999945342540741,
      0.9999624490737915,
      0.9999707937240601,
      0.9999786019325256,
      0.999963104724884,
      0.9999178051948547,
      0.9999127388000488,
      0.9999746680259705,
      0.9999834895133972,
      0.9999662637710571,
      0.9996139407157898,
      0.9999531507492065,
      0.9999649524688721,
      0.9999727606773376,
      0.9999399781227112,
      0.9998318552970886,
      0.9999370574951172,
      0.99991375207901,
      0.999957799911499,
      0.9997527003288269,
      0.999646782875061,
      0.999920666217804,
      0.9999700784683228,
      0.9999433755874634,
      0.9999602437019348,
      0.9999659657478333,
      0.999971330165863,
      0.9999494552612305,
      0.999963641166687,
      0.9999189972877502,
      0.9999642968177795,
      0.9999017119407654,
      0.999946653842926,
      0.9999272227287292,
      0.9999538660049438,
      0.9999526143074036,
      0.9998844861984253,
      0.9999517798423767,
      0.9999471306800842,
      0.9999266266822815,
      0.999843180179596,
      0.99991375207901,
      0.9999423027038574,
      0.9999088644981384,
      0.999963641166687,
      0.999961793422699,
      0.9999391436576843,
      0.9999510645866394,
      0.9998859167098999,
      0.9995293617248535,
      0.9994227290153503,
      0.9990327954292297,
      0.9996217489242554,
      0.999663233757019,
      0.9999103546142578,
      0.9999616146087646,
      0.999965488910675,
      0.9999628067016602,
      0.9999616146087646,
      0.9999772310256958,
      0.9999805092811584,
      0.9999672174453735,
      0.9999528527259827,
      0.9999365210533142,
      0.99967360496521,
      0.9998543858528137,
      0.9997497797012329,
      0.9998605847358704,
      0.9999505877494812,
      0.9999669194221497,
      0.9999415278434753,
      0.9999422430992126,
      0.9999386072158813,
      0.9999188780784607,
      0.99993497133255,
      0.9998568892478943,
      0.9998273253440857,
      0.9998304843902588,
      0.9995900392532349,
      0.9996463656425476,
      0.9998538494110107,
      0.9999071955680847,
      0.9999433159828186,
      0.9999434351921082,
      0.999485433101654,
      0.9999264478683472,
      0.9999268651008606,
      0.9999207258224487,
      0.9999662637710571,
      0.9999690055847168,
      0.9999692440032959,
      0.9999730587005615,
      0.9999287724494934,
      0.9999550580978394,
      0.9999648332595825,
      0.9999352097511292,
      0.9999555349349976,
      0.9999498724937439,
      0.999616265296936,
      0.9988347887992859,
      0.9979923367500305,
      0.9982340335845947,
      0.9974945187568665,
      0.99668288230896,
      0.9988085031509399,
      0.9995241165161133,
      0.9998727440834045,
      0.9998648166656494,
      0.9999525547027588,
      0.9999568462371826,
      0.999981701374054,
      0.999963104724884,
      0.9999295473098755,
      0.9998875856399536,
      0.9998582005500793,
      0.9997549653053284,
      0.9998705387115479,
      0.999638557434082,
      0.9996393322944641,
      0.9993667006492615,
      0.9993636012077332,
      0.9997146129608154,
      0.9993861317634583,
      0.9994518756866455,
      0.9995917677879333,
      0.9994993805885315,
      0.9982948303222656,
      0.9989209771156311,
      0.9992260336875916,
      0.9981602430343628,
      0.9967165589332581,
      0.9982119202613831,
      0.9989328980445862,
      0.9969751238822937,
      0.9957467913627625,
      0.998120129108429,
      0.997944176197052,
      0.9962999224662781,
      0.9963846206665039,
      0.9994521737098694,
      0.9989835023880005,
      0.9975669384002686,
      0.999053955078125,
      0.9995654225349426,
      0.9995886087417603,
      0.9997416138648987,
      0.9999284148216248,
      0.9999355673789978,
      0.9999667406082153,
      0.9999821186065674,
      0.9999809861183167,
      0.9999620914459229,
      0.9999114871025085,
      0.9992149472236633,
      0.9998673796653748,
      0.9998337030410767,
      0.9998046159744263,
      0.9999192357063293,
      0.9999577403068542,
      0.9999382495880127,
      0.9999234676361084,
      0.9999699592590332,
      0.9999788403511047,
      0.9999399781227112,
      0.9999552369117737,
      0.9999838471412659,
      0.9999855160713196,
      0.9999606013298035,
      0.9999760985374451,
      0.9999775886535645,
      0.9999789595603943,
      0.9999744892120361,
      0.9999768137931824,
      0.9999765753746033,
      0.9999716877937317,
      0.9999706149101257,
      0.9999730587005615,
      0.9999674558639526,
      0.9999639987945557,
      0.9999687075614929,
      0.9999648332595825,
      0.9999638199806213,
      0.9999607801437378,
      0.9999698996543884,
      0.9999582171440125,
      0.9999687671661377,
      0.9999490976333618,
      0.9999480843544006,
      0.9999547600746155,
      0.9999620318412781,
      0.9999602437019348,
      0.9999762177467346,
      0.9999765157699585,
      0.9999658465385437,
      0.9999738931655884,
      0.9999846816062927,
      0.9999664425849915,
      0.9999422430992126,
      0.9999688267707825,
      0.9999552369117737,
      0.9999130368232727,
      0.9998903870582581,
      0.9999702572822571,
      0.9999675154685974,
      0.9999564290046692,
      0.9999406933784485,
      0.9999242424964905,
      0.9999123215675354,
      0.9999662637710571,
      0.999976396560669,
      0.9999746680259705,
      0.999962568283081,
      0.9999578595161438,
      0.9999607801437378,
      0.9999772310256958,
      0.9999727010726929,
      0.9999423623085022,
      0.9999696612358093,
      0.9999452829360962,
      0.9999362230300903,
      0.9999350309371948,
      0.9999711513519287,
      0.9999489188194275,
      0.9999361038208008,
      0.9999608993530273,
      0.9999664425849915,
      0.999951183795929,
      0.9999455809593201,
      0.9999555945396423,
      0.9999198317527771,
      0.9999592900276184,
      0.9999546408653259,
      0.9999760389328003,
      0.9999492168426514,
      0.9999561905860901,
      0.9999769330024719,
      0.9999641180038452,
      0.9999105930328369,
      0.9999669790267944,
      0.999976634979248,
      0.9999483227729797,
      0.9999381899833679,
      0.999964714050293,
      0.9999254941940308
    ],
    [
      0.9782399535179138,
      0.9924318790435791,
      0.9931542873382568,
      0.9937630891799927,
      0.9951391816139221,
      0.9968237280845642,
      0.9955730438232422,
      0.9947882890701294,
      0.9963539838790894,
      0.9971387386322021,
      0.9959120750427246,
      0.9947746396064758,
      0.995768129825592,
      0.9964672327041626,
      0.9948912262916565,
      0.994342565536499,
      0.995781421661377,
      0.9942342042922974,
      0.9927585124969482,
      0.9918782114982605,
      0.9939880967140198,
      0.9913217425346375,
      0.9879111051559448,
      0.9884725213050842,
      0.989047646522522,
      0.986214280128479,
      0.9860875606536865,
      0.9855293035507202,
      0.9876372218132019,
      0.9900597929954529,
      0.9926766157150269,
      0.9918321371078491,
      0.9930382370948792,
      0.9945929646492004,
      0.9954777956008911,
      0.9944148063659668,
      0.9946556091308594,
      0.9958842992782593,
      0.9959676265716553,
      0.9941797852516174,
      0.9944635629653931,
      0.9960983991622925,
      0.9940831065177917,
      0.9932934045791626,
      0.9908565878868103,
      0.9891314506530762,
      0.9920948147773743,
      0.9910240173339844,
      0.9907848834991455,
      0.9908056259155273,
      0.9922732710838318,
      0.993049681186676,
      0.9926666021347046,
      0.992713212966919,
      0.9926142692565918,
      0.9922028183937073,
      0.9921822547912598,
      0.9917342662811279,
      0.9912397861480713,
      0.9893878698348999,
      0.98978590965271,
      0.9883554577827454,
      0.9866247177124023,
      0.9852911233901978,
      0.980799674987793,
      0.9736868143081665,
      0.9631715416908264,
      0.9999310374259949,
      0.9999772906303406,
      0.9999774098396301,
      0.9999728202819824,
      0.9999849200248718,
      0.9999688267707825,
      0.9999403357505798,
      0.9999058246612549,
      0.9997965693473816,
      0.9997808337211609,
      0.999083936214447,
      0.9984664916992188,
      0.9991738796234131,
      0.9992919564247131,
      0.9996302723884583,
      0.9998793005943298,
      0.9999241232872009,
      0.9999257922172546,
      0.9999499917030334,
      0.9999393224716187,
      0.9998892545700073,
      0.9999415874481201,
      0.9999477863311768,
      0.9999220371246338,
      0.999928891658783,
      0.9999368786811829,
      0.9999236464500427,
      0.9997899532318115,
      0.9996780753135681,
      0.9997352361679077,
      0.9996964931488037,
      0.9998139142990112,
      0.9999099373817444,
      0.9999271035194397,
      0.9999422430992126,
      0.9999575018882751,
      0.999936044216156,
      0.9999552369117737,
      0.999916136264801,
      0.9999306797981262,
      0.9999463558197021,
      0.9999622702598572,
      0.9999709129333496,
      0.9999786615371704,
      0.9999649524688721,
      0.9999233484268188,
      0.9999127388000488,
      0.9999746084213257,
      0.9999833703041077,
      0.999966025352478,
      0.9996132254600525,
      0.999953031539917,
      0.9999648928642273,
      0.9999728202819824,
      0.9999397993087769,
      0.9998311400413513,
      0.9999329447746277,
      0.9999130368232727,
      0.9999574422836304,
      0.9997511506080627,
      0.99964439868927,
      0.9999204874038696,
      0.9999700784683228,
      0.9999436736106873,
      0.9999609589576721,
      0.9999657273292542,
      0.9999711513519287,
      0.9999493956565857,
      0.9999637603759766,
      0.9999191164970398,
      0.9999641180038452,
      0.9999014139175415,
      0.9999464154243469,
      0.999926745891571,
      0.9999535083770752,
      0.9999528527259827,
      0.999884843826294,
      0.9999521970748901,
      0.999948263168335,
      0.9999347925186157,
      0.9998780488967896,
      0.9999282360076904,
      0.9999440312385559,
      0.9999088048934937,
      0.9999633431434631,
      0.9999614357948303,
      0.9999392628669739,
      0.9999524354934692,
      0.9999004006385803,
      0.9996523857116699,
      0.9996429085731506,
      0.9994799494743347,
      0.9997619986534119,
      0.999763548374176,
      0.9999362230300903,
      0.9999691843986511,
      0.9999672770500183,
      0.9999635219573975,
      0.9999611377716064,
      0.9999766945838928,
      0.9999803900718689,
      0.9999677538871765,
      0.9999542832374573,
      0.9999434947967529,
      0.9997550845146179,
      0.9998847246170044,
      0.9998064041137695,
      0.9998770356178284,
      0.9999526739120483,
      0.9999675750732422,
      0.9999416470527649,
      0.999943733215332,
      0.9999385476112366,
      0.9999241828918457,
      0.999944269657135,
      0.9998947381973267,
      0.999876081943512,
      0.9998739361763,
      0.9997501969337463,
      0.9998075366020203,
      0.9998879432678223,
      0.9999172687530518,
      0.9999625086784363,
      0.9999562501907349,
      0.9996782541275024,
      0.9999286532402039,
      0.9999276399612427,
      0.9999213814735413,
      0.9999690055847168,
      0.9999694228172302,
      0.9999696016311646,
      0.9999729990959167,
      0.9999299645423889,
      0.9999552965164185,
      0.9999650716781616,
      0.9999363422393799,
      0.9999583959579468,
      0.9999577403068542,
      0.9997308254241943,
      0.9992350339889526,
      0.9987877607345581,
      0.9988989233970642,
      0.9984185695648193,
      0.9980085492134094,
      0.9992515444755554,
      0.9996969103813171,
      0.9998981356620789,
      0.999890923500061,
      0.999957799911499,
      0.9999603033065796,
      0.9999826550483704,
      0.9999632835388184,
      0.9999300837516785,
      0.9998873472213745,
      0.9998589754104614,
      0.9997643232345581,
      0.9998866319656372,
      0.9997590184211731,
      0.9997866153717041,
      0.9996637105941772,
      0.9996708631515503,
      0.9998219013214111,
      0.9996400475502014,
      0.999639630317688,
      0.9997320771217346,
      0.9996848106384277,
      0.9989599585533142,
      0.999403178691864,
      0.9996032118797302,
      0.9988606572151184,
      0.9981268048286438,
      0.9991315603256226,
      0.9994238615036011,
      0.9984326958656311,
      0.9977036714553833,
      0.9989444613456726,
      0.9988679885864258,
      0.9979228973388672,
      0.9978238344192505,
      0.9996870756149292,
      0.9994251132011414,
      0.9984155297279358,
      0.9993568658828735,
      0.9996815323829651,
      0.9997097849845886,
      0.9998117685317993,
      0.9999405145645142,
      0.999946117401123,
      0.9999679923057556,
      0.9999825358390808,
      0.9999809265136719,
      0.9999620914459229,
      0.9999114871025085,
      0.9992173910140991,
      0.9998680353164673,
      0.9998345375061035,
      0.999805212020874,
      0.9999198913574219,
      0.9999579191207886,
      0.9999386072158813,
      0.9999240040779114,
      0.9999701380729675,
      0.9999788999557495,
      0.9999403953552246,
      0.9999554753303528,
      0.9999839067459106,
      0.9999855756759644,
      0.9999606609344482,
      0.9999762177467346,
      0.9999784231185913,
      0.9999791383743286,
      0.9999745488166809,
      0.9999774694442749,
      0.9999788403511047,
      0.9999716281890869,
      0.9999704957008362,
      0.9999735355377197,
      0.9999671578407288,
      0.9999622106552124,
      0.9999682307243347,
      0.9999662041664124,
      0.9999641180038452,
      0.9999605417251587,
      0.9999704360961914,
      0.9999598264694214,
      0.9999696612358093,
      0.9999491572380066,
      0.9999501705169678,
      0.9999552965164185,
      0.9999619126319885,
      0.99996018409729,
      0.9999767541885376,
      0.9999766945838928,
      0.9999658465385437,
      0.9999741911888123,
      0.9999846816062927,
      0.9999665021896362,
      0.9999421834945679,
      0.9999688267707825,
      0.9999551773071289,
      0.9999130964279175,
      0.9998907446861267,
      0.9999703764915466,
      0.999967634677887,
      0.9999565482139587,
      0.9999409317970276,
      0.9999247193336487,
      0.999913215637207,
      0.9999668002128601,
      0.9999767541885376,
      0.9999748468399048,
      0.9999626874923706,
      0.9999579787254333,
      0.9999607801437378,
      0.9999772310256958,
      0.9999724626541138,
      0.9999420642852783,
      0.9999694228172302,
      0.9999448657035828,
      0.9999359846115112,
      0.9999348521232605,
      0.9999707937240601,
      0.9999485015869141,
      0.9999343156814575,
      0.9999606609344482,
      0.9999662637710571,
      0.9999525547027588,
      0.999947726726532,
      0.9999571442604065,
      0.9999208450317383,
      0.9999594688415527,
      0.9999544620513916,
      0.9999757409095764,
      0.9999486804008484,
      0.9999558925628662,
      0.9999767541885376,
      0.9999639987945557,
      0.9999104738235474,
      0.9999669194221497,
      0.9999766945838928,
      0.9999483227729797,
      0.9999381899833679,
      0.9999645948410034,
      0.9999255537986755
    ]
  ],
  "rfd_device": "NVIDIA A30",
  "rfd_time": 138,
  "rfd_con_ref_pdb_idx": [],
  "rfd_con_hal_pdb_idx": [],
  "rfd_con_ref_idx0": [],
  "rfd_con_hal_idx0": [],
  "rfd_complex_con_ref_pdb_idx": "[('A', 4), ('A', 5), ('A', 6), ('A', 7), ('A', 8), ('A', 9), ('A', 10), ('A', 11), ('A', 12), ('A', 13), ('A', 14), ('A', 15), ('A', 16), ('A', 17), ('A', 18), ('A', 19), ('A', 20), ('A', 21), ('A', 22), ('A', 23), ('A', 24), ('A', 25), ('A', 26), ('A', 27), ('A', 28), ('A', 29), ('A', 30), ('A', 31), ('A', 32), ('A', 33), ('A', 34), ('A', 35), ('A', 36), ('A', 37), ('A', 38), ('A', 39), ('A', 40), ('A', 41), ('A', 42), ('A', 43), ('A', 44), ('A', 45), ('A', 46), ('A', 47), ('A', 48), ('A', 49), ('A', 50), ('A', 51), ('A', 52), ('A', 53), ('A', 79), ('A', 80), ('A', 81), ('A', 82), ('A', 83), ('A', 110), ('A', 111), ('A', 112), ('A', 113), ('A', 114), ('A', 261), ('A', 262), ('A', 263), ('A', 264), ('A', 265), ('A', 266), ('A', 267), ('A', 268), ('A', 269), ('A', 270), ('A', 271), ('A', 272), ('A', 273), ('A', 274), ('A', 275), ('A', 276), ('A', 277), ('A', 278), ('A', 279), ('A', 280), ('A', 281), ('A', 282), ('A', 283), ('A', 284), ('A', 285), ('A', 286), ('A', 287), ('A', 288), ('A', 289), ('A', 290), ('A', 291), ('A', 292), ('A', 293), ('A', 294), ('A', 295), ('A', 296), ('A', 297), ('A', 298), ('A', 299), ('A', 300), ('A', 301), ('A', 302), ('A', 303), ('A', 304), ('A', 305), ('A', 306), ('A', 307), ('A', 308), ('A', 309), ('A', 310), ('A', 311), ('A', 312), ('A', 313), ('A', 314), ('A', 315), ('A', 316), ('A', 317), ('A', 318), ('A', 319), ('A', 320), ('A', 321), ('A', 322), ('A', 323), ('A', 324), ('A', 325), ('B', 501), ('B', 502), ('B', 503), ('B', 504), ('B', 505), ('B', 506), ('B', 507), ('B', 508), ('B', 509), ('B', 510), ('B', 511), ('B', 512), ('B', 513), ('B', 514), ('B', 515), ('B', 516), ('B', 517), ('B', 518), ('B', 519), ('B', 520), ('B', 521), ('B', 522), ('B', 523), ('B', 524), ('B', 525), ('B', 526), ('B', 527), ('B', 528), ('B', 529), ('B', 530), ('B', 531), ('B', 532), ('B', 533), ('B', 534), ('B', 535), ('B', 536), ('B', 537), ('B', 538), ('B', 539), ('B', 540), ('B', 541), ('B', 542), ('B', 543), ('B', 544), ('B', 545), ('B', 546), ('B', 547), ('B', 548), ('B', 549), ('B', 550), ('B', 551), ('B', 552), ('B', 553), ('B', 554), ('B', 555), ('B', 556), ('B', 557), ('B', 558), ('B', 559), ('B', 560), ('B', 561), ('B', 562), ('B', 563), ('B', 564), ('B', 565), ('B', 566), ('B', 567), ('B', 568), ('B', 580), ('B', 581), ('B', 582), ('B', 583), ('B', 584), ('B', 585), ('B', 586), ('B', 587), ('B', 588), ('B', 589), ('B', 590), ('B', 591), ('B', 592), ('B', 593), ('B', 594), ('B', 595), ('B', 596), ('B', 597), ('B', 598), ('B', 599), ('B', 600), ('B', 601), ('B', 602), ('B', 603), ('B', 604), ('B', 605), ('B', 606), ('B', 607), ('B', 608), ('B', 609), ('B', 610), ('B', 611), ('B', 612), ('B', 613), ('B', 614), ('B', 615), ('B', 616), ('B', 617), ('B', 618), ('B', 619), ('B', 620), ('B', 621), ('B', 622), ('B', 623), ('B', 624), ('B', 625), ('B', 626), ('B', 627), ('B', 628), ('B', 629), ('B', 630), ('B', 631), ('B', 632), ('B', 633), ('B', 634), ('B', 635), ('B', 636), ('B', 637), ('B', 638), ('B', 639), ('B', 640), ('B', 641), ('B', 642), ('B', 643), ('B', 644), ('B', 645), ('B', 646), ('B', 647), ('B', 648), ('B', 649), ('B', 650), ('B', 651), ('B', 652), ('B', 653), ('B', 654), ('B', 655), ('B', 656), ('B', 657), ('B', 658), ('B', 659), ('B', 660), ('B', 661), ('B', 662), ('B', 663), ('B', 664), ('B', 665), ('B', 666), ('B', 667), ('B', 668), ('B', 669), ('B', 670)]",
  "rfd_complex_con_hal_pdb_idx": "[('B', 68), ('B', 69), ('B', 70), ('B', 71), ('B', 72), ('B', 73), ('B', 74), ('B', 75), ('B', 76), ('B', 77), ('B', 78), ('B', 79), ('B', 80), ('B', 81), ('B', 82), ('B', 83), ('B', 84), ('B', 85), ('B', 86), ('B', 87), ('B', 88), ('B', 89), ('B', 90), ('B', 91), ('B', 92), ('B', 93), ('B', 94), ('B', 95), ('B', 96), ('B', 97), ('B', 98), ('B', 99), ('B', 100), ('B', 101), ('B', 102), ('B', 103), ('B', 104), ('B', 105), ('B', 106), ('B', 107), ('B', 108), ('B', 109), ('B', 110), ('B', 111), ('B', 112), ('B', 113), ('B', 114), ('B', 115), ('B', 116), ('B', 117), ('B', 118), ('B', 119), ('B', 120), ('B', 121), ('B', 122), ('B', 123), ('B', 124), ('B', 125), ('B', 126), ('B', 127), ('B', 128), ('B', 129), ('B', 130), ('B', 131), ('B', 132), ('B', 133), ('B', 134), ('B', 135), ('B', 136), ('B', 137), ('B', 138), ('B', 139), ('B', 140), ('B', 141), ('B', 142), ('B', 143), ('B', 144), ('B', 145), ('B', 146), ('B', 147), ('B', 148), ('B', 149), ('B', 150), ('B', 151), ('B', 152), ('B', 153), ('B', 154), ('B', 155), ('B', 156), ('B', 157), ('B', 158), ('B', 159), ('B', 160), ('B', 161), ('B', 162), ('B', 163), ('B', 164), ('B', 165), ('B', 166), ('B', 167), ('B', 168), ('B', 169), ('B', 170), ('B', 171), ('B', 172), ('B', 173), ('B', 174), ('B', 175), ('B', 176), ('B', 177), ('B', 178), ('B', 179), ('B', 180), ('B', 181), ('B', 182), ('B', 183), ('B', 184), ('B', 185), ('B', 186), ('B', 187), ('B', 188), ('B', 189), ('B', 190), ('B', 191), ('B', 192), ('B', 193), ('B', 194), ('B', 195), ('B', 196), ('B', 197), ('B', 198), ('B', 199), ('B', 200), ('B', 201), ('B', 202), ('B', 203), ('B', 204), ('B', 205), ('B', 206), ('B', 207), ('B', 208), ('B', 209), ('B', 210), ('B', 211), ('B', 212), ('B', 213), ('B', 214), ('B', 215), ('B', 216), ('B', 217), ('B', 218), ('B', 219), ('B', 220), ('B', 221), ('B', 222), ('B', 223), ('B', 224), ('B', 225), ('B', 226), ('B', 227), ('B', 228), ('B', 229), ('B', 230), ('B', 231), ('B', 232), ('B', 233), ('B', 234), ('B', 235), ('B', 236), ('B', 237), ('B', 238), ('B', 239), ('B', 240), ('B', 241), ('B', 242), ('B', 243), ('B', 244), ('B', 245), ('B', 246), ('B', 247), ('B', 248), ('B', 249), ('B', 250), ('B', 251), ('B', 252), ('B', 253), ('B', 254), ('B', 255), ('B', 256), ('B', 257), ('B', 258), ('B', 259), ('B', 260), ('B', 261), ('B', 262), ('B', 263), ('B', 264), ('B', 265), ('B', 266), ('B', 267), ('B', 268), ('B', 269), ('B', 270), ('B', 271), ('B', 272), ('B', 273), ('B', 274), ('B', 275), ('B', 276), ('B', 277), ('B', 278), ('B', 279), ('B', 280), ('B', 281), ('B', 282), ('B', 283), ('B', 284), ('B', 285), ('B', 286), ('B', 287), ('B', 288), ('B', 289), ('B', 290), ('B', 291), ('B', 292), ('B', 293), ('B', 294), ('B', 295), ('B', 296), ('B', 297), ('B', 298), ('B', 299), ('B', 300), ('B', 301), ('B', 302), ('B', 303), ('B', 304), ('B', 305), ('B', 306), ('B', 307), ('B', 308), ('B', 309), ('B', 310), ('B', 311), ('B', 312), ('B', 313), ('B', 314), ('B', 315), ('B', 316), ('B', 317), ('B', 318), ('B', 319), ('B', 320), ('B', 321), ('B', 322), ('B', 323), ('B', 324), ('B', 325), ('B', 326), ('B', 327), ('B', 328), ('B', 329), ('B', 330), ('B', 331), ('B', 332), ('B', 333), ('B', 334), ('B', 335), ('B', 336), ('B', 337), ('B', 338), ('B', 339), ('B', 340), ('B', 341), ('B', 342), ('B', 343), ('B', 344), ('B', 345), ('B', 346), ('B', 347), ('B', 348), ('B', 349), ('B', 350), ('B', 351)]",
  "rfd_receptor_con_ref_pdb_idx": "[('A', 4), ('A', 5), ('A', 6), ('A', 7), ('A', 8), ('A', 9), ('A', 10), ('A', 11), ('A', 12), ('A', 13), ('A', 14), ('A', 15), ('A', 16), ('A', 17), ('A', 18), ('A', 19), ('A', 20), ('A', 21), ('A', 22), ('A', 23), ('A', 24), ('A', 25), ('A', 26), ('A', 27), ('A', 28), ('A', 29), ('A', 30), ('A', 31), ('A', 32), ('A', 33), ('A', 34), ('A', 35), ('A', 36), ('A', 37), ('A', 38), ('A', 39), ('A', 40), ('A', 41), ('A', 42), ('A', 43), ('A', 44), ('A', 45), ('A', 46), ('A', 47), ('A', 48), ('A', 49), ('A', 50), ('A', 51), ('A', 52), ('A', 53), ('A', 79), ('A', 80), ('A', 81), ('A', 82), ('A', 83), ('A', 110), ('A', 111), ('A', 112), ('A', 113), ('A', 114), ('A', 261), ('A', 262), ('A', 263), ('A', 264), ('A', 265), ('A', 266), ('A', 267), ('A', 268), ('A', 269), ('A', 270), ('A', 271), ('A', 272), ('A', 273), ('A', 274), ('A', 275), ('A', 276), ('A', 277), ('A', 278), ('A', 279), ('A', 280), ('A', 281), ('A', 282), ('A', 283), ('A', 284), ('A', 285), ('A', 286), ('A', 287), ('A', 288), ('A', 289), ('A', 290), ('A', 291), ('A', 292), ('A', 293), ('A', 294), ('A', 295), ('A', 296), ('A', 297), ('A', 298), ('A', 299), ('A', 300), ('A', 301), ('A', 302), ('A', 303), ('A', 304), ('A', 305), ('A', 306), ('A', 307), ('A', 308), ('A', 309), ('A', 310), ('A', 311), ('A', 312), ('A', 313), ('A', 314), ('A', 315), ('A', 316), ('A', 317), ('A', 318), ('A', 319), ('A', 320), ('A', 321), ('A', 322), ('A', 323), ('A', 324), ('A', 325), ('B', 501), ('B', 502), ('B', 503), ('B', 504), ('B', 505), ('B', 506), ('B', 507), ('B', 508), ('B', 509), ('B', 510), ('B', 511), ('B', 512), ('B', 513), ('B', 514), ('B', 515), ('B', 516), ('B', 517), ('B', 518), ('B', 519), ('B', 520), ('B', 521), ('B', 522), ('B', 523), ('B', 524), ('B', 525), ('B', 526), ('B', 527), ('B', 528), ('B', 529), ('B', 530), ('B', 531), ('B', 532), ('B', 533), ('B', 534), ('B', 535), ('B', 536), ('B', 537), ('B', 538), ('B', 539), ('B', 540), ('B', 541), ('B', 542), ('B', 543), ('B', 544), ('B', 545), ('B', 546), ('B', 547), ('B', 548), ('B', 549), ('B', 550), ('B', 551), ('B', 552), ('B', 553), ('B', 554), ('B', 555), ('B', 556), ('B', 557), ('B', 558), ('B', 559), ('B', 560), ('B', 561), ('B', 562), ('B', 563), ('B', 564), ('B', 565), ('B', 566), ('B', 567), ('B', 568), ('B', 580), ('B', 581), ('B', 582), ('B', 583), ('B', 584), ('B', 585), ('B', 586), ('B', 587), ('B', 588), ('B', 589), ('B', 590), ('B', 591), ('B', 592), ('B', 593), ('B', 594), ('B', 595), ('B', 596), ('B', 597), ('B', 598), ('B', 599), ('B', 600), ('B', 601), ('B', 602), ('B', 603), ('B', 604), ('B', 605), ('B', 606), ('B', 607), ('B', 608), ('B', 609), ('B', 610), ('B', 611), ('B', 612), ('B', 613), ('B', 614), ('B', 615), ('B', 616), ('B', 617), ('B', 618), ('B', 619), ('B', 620), ('B', 621), ('B', 622), ('B', 623), ('B', 624), ('B', 625), ('B', 626), ('B', 627), ('B', 628), ('B', 629), ('B', 630), ('B', 631), ('B', 632), ('B', 633), ('B', 634), ('B', 635), ('B', 636), ('B', 637), ('B', 638), ('B', 639), ('B', 640), ('B', 641), ('B', 642), ('B', 643), ('B', 644), ('B', 645), ('B', 646), ('B', 647), ('B', 648), ('B', 649), ('B', 650), ('B', 651), ('B', 652), ('B', 653), ('B', 654), ('B', 655), ('B', 656), ('B', 657), ('B', 658), ('B', 659), ('B', 660), ('B', 661), ('B', 662), ('B', 663), ('B', 664), ('B', 665), ('B', 666), ('B', 667), ('B', 668), ('B', 669), ('B', 670)]",
  "rfd_receptor_con_hal_pdb_idx": "[('B', 68), ('B', 69), ('B', 70), ('B', 71), ('B', 72), ('B', 73), ('B', 74), ('B', 75), ('B', 76), ('B', 77), ('B', 78), ('B', 79), ('B', 80), ('B', 81), ('B', 82), ('B', 83), ('B', 84), ('B', 85), ('B', 86), ('B', 87), ('B', 88), ('B', 89), ('B', 90), ('B', 91), ('B', 92), ('B', 93), ('B', 94), ('B', 95), ('B', 96), ('B', 97), ('B', 98), ('B', 99), ('B', 100), ('B', 101), ('B', 102), ('B', 103), ('B', 104), ('B', 105), ('B', 106), ('B', 107), ('B', 108), ('B', 109), ('B', 110), ('B', 111), ('B', 112), ('B', 113), ('B', 114), ('B', 115), ('B', 116), ('B', 117), ('B', 118), ('B', 119), ('B', 120), ('B', 121), ('B', 122), ('B', 123), ('B', 124), ('B', 125), ('B', 126), ('B', 127), ('B', 128), ('B', 129), ('B', 130), ('B', 131), ('B', 132), ('B', 133), ('B', 134), ('B', 135), ('B', 136), ('B', 137), ('B', 138), ('B', 139), ('B', 140), ('B', 141), ('B', 142), ('B', 143), ('B', 144), ('B', 145), ('B', 146), ('B', 147), ('B', 148), ('B', 149), ('B', 150), ('B', 151), ('B', 152), ('B', 153), ('B', 154), ('B', 155), ('B', 156), ('B', 157), ('B', 158), ('B', 159), ('B', 160), ('B', 161), ('B', 162), ('B', 163), ('B', 164), ('B', 165), ('B', 166), ('B', 167), ('B', 168), ('B', 169), ('B', 170), ('B', 171), ('B', 172), ('B', 173), ('B', 174), ('B', 175), ('B', 176), ('B', 177), ('B', 178), ('B', 179), ('B', 180), ('B', 181), ('B', 182), ('B', 183), ('B', 184), ('B', 185), ('B', 186), ('B', 187), ('B', 188), ('B', 189), ('B', 190), ('B', 191), ('B', 192), ('B', 193), ('B', 194), ('B', 195), ('B', 196), ('B', 197), ('B', 198), ('B', 199), ('B', 200), ('B', 201), ('B', 202), ('B', 203), ('B', 204), ('B', 205), ('B', 206), ('B', 207), ('B', 208), ('B', 209), ('B', 210), ('B', 211), ('B', 212), ('B', 213), ('B', 214), ('B', 215), ('B', 216), ('B', 217), ('B', 218), ('B', 219), ('B', 220), ('B', 221), ('B', 222), ('B', 223), ('B', 224), ('B', 225), ('B', 226), ('B', 227), ('B', 228), ('B', 229), ('B', 230), ('B', 231), ('B', 232), ('B', 233), ('B', 234), ('B', 235), ('B', 236), ('B', 237), ('B', 238), ('B', 239), ('B', 240), ('B', 241), ('B', 242), ('B', 243), ('B', 244), ('B', 245), ('B', 246), ('B', 247), ('B', 248), ('B', 249), ('B', 250), ('B', 251), ('B', 252), ('B', 253), ('B', 254), ('B', 255), ('B', 256), ('B', 257), ('B', 258), ('B', 259), ('B', 260), ('B', 261), ('B', 262), ('B', 263), ('B', 264), ('B', 265), ('B', 266), ('B', 267), ('B', 268), ('B', 269), ('B', 270), ('B', 271), ('B', 272), ('B', 273), ('B', 274), ('B', 275), ('B', 276), ('B', 277), ('B', 278), ('B', 279), ('B', 280), ('B', 281), ('B', 282), ('B', 283), ('B', 284), ('B', 285), ('B', 286), ('B', 287), ('B', 288), ('B', 289), ('B', 290), ('B', 291), ('B', 292), ('B', 293), ('B', 294), ('B', 295), ('B', 296), ('B', 297), ('B', 298), ('B', 299), ('B', 300), ('B', 301), ('B', 302), ('B', 303), ('B', 304), ('B', 305), ('B', 306), ('B', 307), ('B', 308), ('B', 309), ('B', 310), ('B', 311), ('B', 312), ('B', 313), ('B', 314), ('B', 315), ('B', 316), ('B', 317), ('B', 318), ('B', 319), ('B', 320), ('B', 321), ('B', 322), ('B', 323), ('B', 324), ('B', 325), ('B', 326), ('B', 327), ('B', 328), ('B', 329), ('B', 330), ('B', 331), ('B', 332), ('B', 333), ('B', 334), ('B', 335), ('B', 336), ('B', 337), ('B', 338), ('B', 339), ('B', 340), ('B', 341), ('B', 342), ('B', 343), ('B', 344), ('B', 345), ('B', 346), ('B', 347), ('B', 348), ('B', 349), ('B', 350), ('B', 351)]",
  "rfd_complex_con_ref_idx0": [
    0,
    1,
    2,
    3,
    4,
    5,
    6,
    7,
    8,
    9,
    10,
    11,
    12,
    13,
    14,
    15,
    16,
    17,
    18,
    19,
    20,
    21,
    22,
    23,
    24,
    25,
    26,
    27,
    28,
    29,
    30,
    31,
    32,
    33,
    34,
    35,
    36,
    37,
    38,
    39,
    40,
    41,
    42,
    43,
    44,
    45,
    46,
    47,
    48,
    49,
    50,
    51,
    52,
    53,
    54,
    55,
    56,
    57,
    58,
    59,
    60,
    61,
    62,
    63,
    64,
    65,
    66,
    67,
    68,
    69,
    70,
    71,
    72,
    73,
    74,
    75,
    76,
    77,
    78,
    79,
    80,
    81,
    82,
    83,
    84,
    85,
    86,
    87,
    88,
    89,
    90,
    91,
    92,
    93,
    94,
    95,
    96,
    97,
    98,
    99,
    100,
    101,
    102,
    103,
    104,
    105,
    106,
    107,
    108,
    109,
    110,
    111,
    112,
    113,
    114,
    115,
    116,
    117,
    118,
    119,
    120,
    121,
    122,
    123,
    124,
    125,
    126,
    127,
    128,
    129,
    130,
    131,
    132,
    133,
    134,
    135,
    136,
    137,
    138,
    139,
    140,
    141,
    142,
    143,
    144,
    145,
    146,
    147,
    148,
    149,
    150,
    151,
    152,
    153,
    154,
    155,
    156,
    157,
    158,
    159,
    160,
    161,
    162,
    163,
    164,
    165,
    166,
    167,
    168,
    169,
    170,
    171,
    172,
    173,
    174,
    175,
    176,
    177,
    178,
    179,
    180,
    181,
    182,
    183,
    184,
    185,
    186,
    187,
    188,
    189,
    190,
    191,
    192,
    193,
    194,
    195,
    196,
    197,
    198,
    199,
    200,
    201,
    202,
    203,
    204,
    205,
    206,
    207,
    208,
    209,
    210,
    211,
    212,
    213,
    214,
    215,
    216,
    217,
    218,
    219,
    220,
    221,
    222,
    223,
    224,
    225,
    226,
    227,
    228,
    229,
    230,
    231,
    232,
    233,
    234,
    235,
    236,
    237,
    238,
    239,
    240,
    241,
    242,
    243,
    244,
    245,
    246,
    247,
    248,
    249,
    250,
    251,
    252,
    253,
    254,
    255,
    256,
    257,
    258,
    259,
    260,
    261,
    262,
    263,
    264,
    265,
    266,
    267,
    268,
    269,
    270,
    271,
    272,
    273,
    274,
    275,
    276,
    277,
    278,
    279,
    280,
    281,
    282,
    283
  ],
  "rfd_complex_con_hal_idx0": [
    67,
    68,
    69,
    70,
    71,
    72,
    73,
    74,
    75,
    76,
    77,
    78,
    79,
    80,
    81,
    82,
    83,
    84,
    85,
    86,
    87,
    88,
    89,
    90,
    91,
    92,
    93,
    94,
    95,
    96,
    97,
    98,
    99,
    100,
    101,
    102,
    103,
    104,
    105,
    106,
    107,
    108,
    109,
    110,
    111,
    112,
    113,
    114,
    115,
    116,
    117,
    118,
    119,
    120,
    121,
    122,
    123,
    124,
    125,
    126,
    127,
    128,
    129,
    130,
    131,
    132,
    133,
    134,
    135,
    136,
    137,
    138,
    139,
    140,
    141,
    142,
    143,
    144,
    145,
    146,
    147,
    148,
    149,
    150,
    151,
    152,
    153,
    154,
    155,
    156,
    157,
    158,
    159,
    160,
    161,
    162,
    163,
    164,
    165,
    166,
    167,
    168,
    169,
    170,
    171,
    172,
    173,
    174,
    175,
    176,
    177,
    178,
    179,
    180,
    181,
    182,
    183,
    184,
    185,
    186,
    187,
    188,
    189,
    190,
    191,
    192,
    193,
    194,
    195,
    196,
    197,
    198,
    199,
    200,
    201,
    202,
    203,
    204,
    205,
    206,
    207,
    208,
    209,
    210,
    211,
    212,
    213,
    214,
    215,
    216,
    217,
    218,
    219,
    220,
    221,
    222,
    223,
    224,
    225,
    226,
    227,
    228,
    229,
    230,
    231,
    232,
    233,
    234,
    235,
    236,
    237,
    238,
    239,
    240,
    241,
    242,
    243,
    244,
    245,
    246,
    247,
    248,
    249,
    250,
    251,
    252,
    253,
    254,
    255,
    256,
    257,
    258,
    259,
    260,
    261,
    262,
    263,
    264,
    265,
    266,
    267,
    268,
    269,
    270,
    271,
    272,
    273,
    274,
    275,
    276,
    277,
    278,
    279,
    280,
    281,
    282,
    283,
    284,
    285,
    286,
    287,
    288,
    289,
    290,
    291,
    292,
    293,
    294,
    295,
    296,
    297,
    298,
    299,
    300,
    301,
    302,
    303,
    304,
    305,
    306,
    307,
    308,
    309,
    310,
    311,
    312,
    313,
    314,
    315,
    316,
    317,
    318,
    319,
    320,
    321,
    322,
    323,
    324,
    325,
    326,
    327,
    328,
    329,
    330,
    331,
    332,
    333,
    334,
    335,
    336,
    337,
    338,
    339,
    340,
    341,
    342,
    343,
    344,
    345,
    346,
    347,
    348,
    349,
    350
  ],
  "rfd_receptor_con_ref_idx0": [
    0,
    1,
    2,
    3,
    4,
    5,
    6,
    7,
    8,
    9,
    10,
    11,
    12,
    13,
    14,
    15,
    16,
    17,
    18,
    19,
    20,
    21,
    22,
    23,
    24,
    25,
    26,
    27,
    28,
    29,
    30,
    31,
    32,
    33,
    34,
    35,
    36,
    37,
    38,
    39,
    40,
    41,
    42,
    43,
    44,
    45,
    46,
    47,
    48,
    49,
    50,
    51,
    52,
    53,
    54,
    55,
    56,
    57,
    58,
    59,
    60,
    61,
    62,
    63,
    64,
    65,
    66,
    67,
    68,
    69,
    70,
    71,
    72,
    73,
    74,
    75,
    76,
    77,
    78,
    79,
    80,
    81,
    82,
    83,
    84,
    85,
    86,
    87,
    88,
    89,
    90,
    91,
    92,
    93,
    94,
    95,
    96,
    97,
    98,
    99,
    100,
    101,
    102,
    103,
    104,
    105,
    106,
    107,
    108,
    109,
    110,
    111,
    112,
    113,
    114,
    115,
    116,
    117,
    118,
    119,
    120,
    121,
    122,
    123,
    124,
    125,
    126,
    127,
    128,
    129,
    130,
    131,
    132,
    133,
    134,
    135,
    136,
    137,
    138,
    139,
    140,
    141,
    142,
    143,
    144,
    145,
    146,
    147,
    148,
    149,
    150,
    151,
    152,
    153,
    154,
    155,
    156,
    157,
    158,
    159,
    160,
    161,
    162,
    163,
    164,
    165,
    166,
    167,
    168,
    169,
    170,
    171,
    172,
    173,
    174,
    175,
    176,
    177,
    178,
    179,
    180,
    181,
    182,
    183,
    184,
    185,
    186,
    187,
    188,
    189,
    190,
    191,
    192,
    193,
    194,
    195,
    196,
    197,
    198,
    199,
    200,
    201,
    202,
    203,
    204,
    205,
    206,
    207,
    208,
    209,
    210,
    211,
    212,
    213,
    214,
    215,
    216,
    217,
    218,
    219,
    220,
    221,
    222,
    223,
    224,
    225,
    226,
    227,
    228,
    229,
    230,
    231,
    232,
    233,
    234,
    235,
    236,
    237,
    238,
    239,
    240,
    241,
    242,
    243,
    244,
    245,
    246,
    247,
    248,
    249,
    250,
    251,
    252,
    253,
    254,
    255,
    256,
    257,
    258,
    259,
    260,
    261,
    262,
    263,
    264,
    265,
    266,
    267,
    268,
    269,
    270,
    271,
    272,
    273,
    274,
    275,
    276,
    277,
    278,
    279,
    280,
    281,
    282,
    283
  ],
  "rfd_receptor_con_hal_idx0": [
    0,
    1,
    2,
    3,
    4,
    5,
    6,
    7,
    8,
    9,
    10,
    11,
    12,
    13,
    14,
    15,
    16,
    17,
    18,
    19,
    20,
    21,
    22,
    23,
    24,
    25,
    26,
    27,
    28,
    29,
    30,
    31,
    32,
    33,
    34,
    35,
    36,
    37,
    38,
    39,
    40,
    41,
    42,
    43,
    44,
    45,
    46,
    47,
    48,
    49,
    50,
    51,
    52,
    53,
    54,
    55,
    56,
    57,
    58,
    59,
    60,
    61,
    62,
    63,
    64,
    65,
    66,
    67,
    68,
    69,
    70,
    71,
    72,
    73,
    74,
    75,
    76,
    77,
    78,
    79,
    80,
    81,
    82,
    83,
    84,
    85,
    86,
    87,
    88,
    89,
    90,
    91,
    92,
    93,
    94,
    95,
    96,
    97,
    98,
    99,
    100,
    101,
    102,
    103,
    104,
    105,
    106,
    107,
    108,
    109,
    110,
    111,
    112,
    113,
    114,
    115,
    116,
    117,
    118,
    119,
    120,
    121,
    122,
    123,
    124,
    125,
    126,
    127,
    128,
    129,
    130,
    131,
    132,
    133,
    134,
    135,
    136,
    137,
    138,
    139,
    140,
    141,
    142,
    143,
    144,
    145,
    146,
    147,
    148,
    149,
    150,
    151,
    152,
    153,
    154,
    155,
    156,
    157,
    158,
    159,
    160,
    161,
    162,
    163,
    164,
    165,
    166,
    167,
    168,
    169,
    170,
    171,
    172,
    173,
    174,
    175,
    176,
    177,
    178,
    179,
    180,
    181,
    182,
    183,
    184,
    185,
    186,
    187,
    188,
    189,
    190,
    191,
    192,
    193,
    194,
    195,
    196,
    197,
    198,
    199,
    200,
    201,
    202,
    203,
    204,
    205,
    206,
    207,
    208,
    209,
    210,
    211,
    212,
    213,
    214,
    215,
    216,
    217,
    218,
    219,
    220,
    221,
    222,
    223,
    224,
    225,
    226,
    227,
    228,
    229,
    230,
    231,
    232,
    233,
    234,
    235,
    236,
    237,
    238,
    239,
    240,
    241,
    242,
    243,
    244,
    245,
    246,
    247,
    248,
    249,
    250,
    251,
    252,
    253,
    254,
    255,
    256,
    257,
    258,
    259,
    260,
    261,
    262,
    263,
    264,
    265,
    266,
    267,
    268,
    269,
    270,
    271,
    272,
    273,
    274,
    275,
    276,
    277,
    278,
    279,
    280,
    281,
    282,
    283
  ],
  "rfd_inpaint_str": [
    false,
    false,
    false,
    false,
    false,
    false,
    false,
    false,
    false,
    false,
    false,
    false,
    false,
    false,
    false,
    false,
    false,
    false,
    false,
    false,
    false,
    false,
    false,
    false,
    false,
    false,
    false,
    false,
    false,
    false,
    false,
    false,
    false,
    false,
    false,
    false,
    false,
    false,
    false,
    false,
    false,
    false,
    false,
    false,
    false,
    false,
    false,
    false,
    false,
    false,
    false,
    false,
    false,
    false,
    false,
    false,
    false,
    false,
    false,
    false,
    false,
    false,
    false,
    false,
    false,
    false,
    false,
    true,
    true,
    true,
    true,
    true,
    true,
    true,
    true,
    true,
    true,
    true,
    true,
    true,
    true,
    true,
    true,
    true,
    true,
    true,
    true,
    true,
    true,
    true,
    true,
    true,
    true,
    true,
    true,
    true,
    true,
    true,
    true,
    true,
    true,
    true,
    true,
    true,
    true,
    true,
    true,
    true,
    true,
    true,
    true,
    true,
    true,
    true,
    true,
    true,
    true,
    true,
    true,
    true,
    true,
    true,
    true,
    true,
    true,
    true,
    true,
    true,
    true,
    true,
    true,
    true,
    true,
    true,
    true,
    true,
    true,
    true,
    true,
    true,
    true,
    true,
    true,
    true,
    true,
    true,
    true,
    true,
    true,
    true,
    true,
    true,
    true,
    true,
    true,
    true,
    true,
    true,
    true,
    true,
    true,
    true,
    true,
    true,
    true,
    true,
    true,
    true,
    true,
    true,
    true,
    true,
    true,
    true,
    true,
    true,
    true,
    true,
    true,
    true,
    true,
    true,
    true,
    true,
    true,
    true,
    true,
    true,
    true,
    true,
    true,
    true,
    true,
    true,
    true,
    true,
    true,
    true,
    true,
    true,
    true,
    true,
    true,
    true,
    true,
    true,
    true,
    true,
    true,
    true,
    true,
    true,
    true,
    true,
    true,
    true,
    true,
    true,
    true,
    true,
    true,
    true,
    true,
    true,
    true,
    true,
    true,
    true,
    true,
    true,
    true,
    true,
    true,
    true,
    true,
    true,
    true,
    true,
    true,
    true,
    true,
    true,
    true,
    true,
    true,
    true,
    true,
    true,
    true,
    true,
    true,
    true,
    true,
    true,
    true,
    true,
    true,
    true,
    true,
    true,
    true,
    true,
    true,
    true,
    true,
    true,
    true,
    true,
    true,
    true,
    true,
    true,
    true,
    true,
    true,
    true,
    true,
    true,
    true,
    true,
    true,
    true,
    true,
    true,
    true,
    true,
    true,
    true,
    true,
    true,
    true,
    true,
    true,
    true,
    true,
    true,
    true,
    true,
    true,
    true,
    true,
    true,
    true,
    true,
    true,
    true,
    true,
    true,
    true,
    true,
    true,
    true,
    true,
    true,
    true,
    true,
    true,
    true,
    true,
    true,
    true,
    true,
    true,
    true,
    true,
    true,
    true,
    true,
    true,
    true,
    true,
    true,
    true,
    true,
    true,
    true,
    true,
    true,
    true,
    true,
    true,
    true,
    true,
    true,
    true,
    true,
    true,
    true,
    true,
    true,
    true
  ],
  "rfd_inpaint_seq": [
    false,
    false,
    false,
    false,
    false,
    false,
    false,
    false,
    false,
    false,
    false,
    false,
    false,
    false,
    false,
    false,
    false,
    false,
    false,
    false,
    false,
    false,
    false,
    false,
    false,
    false,
    false,
    false,
    false,
    false,
    false,
    false,
    false,
    false,
    false,
    false,
    false,
    false,
    false,
    false,
    false,
    false,
    false,
    false,
    false,
    false,
    false,
    false,
    false,
    false,
    false,
    false,
    false,
    false,
    false,
    false,
    false,
    false,
    false,
    false,
    false,
    false,
    false,
    false,
    false,
    false,
    false,
    true,
    true,
    true,
    true,
    true,
    true,
    true,
    true,
    true,
    true,
    true,
    true,
    true,
    true,
    true,
    true,
    true,
    true,
    true,
    true,
    true,
    true,
    true,
    true,
    true,
    true,
    true,
    true,
    true,
    true,
    true,
    true,
    true,
    true,
    true,
    true,
    true,
    true,
    true,
    true,
    true,
    true,
    true,
    true,
    true,
    true,
    true,
    true,
    true,
    true,
    true,
    true,
    true,
    true,
    true,
    true,
    true,
    true,
    true,
    true,
    true,
    true,
    true,
    true,
    true,
    true,
    true,
    true,
    true,
    true,
    true,
    true,
    true,
    true,
    true,
    true,
    true,
    true,
    true,
    true,
    true,
    true,
    true,
    true,
    true,
    true,
    true,
    true,
    true,
    true,
    true,
    true,
    true,
    true,
    true,
    true,
    true,
    true,
    true,
    true,
    true,
    true,
    true,
    true,
    true,
    true,
    true,
    true,
    true,
    true,
    true,
    true,
    true,
    true,
    true,
    true,
    true,
    true,
    true,
    true,
    true,
    true,
    true,
    true,
    true,
    true,
    true,
    true,
    true,
    true,
    true,
    true,
    true,
    true,
    true,
    true,
    true,
    true,
    true,
    true,
    true,
    true,
    true,
    true,
    true,
    true,
    true,
    true,
    true,
    true,
    true,
    true,
    true,
    true,
    true,
    true,
    true,
    true,
    true,
    true,
    true,
    true,
    true,
    true,
    true,
    true,
    true,
    true,
    true,
    true,
    true,
    true,
    true,
    true,
    true,
    true,
    true,
    true,
    true,
    true,
    true,
    true,
    true,
    true,
    true,
    true,
    true,
    true,
    true,
    true,
    true,
    true,
    true,
    true,
    true,
    true,
    true,
    true,
    true,
    true,
    true,
    true,
    true,
    true,
    true,
    true,
    true,
    true,
    true,
    true,
    true,
    true,
    true,
    true,
    true,
    true,
    true,
    true,
    true,
    true,
    true,
    true,
    true,
    true,
    true,
    true,
    true,
    true,
    true,
    true,
    true,
    true,
    true,
    true,
    true,
    true,
    true,
    true,
    true,
    true,
    true,
    true,
    true,
    true,
    true,
    true,
    true,
    true,
    true,
    true,
    true,
    true,
    true,
    true,
    true,
    true,
    true,
    true,
    true,
    true,
    true,
    true,
    true,
    true,
    true,
    true,
    true,
    true,
    true,
    true,
    true,
    true,
    true,
    true,
    true,
    true,
    true,
    true,
    true,
    true,
    true,
    true,
    true,
    true
  ],
  "rfd_sampled_mask": [
    "A4-53/A79-83/A110-114/A261-325/0",
    "B501-568/B580-670/0",
    "67-67"
  ],
  "rfd_mask_1d": [
    false,
    false,
    false,
    false,
    false,
    false,
    false,
    false,
    false,
    false,
    false,
    false,
    false,
    false,
    false,
    false,
    false,
    false,
    false,
    false,
    false,
    false,
    false,
    false,
    false,
    false,
    false,
    false,
    false,
    false,
    false,
    false,
    false,
    false,
    false,
    false,
    false,
    false,
    false,
    false,
    false,
    false,
    false,
    false,
    false,
    false,
    false,
    false,
    false,
    false,
    false,
    false,
    false,
    false,
    false,
    false,
    false,
    false,
    false,
    false,
    false,
    false,
    false,
    false,
    false,
    false,
    false,
    true,
    true,
    true,
    true,
    true,
    true,
    true,
    true,
    true,
    true,
    true,
    true,
    true,
    true,
    true,
    true,
    true,
    true,
    true,
    true,
    true,
    true,
    true,
    true,
    true,
    true,
    true,
    true,
    true,
    true,
    true,
    true,
    true,
    true,
    true,
    true,
    true,
    true,
    true,
    true,
    true,
    true,
    true,
    true,
    true,
    true,
    true,
    true,
    true,
    true,
    true,
    true,
    true,
    true,
    true,
    true,
    true,
    true,
    true,
    true,
    true,
    true,
    true,
    true,
    true,
    true,
    true,
    true,
    true,
    true,
    true,
    true,
    true,
    true,
    true,
    true,
    true,
    true,
    true,
    true,
    true,
    true,
    true,
    true,
    true,
    true,
    true,
    true,
    true,
    true,
    true,
    true,
    true,
    true,
    true,
    true,
    true,
    true,
    true,
    true,
    true,
    true,
    true,
    true,
    true,
    true,
    true,
    true,
    true,
    true,
    true,
    true,
    true,
    true,
    true,
    true,
    true,
    true,
    true,
    true,
    true,
    true,
    true,
    true,
    true,
    true,
    true,
    true,
    true,
    true,
    true,
    true,
    true,
    true,
    true,
    true,
    true,
    true,
    true,
    true,
    true,
    true,
    true,
    true,
    true,
    true,
    true,
    true,
    true,
    true,
    true,
    true,
    true,
    true,
    true,
    true,
    true,
    true,
    true,
    true,
    true,
    true,
    true,
    true,
    true,
    true,
    true,
    true,
    true,
    true,
    true,
    true,
    true,
    true,
    true,
    true,
    true,
    true,
    true,
    true,
    true,
    true,
    true,
    true,
    true,
    true,
    true,
    true,
    true,
    true,
    true,
    true,
    true,
    true,
    true,
    true,
    true,
    true,
    true,
    true,
    true,
    true,
    true,
    true,
    true,
    true,
    true,
    true,
    true,
    true,
    true,
    true,
    true,
    true,
    true,
    true,
    true,
    true,
    true,
    true,
    true,
    true,
    true,
    true,
    true,
    true,
    true,
    true,
    true,
    true,
    true,
    true,
    true,
    true,
    true,
    true,
    true,
    true,
    true,
    true,
    true,
    true,
    true,
    true,
    true,
    true,
    true,
    true,
    true,
    true,
    true,
    true,
    true,
    true,
    true,
    true,
    true,
    true,
    true,
    true,
    true,
    true,
    true,
    true,
    true,
    true,
    true,
    true,
    true,
    true,
    true,
    true,
    true,
    true,
    true,
    true,
    true,
    true,
    true,
    true,
    true,
    true,
    true,
    true
  ]
}
```
