## Supplementary File 1 for "ProteinDJ: a high-performance and modular protein design pipeline": fold_90.json

```
{
  "fold_id": 90,
  "rfd_config": {
    "inference": {
      "input_pdb": "5vli_ha.pdb",
      "num_designs": 25,
      "design_startnum": 75,
      "ckpt_override_path": null,
      "symmetry": null,
      "recenter": true,
      "radius": 10.0,
      "model_only_neighbors": false,
      "output_prefix": "./rfd_results/fold",
      "write_trajectory": false,
      "scaffold_guided": false,
      "model_runner": "SelfConditioning",
      "cautious": true,
      "align_motif": true,
      "symmetric_self_cond": true,
      "final_step": 1,
      "deterministic": false,
      "trb_save_ckpt_path": "/app/RFdiffusion/models/Complex_base_ckpt.pt",
      "schedule_directory_path": "/app/RFdiffusion/schedules",
      "model_directory_path": "/app/RFdiffusion/models"
    },
    "contigmap": {
      "contigs": [
        "A4-53/A79-83/A110-114/A261-325/0 B501-568/B580-670/0 50-100"
      ],
      "inpaint_seq": null,
      "inpaint_str": null,
      "inpaint_str_helix": null,
      "inpaint_str_strand": null,
      "inpaint_str_loop": null,
      "provide_seq": null,
      "length": null
    },
    "model": {
      "n_extra_block": 4,
      "n_main_block": 32,
      "n_ref_block": 4,
      "d_msa": 256,
      "d_msa_full": 64,
      "d_pair": 128,
      "d_templ": 64,
      "n_head_msa": 8,
      "n_head_pair": 4,
      "n_head_templ": 4,
      "d_hidden": 32,
      "d_hidden_templ": 32,
      "p_drop": 0.15,
      "SE3_param_full": {
        "num_layers": 1,
        "num_channels": 32,
        "num_degrees": 2,
        "n_heads": 4,
        "div": 4,
        "l0_in_features": 8,
        "l0_out_features": 8,
        "l1_in_features": 3,
        "l1_out_features": 2,
        "num_edge_features": 32
      },
      "SE3_param_topk": {
        "num_layers": 1,
        "num_channels": 32,
        "num_degrees": 2,
        "n_heads": 4,
        "div": 4,
        "l0_in_features": 64,
        "l0_out_features": 64,
        "l1_in_features": 3,
        "l1_out_features": 2,
        "num_edge_features": 64
      },
      "freeze_track_motif": false,
      "use_motif_timestep": true
    },
    "diffuser": {
      "T": 50,
      "b_0": 0.01,
      "b_T": 0.07,
      "schedule_type": "linear",
      "so3_type": "igso3",
      "crd_scale": 0.25,
      "partial_T": null,
      "so3_schedule_type": "linear",
      "min_b": 1.5,
      "max_b": 2.5,
      "min_sigma": 0.02,
      "max_sigma": 1.5
    },
    "denoiser": {
      "noise_scale_ca": 0,
      "final_noise_scale_ca": 1,
      "ca_noise_schedule_type": "constant",
      "noise_scale_frame": 0,
      "final_noise_scale_frame": 1,
      "frame_noise_schedule_type": "constant"
    },
    "ppi": {
      "hotspot_res": [
        "B521",
        "B545",
        "B552"
      ]
    },
    "potentials": {
      "guiding_potentials": null,
      "guide_scale": 10,
      "guide_decay": "constant",
      "olig_inter_all": null,
      "olig_intra_all": null,
      "olig_custom_contact": null,
      "substrate": null
    },
    "contig_settings": {
      "ref_idx": null,
      "hal_idx": null,
      "idx_rf": null,
      "inpaint_seq_tensor": null
    },
    "preprocess": {
      "sidechain_input": false,
      "motif_sidechain_input": true,
      "d_t1d": 24,
      "d_t2d": 44,
      "prob_self_cond": 0.5,
      "str_self_cond": true,
      "predict_previous": false
    },
    "logging": {
      "inputs": false
    },
    "scaffoldguided": {
      "scaffoldguided": false,
      "target_pdb": false,
      "target_path": null,
      "scaffold_list": null,
      "scaffold_dir": null,
      "sampled_insertion": 0,
      "sampled_N": 0,
      "sampled_C": 0,
      "ss_mask": 0,
      "systematic": false,
      "target_ss": null,
      "target_adj": null,
      "mask_loops": true,
      "contig_crop": null
    }
  },
  "rfd_plddt": [
    [
      0.1043434888124466,
      0.10704211890697479,
      0.10436523705720901,
      0.1015157476067543,
      0.09597257524728775,
      0.08950595557689667,
      0.08804284781217575,
      0.08431030064821243,
      0.08469844609498978,
      0.08365163207054138,
      0.08633111417293549,
      0.088854119181633,
      0.09197350591421127,
      0.09773662686347961,
      0.10369850695133209,
      0.10402807593345642,
      0.10604053735733032,
      0.11049791425466537,
      0.11061583459377289,
      0.10959574580192566,
      0.10842724144458771,
      0.10766756534576416,
      0.10677148401737213,
      0.10446403920650482,
      0.10108029097318649,
      0.10056297481060028,
      0.10627966374158859,
      0.10128708928823471,
      0.10149463266134262,
      0.10190106928348541,
      0.09576605260372162,
      0.09029829502105713,
      0.08700715005397797,
      0.08749519288539886,
      0.08192536234855652,
      0.07696535438299179,
      0.08152992278337479,
      0.08198048174381256,
      0.07946962863206863,
      0.07814496010541916,
      0.07943519949913025,
      0.08168528974056244,
      0.079575315117836,
      0.07978708297014236,
      0.07980876415967941,
      0.07499946653842926,
      0.08070294559001923,
      0.083173468708992,
      0.08070012181997299,
      0.07823839783668518,
      0.07850736379623413,
      0.07780182361602783,
      0.07712946832180023,
      0.07396861910820007,
      0.07126229256391525,
      0.07147206366062164,
      0.07321858406066895,
      0.07239317148923874,
      0.06917662918567657,
      0.06821098178625107,
      0.06747812032699585,
      0.06953011453151703,
      0.06888243556022644,
      0.06600718945264816,
      0.0695534348487854,
      0.07152287662029266,
      0.07221280783414841,
      0.07267259806394577,
      0.07503747940063477,
      0.07746297121047974,
      0.07923978567123413,
      0.0780608206987381,
      0.0780314952135086,
      0.07731735706329346,
      0.07673390209674835,
      0.07619881629943848,
      0.07575064897537231,
      0.07425573468208313,
      0.07203587889671326,
      0.07347870618104935,
      0.0745488777756691,
      0.07542859017848969,
      0.07905510067939758,
      0.0799405500292778,
      0.08026383817195892,
      0.08364751935005188,
      0.09074286371469498,
      0.08993740379810333,
      0.08584113419055939,
      0.998492956161499,
      0.9989140629768372,
      0.9989153742790222,
      0.9991253614425659,
      0.9989481568336487,
      0.9985806941986084,
      0.996242880821228,
      0.9836905598640442,
      0.9332398176193237,
      0.9441735744476318,
      0.8753807544708252,
      0.8720202445983887,
      0.8709988594055176,
      0.9131991863250732,
      0.9305597543716431,
      0.9806080460548401,
      0.991537868976593,
      0.9965726137161255,
      0.9970393180847168,
      0.9964580535888672,
      0.9973059296607971,
      0.998266339302063,
      0.9980056285858154,
      0.9954230189323425,
      0.995324969291687,
      0.9838398694992065,
      0.9645966291427612,
      0.9114503860473633,
      0.8853098154067993,
      0.8896982669830322,
      0.8784142732620239,
      0.901282548904419,
      0.9144141674041748,
      0.9559524059295654,
      0.9362802505493164,
      0.971046507358551,
      0.9576392769813538,
      0.9802627563476562,
      0.977087140083313,
      0.9887042045593262,
      0.9915232062339783,
      0.9971326589584351,
      0.9933465719223022,
      0.994890570640564,
      0.9948009848594666,
      0.9866542816162109,
      0.9878767728805542,
      0.996825635433197,
      0.9988908171653748,
      0.999382734298706,
      0.9940782785415649,
      0.9985203742980957,
      0.9988052845001221,
      0.9995469450950623,
      0.9994112253189087,
      0.9971809983253479,
      0.9967334866523743,
      0.9967803955078125,
      0.996834933757782,
      0.993287205696106,
      0.9872642755508423,
      0.9904150366783142,
      0.9945937991142273,
      0.9949610233306885,
      0.9954531192779541,
      0.9987109899520874,
      0.999267578125,
      0.9994491934776306,
      0.9996981620788574,
      0.9993604421615601,
      0.9995183944702148,
      0.9979081153869629,
      0.9979314208030701,
      0.9966555237770081,
      0.9976723790168762,
      0.9922782182693481,
      0.9862847328186035,
      0.9836588501930237,
      0.9819027185440063,
      0.9788145422935486,
      0.9740352034568787,
      0.9918363690376282,
      0.998120129108429,
      0.9989426732063293,
      0.9994276762008667,
      0.998612642288208,
      0.9955869913101196,
      0.9913777112960815,
      0.9750970602035522,
      0.9412972927093506,
      0.8774449825286865,
      0.8383590579032898,
      0.8774346113204956,
      0.9098110198974609,
      0.9742663502693176,
      0.9898412823677063,
      0.9974784255027771,
      0.9975829720497131,
      0.999189555644989,
      0.999478816986084,
      0.9996899366378784,
      0.9990870952606201,
      0.9987165331840515,
      0.9916487336158752,
      0.9688355922698975,
      0.9768489599227905,
      0.9617961645126343,
      0.9879368543624878,
      0.9981086254119873,
      0.9983885884284973,
      0.9985518455505371,
      0.9971425533294678,
      0.9960331320762634,
      0.9897560477256775,
      0.9820422530174255,
      0.9541816115379333,
      0.9361628890037537,
      0.9349873065948486,
      0.9051038026809692,
      0.9221878051757812,
      0.9688395261764526,
      0.9932305216789246,
      0.9841065406799316,
      0.992754340171814,
      0.9685149192810059,
      0.998772382736206,
      0.9978207349777222,
      0.997306764125824,
      0.9987860918045044,
      0.999048113822937,
      0.9989165663719177,
      0.9991731643676758,
      0.9992687106132507,
      0.9992667436599731,
      0.9990829229354858,
      0.9977651834487915,
      0.9957987666130066,
      0.990546703338623,
      0.9767143726348877,
      0.9372355341911316,
      0.9293774366378784,
      0.9063695669174194,
      0.8529617190361023,
      0.8347097635269165,
      0.8605345487594604,
      0.9095268249511719,
      0.9621784090995789,
      0.9735724329948425,
      0.9928084015846252,
      0.9942464828491211,
      0.9970584511756897,
      0.9973394870758057,
      0.9969505071640015,
      0.9948896765708923,
      0.9886336326599121,
      0.9860579967498779,
      0.9897608757019043,
      0.9720022678375244,
      0.9674431681632996,
      0.9434705972671509,
      0.9111255407333374,
      0.9406478404998779,
      0.8751457333564758,
      0.8862920999526978,
      0.9107022285461426,
      0.8855066299438477,
      0.8402208685874939,
      0.8543944954872131,
      0.8869624137878418,
      0.8690023422241211,
      0.8343858122825623,
      0.8698660731315613,
      0.8842377662658691,
      0.8511533737182617,
      0.824846625328064,
      0.8736710548400879,
      0.8698301315307617,
      0.8268494606018066,
      0.8405388593673706,
      0.8925030827522278,
      0.8510984182357788,
      0.8229240775108337,
      0.8979840874671936,
      0.9387788772583008,
      0.9101119637489319,
      0.9479559659957886,
      0.9813927412033081,
      0.9882256388664246,
      0.9963074326515198,
      0.9988764524459839,
      0.9995384812355042,
      0.9993670582771301,
      0.9982916116714478,
      0.9836222529411316,
      0.9907230734825134,
      0.9924065470695496,
      0.9872997403144836,
      0.9923568367958069,
      0.9958051443099976,
      0.9953921437263489,
      0.9903678297996521,
      0.9950025081634521,
      0.9976177215576172,
      0.9942054152488708,
      0.9931736588478088,
      0.993904173374176,
      0.9965779185295105,
      0.9936595559120178,
      0.9897584319114685,
      0.9925365447998047,
      0.9962140321731567,
      0.9925562143325806,
      0.988396406173706,
      0.9923405647277832,
      0.9952800273895264,
      0.9913951754570007,
      0.9879410862922668,
      0.9937554597854614,
      0.9963075518608093,
      0.9920281767845154,
      0.9854556918144226,
      0.9962540864944458,
      0.9974076151847839,
      0.9929808378219604,
      0.9919010400772095,
      0.9981307983398438,
      0.9959582090377808,
      0.9921415448188782,
      0.9971559643745422,
      0.9980025887489319,
      0.9954046607017517,
      0.9965448379516602,
      0.9990189671516418,
      0.9977381825447083,
      0.9956912398338318,
      0.9989768266677856,
      0.9986621141433716,
      0.9963601231575012,
      0.9981443881988525,
      0.9994181394577026,
      0.9987593293190002,
      0.9983803033828735,
      0.9996398687362671,
      0.9995739459991455,
      0.9990824460983276,
      0.9988511800765991,
      0.9984427690505981,
      0.9984056949615479,
      0.999271035194397,
      0.9995441436767578,
      0.9994386434555054,
      0.9993636012077332,
      0.999381959438324,
      0.9994794130325317,
      0.9995633959770203,
      0.9994942545890808,
      0.9990633130073547,
      0.9990627765655518,
      0.9970682263374329,
      0.9911869764328003,
      0.9910863041877747,
      0.9973546862602234,
      0.9957953691482544,
      0.9894611239433289,
      0.9924850463867188,
      0.9967106580734253,
      0.9914289116859436,
      0.9805973768234253,
      0.9878156781196594,
      0.988312304019928,
      0.9965406656265259,
      0.9977580904960632,
      0.9986522793769836,
      0.9975976347923279,
      0.9978811740875244,
      0.9986884593963623,
      0.9985122680664062,
      0.9966287016868591,
      0.9986258149147034,
      0.998977780342102,
      0.997711718082428,
      0.9977700710296631,
      0.9987348318099976,
      0.9982061982154846
    ],
    [
      0.10740658640861511,
      0.11460506170988083,
      0.10952962189912796,
      0.10357820987701416,
      0.09873181581497192,
      0.09203386306762695,
      0.08907389640808105,
      0.08692505210638046,
      0.08516299724578857,
      0.08608931303024292,
      0.0889548659324646,
      0.08568825572729111,
      0.0880943015217781,
      0.09775695949792862,
      0.1009874939918518,
      0.1016257256269455,
      0.10353665053844452,
      0.1100720465183258,
      0.10819240659475327,
      0.1040411964058876,
      0.1109607070684433,
      0.10532806813716888,
      0.10532921552658081,
      0.1032799780368805,
      0.09699782729148865,
      0.09938161075115204,
      0.10122919082641602,
      0.09892528504133224,
      0.09500232338905334,
      0.09238293766975403,
      0.08668795228004456,
      0.08743021637201309,
      0.07795441150665283,
      0.07701148092746735,
      0.07448391616344452,
      0.07375254482030869,
      0.07091257721185684,
      0.0718906819820404,
      0.07090557366609573,
      0.07265812903642654,
      0.07027142494916916,
      0.06934483349323273,
      0.07001621276140213,
      0.07034170627593994,
      0.06706832349300385,
      0.06808452308177948,
      0.06961555033922195,
      0.06833567470312119,
      0.07060664892196655,
      0.0682670921087265,
      0.07007348537445068,
      0.0700874924659729,
      0.07040843367576599,
      0.06712628155946732,
      0.07020945847034454,
      0.06956871598958969,
      0.07019894570112228,
      0.06940752267837524,
      0.07014007121324539,
      0.07084635645151138,
      0.0690460279583931,
      0.07301892340183258,
      0.07296417653560638,
      0.0715632289648056,
      0.07485136389732361,
      0.07840930670499802,
      0.077838234603405,
      0.0781140998005867,
      0.08108794689178467,
      0.08036668598651886,
      0.08205529302358627,
      0.08076636493206024,
      0.08220219612121582,
      0.08237744122743607,
      0.08491113036870956,
      0.08588699996471405,
      0.08673130720853806,
      0.08470389991998672,
      0.08612159639596939,
      0.08571606874465942,
      0.0835159420967102,
      0.08449721336364746,
      0.08580061048269272,
      0.08975246548652649,
      0.09102886915206909,
      0.09560753405094147,
      0.10538508743047714,
      0.11396405100822449,
      0.10513149946928024,
      0.9977166056632996,
      0.9979795813560486,
      0.9981884956359863,
      0.9986898303031921,
      0.9985469579696655,
      0.9980732202529907,
      0.9948901534080505,
      0.9784759283065796,
      0.9254593253135681,
      0.9358100891113281,
      0.8722901344299316,
      0.8701249957084656,
      0.8671793341636658,
      0.9039872884750366,
      0.9266803860664368,
      0.9767990112304688,
      0.9896196126937866,
      0.9957515001296997,
      0.9958770871162415,
      0.9946871995925903,
      0.9958253502845764,
      0.9976146817207336,
      0.9975960850715637,
      0.9948148727416992,
      0.9945311546325684,
      0.9808531403541565,
      0.96063232421875,
      0.9107750058174133,
      0.8902943730354309,
      0.8957016468048096,
      0.8861579895019531,
      0.905115008354187,
      0.914982795715332,
      0.9552311301231384,
      0.9412218928337097,
      0.9714021682739258,
      0.9599038362503052,
      0.9793357849121094,
      0.9767487645149231,
      0.9873870015144348,
      0.9902838468551636,
      0.9961393475532532,
      0.9918965697288513,
      0.99405437707901,
      0.9934328198432922,
      0.9841816425323486,
      0.9863884449005127,
      0.9956656098365784,
      0.9983569979667664,
      0.9990302920341492,
      0.9920995831489563,
      0.9979925751686096,
      0.998175323009491,
      0.9992141127586365,
      0.9991511702537537,
      0.993665337562561,
      0.9928284883499146,
      0.9937753081321716,
      0.9942603707313538,
      0.990965723991394,
      0.98321932554245,
      0.9853401184082031,
      0.9912674427032471,
      0.9903737902641296,
      0.9902494549751282,
      0.9967595934867859,
      0.9979609251022339,
      0.9987748265266418,
      0.9993599057197571,
      0.9988002777099609,
      0.9990598559379578,
      0.9962522983551025,
      0.9962465167045593,
      0.9948684573173523,
      0.9964034557342529,
      0.9903289675712585,
      0.9842991828918457,
      0.9825807213783264,
      0.980865478515625,
      0.9778696894645691,
      0.9729516506195068,
      0.990404486656189,
      0.9975804090499878,
      0.9985541701316833,
      0.9991011023521423,
      0.9979624152183533,
      0.9948872327804565,
      0.9902834296226501,
      0.9744617938995361,
      0.9418114423751831,
      0.8836202621459961,
      0.8428961038589478,
      0.8776726722717285,
      0.9082705974578857,
      0.9717369675636292,
      0.9878721833229065,
      0.9967865943908691,
      0.9969943761825562,
      0.998877227306366,
      0.9990825653076172,
      0.9994239211082458,
      0.9985376596450806,
      0.9979248046875,
      0.9887222051620483,
      0.9659229516983032,
      0.9750509262084961,
      0.9596957564353943,
      0.9838517904281616,
      0.9972315430641174,
      0.9974409937858582,
      0.9976015090942383,
      0.995954155921936,
      0.9947854280471802,
      0.9880588054656982,
      0.9797530174255371,
      0.9547869563102722,
      0.9375976324081421,
      0.9373027086257935,
      0.9069735407829285,
      0.9223886728286743,
      0.9639752507209778,
      0.9910026788711548,
      0.9777891635894775,
      0.9899352192878723,
      0.9621790051460266,
      0.9978514909744263,
      0.9956377744674683,
      0.9937337636947632,
      0.997496485710144,
      0.9980997443199158,
      0.9984503984451294,
      0.9988115429878235,
      0.9986801147460938,
      0.9987088441848755,
      0.9986932873725891,
      0.9970011115074158,
      0.9948906302452087,
      0.9878337979316711,
      0.9690518379211426,
      0.9267469644546509,
      0.9189023375511169,
      0.8979017734527588,
      0.8537911772727966,
      0.8397777080535889,
      0.8605597019195557,
      0.907360315322876,
      0.9512431025505066,
      0.9671540856361389,
      0.9896514415740967,
      0.991680920124054,
      0.9950156211853027,
      0.9945221543312073,
      0.9936619997024536,
      0.9904589653015137,
      0.9813464879989624,
      0.978237509727478,
      0.9835247993469238,
      0.9635535478591919,
      0.9585187435150146,
      0.9317375421524048,
      0.9016581177711487,
      0.9270832538604736,
      0.8673818111419678,
      0.8766311407089233,
      0.9003655910491943,
      0.8819704055786133,
      0.8391240835189819,
      0.8503915667533875,
      0.8849869966506958,
      0.8684725761413574,
      0.8319289684295654,
      0.8669414520263672,
      0.8829620480537415,
      0.8476650714874268,
      0.8207787871360779,
      0.8743000030517578,
      0.8695617914199829,
      0.8286442160606384,
      0.8443670868873596,
      0.8967664837837219,
      0.8528771996498108,
      0.8270204663276672,
      0.90219646692276,
      0.9374340772628784,
      0.910285234451294,
      0.9447332620620728,
      0.9766796827316284,
      0.9828460812568665,
      0.9931164979934692,
      0.996821939945221,
      0.998508095741272,
      0.9984344840049744,
      0.9964443445205688,
      0.9751613140106201,
      0.9833361506462097,
      0.98743736743927,
      0.9796364307403564,
      0.9863492846488953,
      0.9924033880233765,
      0.992276668548584,
      0.9856034517288208,
      0.9914785027503967,
      0.9950963258743286,
      0.9907375574111938,
      0.989112138748169,
      0.9897504448890686,
      0.9938597679138184,
      0.9910302758216858,
      0.9869948029518127,
      0.9894430637359619,
      0.9946569204330444,
      0.9903414845466614,
      0.9855350255966187,
      0.9904119372367859,
      0.9938921928405762,
      0.9892347455024719,
      0.9848228096961975,
      0.9913971424102783,
      0.9941349625587463,
      0.9871686100959778,
      0.9801759719848633,
      0.9941807985305786,
      0.9947389364242554,
      0.98662269115448,
      0.9867918491363525,
      0.9960553050041199,
      0.9909142851829529,
      0.9860869646072388,
      0.9949334859848022,
      0.9954396486282349,
      0.9906553030014038,
      0.993759274482727,
      0.99819016456604,
      0.995244026184082,
      0.9916634559631348,
      0.997951865196228,
      0.9974677562713623,
      0.9936617612838745,
      0.9960294365882874,
      0.9987748265266418,
      0.9972256422042847,
      0.9965671896934509,
      0.9990811944007874,
      0.9990858435630798,
      0.9980975389480591,
      0.9976862668991089,
      0.9968116879463196,
      0.9972760677337646,
      0.9985490441322327,
      0.9991313219070435,
      0.9989728331565857,
      0.998826801776886,
      0.9988774061203003,
      0.9990473985671997,
      0.9990490078926086,
      0.9989216923713684,
      0.9982432126998901,
      0.9981313943862915,
      0.9946388006210327,
      0.9865080714225769,
      0.986448347568512,
      0.9951726198196411,
      0.9933964014053345,
      0.9839541912078857,
      0.9891370534896851,
      0.9947636723518372,
      0.987916886806488,
      0.974091649055481,
      0.9822384119033813,
      0.9822947978973389,
      0.9932119250297546,
      0.9951247572898865,
      0.99640953540802,
      0.9942294955253601,
      0.9950903058052063,
      0.9967705607414246,
      0.9964208602905273,
      0.9935310482978821,
      0.9970024228096008,
      0.9976047873497009,
      0.9954095482826233,
      0.9955563545227051,
      0.9971913695335388,
      0.996562659740448
    ],
    [
      0.11826919764280319,
      0.1178378015756607,
      0.11207814514636993,
      0.10367653518915176,
      0.1009916439652443,
      0.09613380581140518,
      0.09137673676013947,
      0.09028361737728119,
      0.08692290633916855,
      0.08940784633159637,
      0.09353790432214737,
      0.0905286893248558,
      0.09407681226730347,
      0.10190977156162262,
      0.10342403501272202,
      0.10410092771053314,
      0.10696477442979813,
      0.11110738664865494,
      0.10780855268239975,
      0.10546033084392548,
      0.10694236308336258,
      0.10073242336511612,
      0.10183542966842651,
      0.10026296973228455,
      0.09689456224441528,
      0.09489981830120087,
      0.0985124334692955,
      0.09759235382080078,
      0.09309370070695877,
      0.08975628763437271,
      0.08883929997682571,
      0.0860542431473732,
      0.07637625932693481,
      0.08031274378299713,
      0.07725278288125992,
      0.07518152892589569,
      0.07254020869731903,
      0.07702209055423737,
      0.07326286286115646,
      0.07558570057153702,
      0.07354187965393066,
      0.06968586146831512,
      0.07174848765134811,
      0.07149626314640045,
      0.0700109526515007,
      0.07026360183954239,
      0.07168671488761902,
      0.07374962419271469,
      0.07439136505126953,
      0.07408104836940765,
      0.07160557061433792,
      0.07227250933647156,
      0.07326316088438034,
      0.06963389366865158,
      0.07324560731649399,
      0.07364587485790253,
      0.07134928554296494,
      0.06970912218093872,
      0.07161171734333038,
      0.07177835702896118,
      0.0676831379532814,
      0.06931062042713165,
      0.07213740050792694,
      0.0701402872800827,
      0.07170459628105164,
      0.07202291488647461,
      0.07380297034978867,
      0.07291887700557709,
      0.07427206635475159,
      0.07549327611923218,
      0.07776256650686264,
      0.07583370804786682,
      0.07848100364208221,
      0.0781276673078537,
      0.08336732536554337,
      0.0834462121129036,
      0.08336527645587921,
      0.08094174414873123,
      0.08299551904201508,
      0.08226494491100311,
      0.0792178362607956,
      0.07872145622968674,
      0.08210957050323486,
      0.08585052192211151,
      0.08842271566390991,
      0.09132010489702225,
      0.10077188909053802,
      0.10729251801967621,
      0.09803201258182526,
      0.9980785250663757,
      0.9983426928520203,
      0.9984310269355774,
      0.9988882541656494,
      0.9987894892692566,
      0.9984369277954102,
      0.9958376884460449,
      0.9816191792488098,
      0.9279818534851074,
      0.9367941617965698,
      0.8706947565078735,
      0.8674293756484985,
      0.8667308688163757,
      0.9041202068328857,
      0.9264881610870361,
      0.9772115349769592,
      0.9901193976402283,
      0.9961990714073181,
      0.9965296983718872,
      0.9959809184074402,
      0.9968789219856262,
      0.9980699419975281,
      0.9979950785636902,
      0.9953643083572388,
      0.9949733018875122,
      0.9815728068351746,
      0.9611707925796509,
      0.9107250571250916,
      0.8899205327033997,
      0.8954975008964539,
      0.8855647444725037,
      0.9030067324638367,
      0.9131355285644531,
      0.9538593292236328,
      0.9402854442596436,
      0.9718741774559021,
      0.9611409902572632,
      0.9807018041610718,
      0.9780147075653076,
      0.9884496927261353,
      0.9911054372787476,
      0.9966701865196228,
      0.9925909638404846,
      0.9944343566894531,
      0.9935904741287231,
      0.9837306141853333,
      0.9864060282707214,
      0.9959379434585571,
      0.9985767602920532,
      0.9992077946662903,
      0.9927728772163391,
      0.9982748031616211,
      0.9983671307563782,
      0.9993332624435425,
      0.9993248581886292,
      0.9943566918373108,
      0.9934133887290955,
      0.9943464994430542,
      0.9947648644447327,
      0.9916409850120544,
      0.983921229839325,
      0.9859522581100464,
      0.99134361743927,
      0.9901232123374939,
      0.9901094436645508,
      0.9970291256904602,
      0.9983474612236023,
      0.9990642666816711,
      0.9995234608650208,
      0.9991137981414795,
      0.9992783665657043,
      0.9969415068626404,
      0.9968697428703308,
      0.995571494102478,
      0.9968879222869873,
      0.9910547137260437,
      0.984902024269104,
      0.9829117655754089,
      0.9808454513549805,
      0.9775844812393188,
      0.971494197845459,
      0.9901520013809204,
      0.9977350234985352,
      0.9987372159957886,
      0.9992996454238892,
      0.9983395338058472,
      0.995479941368103,
      0.990886390209198,
      0.9751403331756592,
      0.9426514506340027,
      0.8829548954963684,
      0.8411915302276611,
      0.8758283853530884,
      0.9048469662666321,
      0.9702125787734985,
      0.9879441261291504,
      0.9970362186431885,
      0.9972947835922241,
      0.999022901058197,
      0.9992157220840454,
      0.9995257258415222,
      0.998663604259491,
      0.9980245232582092,
      0.9880809783935547,
      0.9631747603416443,
      0.9737392067909241,
      0.9571816921234131,
      0.9830681681632996,
      0.99736088514328,
      0.9977604746818542,
      0.9980782270431519,
      0.996482253074646,
      0.9953500628471375,
      0.9885088801383972,
      0.9790255427360535,
      0.9538083672523499,
      0.937056303024292,
      0.9371721148490906,
      0.9075949192047119,
      0.9237000942230225,
      0.9661692380905151,
      0.9917079210281372,
      0.9792776107788086,
      0.990597128868103,
      0.962364912033081,
      0.9984709024429321,
      0.9967766404151917,
      0.9953382015228271,
      0.9981055855751038,
      0.9985740780830383,
      0.998710572719574,
      0.9990152716636658,
      0.9989357590675354,
      0.9989665746688843,
      0.9989002346992493,
      0.9974138140678406,
      0.9953023791313171,
      0.9888594746589661,
      0.9711112380027771,
      0.9270665645599365,
      0.9195417761802673,
      0.8986222743988037,
      0.8505826592445374,
      0.8352978825569153,
      0.8598315715789795,
      0.9098387956619263,
      0.9572750329971313,
      0.9710942506790161,
      0.9914265275001526,
      0.9926612377166748,
      0.9956724643707275,
      0.9952934980392456,
      0.9947579503059387,
      0.9920318126678467,
      0.9837378263473511,
      0.9803832173347473,
      0.9851618409156799,
      0.9655401110649109,
      0.9614163041114807,
      0.9369066953659058,
      0.905440092086792,
      0.9332268238067627,
      0.8688647747039795,
      0.8797408938407898,
      0.9047356843948364,
      0.883789598941803,
      0.837385356426239,
      0.8509432673454285,
      0.8863968253135681,
      0.869103193283081,
      0.8327060341835022,
      0.8679981231689453,
      0.8841283321380615,
      0.8488367199897766,
      0.8206286430358887,
      0.8743014931678772,
      0.8700240850448608,
      0.829328179359436,
      0.8404701352119446,
      0.8923589587211609,
      0.8498141765594482,
      0.8218482732772827,
      0.8945327997207642,
      0.9334116578102112,
      0.9055677056312561,
      0.9409656524658203,
      0.9753512144088745,
      0.9817091226577759,
      0.9932173490524292,
      0.9971003532409668,
      0.9988252520561218,
      0.9987965822219849,
      0.9970705509185791,
      0.9774317741394043,
      0.985236644744873,
      0.9889195561408997,
      0.9819561243057251,
      0.9874863028526306,
      0.9931260943412781,
      0.9932026863098145,
      0.9868645668029785,
      0.992115318775177,
      0.9958211779594421,
      0.9919099807739258,
      0.9898414015769958,
      0.9901939630508423,
      0.9948403835296631,
      0.9918169975280762,
      0.9873238205909729,
      0.9900209307670593,
      0.995265781879425,
      0.9910564422607422,
      0.9857525825500488,
      0.9903822541236877,
      0.994262158870697,
      0.9896122813224792,
      0.9844539761543274,
      0.9912186861038208,
      0.9949602484703064,
      0.9883730411529541,
      0.9812906980514526,
      0.9950398802757263,
      0.9958751797676086,
      0.9884274005889893,
      0.988798201084137,
      0.9969270825386047,
      0.992948591709137,
      0.9888385534286499,
      0.9961704015731812,
      0.9965323209762573,
      0.9923381805419922,
      0.9949876070022583,
      0.9985437989234924,
      0.9958767294883728,
      0.9927061200141907,
      0.9984237551689148,
      0.9979238510131836,
      0.9944701194763184,
      0.9968851804733276,
      0.9990516304969788,
      0.9977853894233704,
      0.9973300099372864,
      0.9993286728858948,
      0.9993119835853577,
      0.9985490441322327,
      0.9982134699821472,
      0.9974640011787415,
      0.9977185130119324,
      0.9987946152687073,
      0.9993195533752441,
      0.9991734623908997,
      0.9990578889846802,
      0.9990935921669006,
      0.9992589950561523,
      0.9993035793304443,
      0.9991905093193054,
      0.9985811114311218,
      0.998531699180603,
      0.9956204295158386,
      0.9885377883911133,
      0.988618791103363,
      0.9962557554244995,
      0.9945475459098816,
      0.9868598580360413,
      0.9907018542289734,
      0.9957724809646606,
      0.9900445938110352,
      0.977981686592102,
      0.9849792122840881,
      0.9849571585655212,
      0.9946421384811401,
      0.9961337447166443,
      0.9972078800201416,
      0.9953123331069946,
      0.9960471987724304,
      0.997502863407135,
      0.997155487537384,
      0.9947314858436584,
      0.9977507591247559,
      0.9982515573501587,
      0.9964732527732849,
      0.9966670274734497,
      0.9979700446128845,
      0.9974287152290344
    ],
    [
      0.12323243170976639,
      0.12355373799800873,
      0.11984990537166595,
      0.10984133929014206,
      0.10866233706474304,
      0.10606297850608826,
      0.0997120812535286,
      0.09674687683582306,
      0.09282475709915161,
      0.09590607136487961,
      0.09789859503507614,
      0.09160272032022476,
      0.09325600415468216,
      0.09710907191038132,
      0.09849339723587036,
      0.09920986741781235,
      0.10559162497520447,
      0.10824505984783173,
      0.10290375351905823,
      0.10312710702419281,
      0.10477275401353836,
      0.10002652555704117,
      0.09669740498065948,
      0.10092591494321823,
      0.09977912902832031,
      0.09373994171619415,
      0.09748077392578125,
      0.09529583901166916,
      0.09331101179122925,
      0.09041925519704819,
      0.09348522126674652,
      0.08769997209310532,
      0.0817270278930664,
      0.0828433409333229,
      0.08045770227909088,
      0.07629919052124023,
      0.07316058874130249,
      0.07816348969936371,
      0.07265167683362961,
      0.07684411108493805,
      0.07345650345087051,
      0.06932215392589569,
      0.07117267698049545,
      0.07029788196086884,
      0.06968177109956741,
      0.07105748355388641,
      0.07203014940023422,
      0.07317252457141876,
      0.07190494984388351,
      0.07095515727996826,
      0.07070363312959671,
      0.0724286213517189,
      0.07307015359401703,
      0.07156238704919815,
      0.07593283802270889,
      0.07649563997983932,
      0.07485556602478027,
      0.07300281524658203,
      0.07406023144721985,
      0.07344189286231995,
      0.071748286485672,
      0.06998037546873093,
      0.07349880039691925,
      0.0689355731010437,
      0.07020170986652374,
      0.07181399315595627,
      0.07260817289352417,
      0.07337556034326553,
      0.07280457019805908,
      0.07435162365436554,
      0.07684065401554108,
      0.0755760669708252,
      0.07637175917625427,
      0.07633227109909058,
      0.07930171489715576,
      0.08079125732183456,
      0.08305934816598892,
      0.08343411982059479,
      0.08312894403934479,
      0.08428576588630676,
      0.08455254882574081,
      0.08360929787158966,
      0.08724265545606613,
      0.08945680409669876,
      0.09232346713542938,
      0.09600434452295303,
      0.10167156904935837,
      0.10758006572723389,
      0.09907868504524231,
      0.9983378648757935,
      0.9985899925231934,
      0.9986255168914795,
      0.9989389777183533,
      0.9988139271736145,
      0.9983804225921631,
      0.9954798221588135,
      0.9798028469085693,
      0.9241522550582886,
      0.9333173036575317,
      0.8673447966575623,
      0.8638918995857239,
      0.8630498051643372,
      0.899432897567749,
      0.9238920211791992,
      0.9753795862197876,
      0.9892262816429138,
      0.9962689876556396,
      0.9968525171279907,
      0.9965813159942627,
      0.997208833694458,
      0.9981821775436401,
      0.9980482459068298,
      0.9953086972236633,
      0.994801938533783,
      0.9798855185508728,
      0.9588012099266052,
      0.9084740877151489,
      0.8900492191314697,
      0.8959836363792419,
      0.8847994804382324,
      0.8999031782150269,
      0.9097591042518616,
      0.9503541588783264,
      0.9350298643112183,
      0.9690272808074951,
      0.9557738900184631,
      0.9782576560974121,
      0.9756983518600464,
      0.9874144792556763,
      0.990775465965271,
      0.9967791438102722,
      0.9927400946617126,
      0.9946774244308472,
      0.9938778877258301,
      0.9841791391372681,
      0.9870269298553467,
      0.9964039325714111,
      0.9987632036209106,
      0.9993159770965576,
      0.9934399127960205,
      0.9985046982765198,
      0.9985768795013428,
      0.9994184970855713,
      0.9994171857833862,
      0.9949969053268433,
      0.9942262768745422,
      0.9950517416000366,
      0.9954484105110168,
      0.9924815893173218,
      0.9851154685020447,
      0.9871212840080261,
      0.9920684695243835,
      0.990966796875,
      0.9910098910331726,
      0.9974651336669922,
      0.9986152052879333,
      0.9991947412490845,
      0.999588131904602,
      0.9992366433143616,
      0.9993623495101929,
      0.9972524642944336,
      0.9971176385879517,
      0.9958627223968506,
      0.997089684009552,
      0.9911612868309021,
      0.9849893450737,
      0.9825766682624817,
      0.9805280566215515,
      0.977067232131958,
      0.9711112976074219,
      0.9899616241455078,
      0.9977413415908813,
      0.998759925365448,
      0.9993509650230408,
      0.998358428478241,
      0.9952847957611084,
      0.9903963804244995,
      0.9730044603347778,
      0.9385316371917725,
      0.875951886177063,
      0.8363779187202454,
      0.8714738488197327,
      0.9039003849029541,
      0.9688692092895508,
      0.9866661429405212,
      0.9967897534370422,
      0.9970682263374329,
      0.9990276098251343,
      0.9992790818214417,
      0.9995752573013306,
      0.998741626739502,
      0.9981615543365479,
      0.9885603785514832,
      0.9637068510055542,
      0.9733881950378418,
      0.9559203386306763,
      0.9829764366149902,
      0.9973556995391846,
      0.9978369474411011,
      0.9981322884559631,
      0.9964087605476379,
      0.9948424100875854,
      0.9870283603668213,
      0.9768457412719727,
      0.9512518048286438,
      0.9365361928939819,
      0.9366505742073059,
      0.9075154066085815,
      0.9225938320159912,
      0.9635756611824036,
      0.9907498955726624,
      0.9774717688560486,
      0.990228533744812,
      0.9620824456214905,
      0.9986192584037781,
      0.997300922870636,
      0.9960862994194031,
      0.998355507850647,
      0.9986639022827148,
      0.9987107515335083,
      0.9990237951278687,
      0.9990229606628418,
      0.9991253018379211,
      0.998960554599762,
      0.9975627660751343,
      0.9953091740608215,
      0.9882511496543884,
      0.9691415429115295,
      0.9239002466201782,
      0.9169967174530029,
      0.8952433466911316,
      0.8483653664588928,
      0.8334405422210693,
      0.8578332662582397,
      0.9062371850013733,
      0.9521909952163696,
      0.9687807559967041,
      0.9905025362968445,
      0.9923743605613708,
      0.9958260655403137,
      0.9958236217498779,
      0.9952974915504456,
      0.9928499460220337,
      0.9846547842025757,
      0.9810004234313965,
      0.9853246212005615,
      0.96473228931427,
      0.9597389698028564,
      0.9340022802352905,
      0.9008629322052002,
      0.9290807247161865,
      0.8648985624313354,
      0.878585934638977,
      0.9037718772888184,
      0.8815602660179138,
      0.8365751504898071,
      0.8507297039031982,
      0.8856106996536255,
      0.8689968585968018,
      0.832099974155426,
      0.8682694435119629,
      0.8838269710540771,
      0.8483536243438721,
      0.8203814625740051,
      0.8751062154769897,
      0.8701669573783875,
      0.8274791836738586,
      0.8401905298233032,
      0.894260823726654,
      0.8487585783004761,
      0.822759211063385,
      0.9010961055755615,
      0.9362758994102478,
      0.9063411355018616,
      0.9416412711143494,
      0.9759454727172852,
      0.9823490977287292,
      0.9937289953231812,
      0.9974777698516846,
      0.9990202188491821,
      0.9989615082740784,
      0.9974326491355896,
      0.9793863892555237,
      0.9868982434272766,
      0.9900237321853638,
      0.9837032556533813,
      0.9887585639953613,
      0.9937593936920166,
      0.993821382522583,
      0.9879491329193115,
      0.9928423166275024,
      0.996285617351532,
      0.9926137328147888,
      0.9908742308616638,
      0.9910609722137451,
      0.9954392910003662,
      0.9926387667655945,
      0.9885339736938477,
      0.9909298419952393,
      0.9956620931625366,
      0.9927358031272888,
      0.9878094792366028,
      0.9911165833473206,
      0.9948880076408386,
      0.9911218285560608,
      0.9869920611381531,
      0.9925034046173096,
      0.9956981539726257,
      0.9903702735900879,
      0.9825748801231384,
      0.9952415823936462,
      0.9964987635612488,
      0.9899242520332336,
      0.9881996512413025,
      0.9970034956932068,
      0.9937500357627869,
      0.9892595410346985,
      0.9961277842521667,
      0.9969574809074402,
      0.9933334589004517,
      0.9953585267066956,
      0.9986293911933899,
      0.996367335319519,
      0.993606686592102,
      0.9985944032669067,
      0.9981802701950073,
      0.9950919151306152,
      0.9973855018615723,
      0.999192476272583,
      0.9981299042701721,
      0.9977713823318481,
      0.9994573593139648,
      0.9994315505027771,
      0.9988046288490295,
      0.9985181093215942,
      0.9978893399238586,
      0.9980266094207764,
      0.9989411234855652,
      0.9993757009506226,
      0.9992743134498596,
      0.9991848468780518,
      0.9992237687110901,
      0.9993714690208435,
      0.9994375705718994,
      0.9993336796760559,
      0.9987658262252808,
      0.998705267906189,
      0.9959805607795715,
      0.9889979958534241,
      0.9890807867050171,
      0.9965357780456543,
      0.9946984052658081,
      0.9870702028274536,
      0.9909824728965759,
      0.995959460735321,
      0.9899174571037292,
      0.9783211350440979,
      0.9860581159591675,
      0.9860636591911316,
      0.9952337741851807,
      0.996660590171814,
      0.9976730942726135,
      0.9959602355957031,
      0.9965692162513733,
      0.997922420501709,
      0.9976595640182495,
      0.9955446124076843,
      0.998171329498291,
      0.9986064434051514,
      0.997097909450531,
      0.9972918629646301,
      0.9983944296836853,
      0.9979211688041687
    ],
    [
      0.12292449176311493,
      0.12511023879051208,
      0.11842622607946396,
      0.10902463644742966,
      0.10840913653373718,
      0.10656759142875671,
      0.10293455421924591,
      0.10086693614721298,
      0.09352061152458191,
      0.09745004773139954,
      0.09987202286720276,
      0.09211508929729462,
      0.09265778958797455,
      0.09795577824115753,
      0.09992793947458267,
      0.09691715240478516,
      0.10593526065349579,
      0.10777349770069122,
      0.10311778634786606,
      0.09989401698112488,
      0.10659883171319962,
      0.10203719139099121,
      0.0972006693482399,
      0.10186349600553513,
      0.10053982585668564,
      0.09551191329956055,
      0.0993182361125946,
      0.09877316653728485,
      0.09438320994377136,
      0.09191027283668518,
      0.09546305239200592,
      0.09116664528846741,
      0.08613301813602448,
      0.08643941581249237,
      0.08418436348438263,
      0.07588750123977661,
      0.07362639904022217,
      0.07742360979318619,
      0.07206917554140091,
      0.0774943009018898,
      0.07430030405521393,
      0.07003773003816605,
      0.0705694705247879,
      0.06987038999795914,
      0.06961384415626526,
      0.07077525556087494,
      0.07194693386554718,
      0.0726652592420578,
      0.07329366356134415,
      0.07052046060562134,
      0.07253237068653107,
      0.07661233842372894,
      0.0749807059764862,
      0.07363132387399673,
      0.07723792642354965,
      0.080063596367836,
      0.07686291635036469,
      0.07391691207885742,
      0.07784488797187805,
      0.07749911397695541,
      0.07216249406337738,
      0.07213515788316727,
      0.07419323921203613,
      0.07173079252243042,
      0.07356465607881546,
      0.07470396906137466,
      0.07625136524438858,
      0.07502232491970062,
      0.07597719877958298,
      0.07655462622642517,
      0.0785055011510849,
      0.07667848467826843,
      0.07826714962720871,
      0.07776239514350891,
      0.07913344353437424,
      0.0791512280702591,
      0.0833490788936615,
      0.08443738520145416,
      0.08439402282238007,
      0.08479572832584381,
      0.08605662733316422,
      0.08836278319358826,
      0.09005448967218399,
      0.09189587831497192,
      0.0934363529086113,
      0.09717600047588348,
      0.10390695184469223,
      0.10962028801441193,
      0.10006270557641983,
      0.9984660148620605,
      0.998691201210022,
      0.9987058639526367,
      0.9990044832229614,
      0.9989009499549866,
      0.9985741972923279,
      0.9960578680038452,
      0.9826295971870422,
      0.9276866912841797,
      0.9347400069236755,
      0.8660110831260681,
      0.8610556721687317,
      0.8621569871902466,
      0.8976607322692871,
      0.9237488508224487,
      0.9755577445030212,
      0.9896539449691772,
      0.9965382814407349,
      0.9972212314605713,
      0.997045636177063,
      0.9973843693733215,
      0.9983497858047485,
      0.9981757998466492,
      0.9954752922058105,
      0.9949746131896973,
      0.9799990057945251,
      0.9599773287773132,
      0.9098101258277893,
      0.8920636773109436,
      0.8985899686813354,
      0.8869510889053345,
      0.9000940322875977,
      0.9091687202453613,
      0.9482953548431396,
      0.9325121641159058,
      0.9676984548568726,
      0.9527406692504883,
      0.9773045778274536,
      0.974693775177002,
      0.9870336651802063,
      0.99057936668396,
      0.9966872930526733,
      0.9925569295883179,
      0.994403600692749,
      0.9935715794563293,
      0.9832823276519775,
      0.9865097999572754,
      0.9963444471359253,
      0.9987987279891968,
      0.9993721842765808,
      0.9937386512756348,
      0.9986035227775574,
      0.9986055493354797,
      0.999455451965332,
      0.9994834661483765,
      0.9953133463859558,
      0.9944419860839844,
      0.995270848274231,
      0.9956281185150146,
      0.9927627444267273,
      0.9854549169540405,
      0.987366259098053,
      0.991949200630188,
      0.9905807375907898,
      0.9905849695205688,
      0.9974793195724487,
      0.9987356066703796,
      0.9992998838424683,
      0.9996447563171387,
      0.9993541836738586,
      0.9994389414787292,
      0.9975201487541199,
      0.997298002243042,
      0.9960289001464844,
      0.9971766471862793,
      0.9910810589790344,
      0.9846615791320801,
      0.9820019006729126,
      0.9797195792198181,
      0.9759977459907532,
      0.969257116317749,
      0.9893310070037842,
      0.99769526720047,
      0.9988086223602295,
      0.9994190335273743,
      0.9984580278396606,
      0.9952797293663025,
      0.9900925755500793,
      0.9719093441963196,
      0.9360734224319458,
      0.8739855885505676,
      0.836357831954956,
      0.8707873225212097,
      0.9019150137901306,
      0.9669760465621948,
      0.9861953854560852,
      0.9968280792236328,
      0.9971188902854919,
      0.9990867376327515,
      0.9993396401405334,
      0.9996150732040405,
      0.998767077922821,
      0.9981377720832825,
      0.9875977635383606,
      0.960654079914093,
      0.9718766212463379,
      0.9536690711975098,
      0.9821754693984985,
      0.9973962903022766,
      0.9979770183563232,
      0.9982977509498596,
      0.9965590834617615,
      0.994800329208374,
      0.9866775870323181,
      0.9761477112770081,
      0.9507824778556824,
      0.9374217987060547,
      0.938872218132019,
      0.9104040861129761,
      0.9256899952888489,
      0.967247486114502,
      0.9916898608207703,
      0.9783806204795837,
      0.9904565215110779,
      0.9614167213439941,
      0.9988499879837036,
      0.9978631138801575,
      0.9969514608383179,
      0.9986470937728882,
      0.9989091157913208,
      0.9988645315170288,
      0.9991098046302795,
      0.9991329312324524,
      0.9992147088050842,
      0.9990321397781372,
      0.9976625442504883,
      0.995424747467041,
      0.9888091683387756,
      0.9703264236450195,
      0.923923134803772,
      0.9177109003067017,
      0.8968350291252136,
      0.8474082946777344,
      0.8329287767410278,
      0.8595708608627319,
      0.9100767970085144,
      0.9591098427772522,
      0.9722075462341309,
      0.9916452169418335,
      0.9927895665168762,
      0.9960660934448242,
      0.9961075186729431,
      0.9956337809562683,
      0.9933300614356995,
      0.9855163097381592,
      0.9816167950630188,
      0.9858896732330322,
      0.9659271240234375,
      0.9610822200775146,
      0.937731146812439,
      0.9060297012329102,
      0.9352567791938782,
      0.8680292367935181,
      0.8834350109100342,
      0.9096184968948364,
      0.8844584226608276,
      0.8371788859367371,
      0.8536926507949829,
      0.8890599608421326,
      0.8713985085487366,
      0.8339850306510925,
      0.8706254959106445,
      0.88648921251297,
      0.8515664339065552,
      0.8227081894874573,
      0.8762273788452148,
      0.8721908926963806,
      0.8299397230148315,
      0.8399134278297424,
      0.8930693864822388,
      0.8488383293151855,
      0.8209492564201355,
      0.8968320488929749,
      0.9339067935943604,
      0.9037155508995056,
      0.938705325126648,
      0.9748760461807251,
      0.9818657636642456,
      0.9934607744216919,
      0.9975816607475281,
      0.9991275072097778,
      0.9990948438644409,
      0.9977000951766968,
      0.9803676009178162,
      0.9877298474311829,
      0.9907696843147278,
      0.9848137497901917,
      0.9893028736114502,
      0.9940738677978516,
      0.9942529201507568,
      0.9885576963424683,
      0.9931164383888245,
      0.996585488319397,
      0.9931289553642273,
      0.9913188219070435,
      0.9915271997451782,
      0.9958414435386658,
      0.9931233525276184,
      0.9888120293617249,
      0.9914153814315796,
      0.996010422706604,
      0.9934600591659546,
      0.9884748458862305,
      0.9916653037071228,
      0.9953986406326294,
      0.9921086430549622,
      0.9878427982330322,
      0.9932313561439514,
      0.9964007139205933,
      0.9917430877685547,
      0.9851623773574829,
      0.9962123036384583,
      0.9973263144493103,
      0.9924768805503845,
      0.991165041923523,
      0.9979064464569092,
      0.9954580068588257,
      0.9918138980865479,
      0.997011125087738,
      0.9976558089256287,
      0.9948611259460449,
      0.9963821768760681,
      0.9988858103752136,
      0.9972459673881531,
      0.9953244924545288,
      0.9989079236984253,
      0.9984762072563171,
      0.9958046674728394,
      0.9978878498077393,
      0.9993159770965576,
      0.9984090328216553,
      0.9980920553207397,
      0.9995450973510742,
      0.9995030760765076,
      0.9989402890205383,
      0.9986746907234192,
      0.9980701208114624,
      0.9981325268745422,
      0.9989879131317139,
      0.9994409680366516,
      0.9993138313293457,
      0.9992425441741943,
      0.9992764592170715,
      0.999434769153595,
      0.9995189309120178,
      0.9994263648986816,
      0.9988820552825928,
      0.9988383054733276,
      0.9963065981864929,
      0.9896878004074097,
      0.9899041652679443,
      0.9969386458396912,
      0.9951738119125366,
      0.9881418347358704,
      0.9918062686920166,
      0.9964901208877563,
      0.991006076335907,
      0.9806713461875916,
      0.9880682229995728,
      0.987770140171051,
      0.9959437847137451,
      0.997170090675354,
      0.9980801343917847,
      0.9965787529945374,
      0.9970815777778625,
      0.9982614517211914,
      0.998044490814209,
      0.9961549639701843,
      0.9984593391418457,
      0.9988395571708679,
      0.9975560307502747,
      0.9977079033851624,
      0.998663604259491,
      0.9982333183288574
    ],
    [
      0.1286979615688324,
      0.1337515413761139,
      0.1263103038072586,
      0.1154700443148613,
      0.113599494099617,
      0.11177647113800049,
      0.10874052345752716,
      0.10459230840206146,
      0.09777459502220154,
      0.10447774827480316,
      0.10813559591770172,
      0.0946769118309021,
      0.09579293429851532,
      0.10050440579652786,
      0.10383903235197067,
      0.09755127131938934,
      0.10806211084127426,
      0.11228889226913452,
      0.10573767125606537,
      0.10159459710121155,
      0.1089743822813034,
      0.10365475714206696,
      0.09842698276042938,
      0.10731891542673111,
      0.10281538963317871,
      0.09549521654844284,
      0.10200560092926025,
      0.10236453264951706,
      0.09647027403116226,
      0.09514652192592621,
      0.0975029468536377,
      0.0937911868095398,
      0.0907212495803833,
      0.08835916221141815,
      0.08450336009263992,
      0.0798700749874115,
      0.07771146297454834,
      0.07733987271785736,
      0.07422696799039841,
      0.07650595903396606,
      0.07528062164783478,
      0.07297541946172714,
      0.07280458509922028,
      0.07353083789348602,
      0.07418736070394516,
      0.07285898923873901,
      0.07293353229761124,
      0.07663977891206741,
      0.07851976156234741,
      0.0735987201333046,
      0.0758441686630249,
      0.08112665265798569,
      0.07890542596578598,
      0.07707036286592484,
      0.08097030967473984,
      0.0836566686630249,
      0.08007635176181793,
      0.0780852660536766,
      0.07761095464229584,
      0.08098752796649933,
      0.07483981549739838,
      0.07372064143419266,
      0.07400423288345337,
      0.07184489816427231,
      0.0737936794757843,
      0.07523535192012787,
      0.07802768051624298,
      0.07608352601528168,
      0.07690205425024033,
      0.07713538408279419,
      0.08076820522546768,
      0.07863019406795502,
      0.07840155065059662,
      0.07962709665298462,
      0.0809895247220993,
      0.07966965436935425,
      0.08204412460327148,
      0.08370693773031235,
      0.08302651345729828,
      0.08407413959503174,
      0.0859219878911972,
      0.08679743856191635,
      0.090506911277771,
      0.0967206135392189,
      0.10176485776901245,
      0.10678353905677795,
      0.11427109688520432,
      0.12191063910722733,
      0.11546792089939117,
      0.9986867308616638,
      0.9989102482795715,
      0.9988949298858643,
      0.9990796446800232,
      0.9989686608314514,
      0.9985714554786682,
      0.9959904551506042,
      0.9819210767745972,
      0.9261943697929382,
      0.933714747428894,
      0.863629162311554,
      0.858411967754364,
      0.8599957227706909,
      0.8954358696937561,
      0.9224861860275269,
      0.9747989177703857,
      0.9893083572387695,
      0.9966748356819153,
      0.9974959492683411,
      0.997516930103302,
      0.9977286458015442,
      0.9984921813011169,
      0.9983034729957581,
      0.9956367015838623,
      0.9949947595596313,
      0.979710042476654,
      0.9590845108032227,
      0.9085572957992554,
      0.891521155834198,
      0.8987628817558289,
      0.8865070343017578,
      0.8986557722091675,
      0.9069819450378418,
      0.9448770880699158,
      0.9280344247817993,
      0.9648895859718323,
      0.9474883675575256,
      0.9750733375549316,
      0.9726818799972534,
      0.9860773682594299,
      0.9902104139328003,
      0.9966503381729126,
      0.9925445914268494,
      0.9944798350334167,
      0.9936768412590027,
      0.9833592772483826,
      0.9866364598274231,
      0.9964568614959717,
      0.9988281726837158,
      0.9993996024131775,
      0.9939444065093994,
      0.998661994934082,
      0.9986472129821777,
      0.9994794726371765,
      0.9995088577270508,
      0.9955072402954102,
      0.9946596622467041,
      0.9954678416252136,
      0.9958576560020447,
      0.9930498600006104,
      0.985917329788208,
      0.9878197312355042,
      0.9921717643737793,
      0.9907734990119934,
      0.9908283948898315,
      0.9975913763046265,
      0.9988088011741638,
      0.9993384480476379,
      0.9996627569198608,
      0.9993878602981567,
      0.9994634985923767,
      0.9976024031639099,
      0.9973422884941101,
      0.9960538148880005,
      0.997200071811676,
      0.9909853935241699,
      0.9845545887947083,
      0.9816848039627075,
      0.9795082807540894,
      0.9756640195846558,
      0.9689174294471741,
      0.9891225695610046,
      0.9976566433906555,
      0.998795211315155,
      0.9994247555732727,
      0.9984031319618225,
      0.9950514435768127,
      0.9895984530448914,
      0.9697178602218628,
      0.932844340801239,
      0.8703206181526184,
      0.83481764793396,
      0.8691146373748779,
      0.9003622531890869,
      0.9644372463226318,
      0.9848346710205078,
      0.996612548828125,
      0.9969467520713806,
      0.9990831017494202,
      0.999362051486969,
      0.9996308088302612,
      0.9987897276878357,
      0.998185396194458,
      0.9877310991287231,
      0.9604852199554443,
      0.9711803197860718,
      0.9517174959182739,
      0.9815031886100769,
      0.9973039031028748,
      0.9979726076126099,
      0.998307466506958,
      0.9965097308158875,
      0.9944451451301575,
      0.985705554485321,
      0.9748795628547668,
      0.949634313583374,
      0.937433123588562,
      0.938875675201416,
      0.9103453755378723,
      0.92481529712677,
      0.9662753939628601,
      0.9912572503089905,
      0.9775974750518799,
      0.9904046058654785,
      0.9616376161575317,
      0.9989761114120483,
      0.9981920719146729,
      0.9974105358123779,
      0.9988495707511902,
      0.9990131855010986,
      0.9989038705825806,
      0.9991758465766907,
      0.9992218017578125,
      0.9993294477462769,
      0.9991242289543152,
      0.9979070425033569,
      0.9956424832344055,
      0.9887967109680176,
      0.9702001214027405,
      0.9239462614059448,
      0.917931854724884,
      0.8960448503494263,
      0.8452762365341187,
      0.830416202545166,
      0.8572651743888855,
      0.9079155325889587,
      0.9579339623451233,
      0.9712153077125549,
      0.9915335774421692,
      0.993028461933136,
      0.9963882565498352,
      0.9967215657234192,
      0.9961772561073303,
      0.9941238760948181,
      0.986616313457489,
      0.982771098613739,
      0.9866172075271606,
      0.9667150378227234,
      0.9613968133926392,
      0.9372814297676086,
      0.9044325351715088,
      0.9344404935836792,
      0.866703987121582,
      0.8833754062652588,
      0.9092981219291687,
      0.8824480772018433,
      0.8349224925041199,
      0.8532503843307495,
      0.888965368270874,
      0.8708481788635254,
      0.8333371877670288,
      0.8707190752029419,
      0.8870209455490112,
      0.8516842126846313,
      0.8228280544281006,
      0.8771084547042847,
      0.8725151419639587,
      0.8291938900947571,
      0.8409550786018372,
      0.8937724828720093,
      0.8479551076889038,
      0.8202943801879883,
      0.8993404507637024,
      0.9340554475784302,
      0.902501106262207,
      0.938205361366272,
      0.9747376441955566,
      0.9817893505096436,
      0.9935528635978699,
      0.9976483583450317,
      0.9991790056228638,
      0.9991467595100403,
      0.9978345632553101,
      0.9813856482505798,
      0.9884862303733826,
      0.9912806749343872,
      0.985697865486145,
      0.9898529648780823,
      0.9943186640739441,
      0.9945052862167358,
      0.9890971183776855,
      0.993361234664917,
      0.996696949005127,
      0.9934636354446411,
      0.9917975664138794,
      0.9919137358665466,
      0.9960249662399292,
      0.993765652179718,
      0.9893462061882019,
      0.9915096759796143,
      0.9962640404701233,
      0.9944362044334412,
      0.9896795749664307,
      0.9920195937156677,
      0.9957959055900574,
      0.9931479692459106,
      0.9888067245483398,
      0.9935691356658936,
      0.9966355562210083,
      0.9927481412887573,
      0.9861083030700684,
      0.996316134929657,
      0.9976525902748108,
      0.9932805299758911,
      0.9913447499275208,
      0.9980379343032837,
      0.9961269497871399,
      0.9922905564308167,
      0.9971254467964172,
      0.9978594779968262,
      0.9953292012214661,
      0.9965299367904663,
      0.9989716410636902,
      0.9975723624229431,
      0.9959080815315247,
      0.9990152716636658,
      0.9986558556556702,
      0.9962076544761658,
      0.9981516599655151,
      0.9993919134140015,
      0.998594343662262,
      0.998357892036438,
      0.999616801738739,
      0.9995791912078857,
      0.9991215467453003,
      0.9989057183265686,
      0.9984408617019653,
      0.9984484910964966,
      0.999178409576416,
      0.9995185136795044,
      0.9994182586669922,
      0.9993537664413452,
      0.9993935227394104,
      0.9995191693305969,
      0.999600887298584,
      0.9995156526565552,
      0.9990226626396179,
      0.9989727735519409,
      0.9966343641281128,
      0.9901472926139832,
      0.9902843236923218,
      0.9971284866333008,
      0.9953228235244751,
      0.9883107542991638,
      0.9920022487640381,
      0.9966269135475159,
      0.991130530834198,
      0.9812175035476685,
      0.9889321327209473,
      0.9885279536247253,
      0.9962580800056458,
      0.9974344968795776,
      0.9983123540878296,
      0.9969416856765747,
      0.9973946809768677,
      0.9985008239746094,
      0.9983171224594116,
      0.9966381192207336,
      0.9987090229988098,
      0.9990319013595581,
      0.9979544281959534,
      0.9980942010879517,
      0.9989206790924072,
      0.9985488057136536
    ],
    [
      0.13506604731082916,
      0.1481337547302246,
      0.13362723588943481,
      0.1218142956495285,
      0.11917971074581146,
      0.11932291090488434,
      0.1154312938451767,
      0.10942187905311584,
      0.10306736826896667,
      0.1124434545636177,
      0.11838389188051224,
      0.10356684774160385,
      0.10503966361284256,
      0.1084776446223259,
      0.10964386910200119,
      0.10234864801168442,
      0.11592131853103638,
      0.12210461497306824,
      0.11319074034690857,
      0.1130974292755127,
      0.11940747499465942,
      0.11228892207145691,
      0.10654277354478836,
      0.11949344724416733,
      0.1123371571302414,
      0.10083850473165512,
      0.11026028543710709,
      0.11034465581178665,
      0.10633665323257446,
      0.10503175854682922,
      0.10798287391662598,
      0.10484157502651215,
      0.10146476328372955,
      0.09747864305973053,
      0.09389379620552063,
      0.0923072025179863,
      0.09123899042606354,
      0.08875499665737152,
      0.08470774441957474,
      0.08479487150907516,
      0.08271367847919464,
      0.0808839350938797,
      0.08136948943138123,
      0.08355976641178131,
      0.0857146754860878,
      0.08296362310647964,
      0.08029158413410187,
      0.08830445259809494,
      0.0878690853714943,
      0.0860670953989029,
      0.08866173028945923,
      0.09489801526069641,
      0.0973665714263916,
      0.08958011120557785,
      0.09256171435117722,
      0.09872948378324509,
      0.08988336473703384,
      0.08815216273069382,
      0.09005876630544662,
      0.09276995062828064,
      0.08404488861560822,
      0.07961779832839966,
      0.07935433089733124,
      0.0763154849410057,
      0.07745930552482605,
      0.07824250310659409,
      0.08042960613965988,
      0.07932216674089432,
      0.07926968485116959,
      0.07990148663520813,
      0.08523739874362946,
      0.08279918879270554,
      0.08314637839794159,
      0.08534002304077148,
      0.0882166177034378,
      0.08535948395729065,
      0.08753431588411331,
      0.09099399298429489,
      0.09132052958011627,
      0.09235768765211105,
      0.09654227644205093,
      0.09845192730426788,
      0.10235670953989029,
      0.10976607352495193,
      0.11456599831581116,
      0.12467624992132187,
      0.1299840360879898,
      0.1443716585636139,
      0.14039549231529236,
      0.9989402890205383,
      0.9991379976272583,
      0.999089241027832,
      0.9991774559020996,
      0.999069333076477,
      0.9986422061920166,
      0.9961353540420532,
      0.9820879697799683,
      0.9269134998321533,
      0.9350409507751465,
      0.8615820407867432,
      0.8580321073532104,
      0.857843279838562,
      0.8945141434669495,
      0.9212591648101807,
      0.9746652245521545,
      0.9891670942306519,
      0.9968526363372803,
      0.9977594614028931,
      0.9979434013366699,
      0.9980906844139099,
      0.9986528158187866,
      0.9984773397445679,
      0.9959220886230469,
      0.9951871037483215,
      0.9800281524658203,
      0.9588954448699951,
      0.9070003628730774,
      0.8887499570846558,
      0.8951983451843262,
      0.8821221590042114,
      0.8952772617340088,
      0.903109610080719,
      0.9416483044624329,
      0.9244323968887329,
      0.962774395942688,
      0.944530725479126,
      0.9734722971916199,
      0.9710330367088318,
      0.9853184819221497,
      0.9901016354560852,
      0.9967128038406372,
      0.9926469326019287,
      0.9946699738502502,
      0.9939045906066895,
      0.983762264251709,
      0.9870779514312744,
      0.9966915249824524,
      0.9989342093467712,
      0.9994653463363647,
      0.9944764375686646,
      0.9988189935684204,
      0.9987844824790955,
      0.9995389580726624,
      0.9995719790458679,
      0.9960340261459351,
      0.995298445224762,
      0.9959982633590698,
      0.9963708519935608,
      0.9936785101890564,
      0.9868547916412354,
      0.988696813583374,
      0.9926701188087463,
      0.9912460446357727,
      0.9912711381912231,
      0.9978325963020325,
      0.9989655613899231,
      0.9994283318519592,
      0.9997053742408752,
      0.9994726777076721,
      0.9995275735855103,
      0.9978628754615784,
      0.9975543022155762,
      0.99628746509552,
      0.9973211288452148,
      0.9910911321640015,
      0.984634518623352,
      0.9816103577613831,
      0.9795107841491699,
      0.9754225015640259,
      0.9686063528060913,
      0.9889316558837891,
      0.9976492524147034,
      0.9988134503364563,
      0.9994646906852722,
      0.9984449148178101,
      0.9949322938919067,
      0.9891456961631775,
      0.9680237174034119,
      0.9303460121154785,
      0.8673526048660278,
      0.8324587941169739,
      0.8663269281387329,
      0.897880494594574,
      0.9622151851654053,
      0.9833435416221619,
      0.9964386224746704,
      0.996853232383728,
      0.9991049766540527,
      0.9994024038314819,
      0.9996592402458191,
      0.9988288283348083,
      0.9982491135597229,
      0.9877685904502869,
      0.9597258567810059,
      0.9701539278030396,
      0.948684811592102,
      0.9807214736938477,
      0.9972289204597473,
      0.9980244636535645,
      0.9984071254730225,
      0.9965612888336182,
      0.9941341280937195,
      0.9842531085014343,
      0.9729606509208679,
      0.9474810361862183,
      0.9357190728187561,
      0.9365683794021606,
      0.9083954095840454,
      0.9232821464538574,
      0.9665169715881348,
      0.9913132190704346,
      0.9782808423042297,
      0.9907387495040894,
      0.9624072909355164,
      0.999119222164154,
      0.9985060095787048,
      0.9978615045547485,
      0.9990619421005249,
      0.9991627335548401,
      0.9989974498748779,
      0.9992740750312805,
      0.9993292689323425,
      0.999409019947052,
      0.9992371797561646,
      0.9981794953346252,
      0.9959663152694702,
      0.9892246127128601,
      0.9710464477539062,
      0.9256156086921692,
      0.9185987710952759,
      0.8964985609054565,
      0.8435420989990234,
      0.8276227116584778,
      0.8552781343460083,
      0.9072017669677734,
      0.959309458732605,
      0.9714722633361816,
      0.9917818903923035,
      0.9934383630752563,
      0.9967464804649353,
      0.9973200559616089,
      0.996809184551239,
      0.995103120803833,
      0.988021969795227,
      0.9840081334114075,
      0.9873748421669006,
      0.9675232172012329,
      0.9617269039154053,
      0.9366883039474487,
      0.9048649072647095,
      0.9349274039268494,
      0.8666857481002808,
      0.8821224570274353,
      0.9089273810386658,
      0.8807074427604675,
      0.831916868686676,
      0.8507647514343262,
      0.8864986896514893,
      0.868401825428009,
      0.8303273320198059,
      0.8687676191329956,
      0.8855308294296265,
      0.849758505821228,
      0.8202347159385681,
      0.8756343722343445,
      0.8707562685012817,
      0.8265068531036377,
      0.8385742902755737,
      0.8917070627212524,
      0.8449361324310303,
      0.8167424201965332,
      0.8957315683364868,
      0.9314479827880859,
      0.8992516994476318,
      0.9360184073448181,
      0.9741904735565186,
      0.981823205947876,
      0.9937408566474915,
      0.997839629650116,
      0.9992918968200684,
      0.9992665648460388,
      0.9981229305267334,
      0.982811689376831,
      0.9896125197410583,
      0.9921404123306274,
      0.9869419932365417,
      0.9905511140823364,
      0.9947255253791809,
      0.9949681758880615,
      0.9897966980934143,
      0.9936931729316711,
      0.9969867467880249,
      0.9940308332443237,
      0.9923146367073059,
      0.9924063086509705,
      0.9964244365692139,
      0.994515061378479,
      0.9897072315216064,
      0.9918043613433838,
      0.9964509606361389,
      0.9948219060897827,
      0.9900514483451843,
      0.9918575882911682,
      0.9959785342216492,
      0.9936264157295227,
      0.988853931427002,
      0.9936050176620483,
      0.9970511198043823,
      0.9934147000312805,
      0.9866050481796265,
      0.9964518547058105,
      0.9978858828544617,
      0.9936754107475281,
      0.991723895072937,
      0.9982337951660156,
      0.9965013265609741,
      0.9928667545318604,
      0.9973642826080322,
      0.998102605342865,
      0.995785653591156,
      0.996864378452301,
      0.9990600943565369,
      0.9978703260421753,
      0.9963886141777039,
      0.9991304278373718,
      0.9988278150558472,
      0.9965489506721497,
      0.9983630776405334,
      0.9994676113128662,
      0.9988068342208862,
      0.9986802339553833,
      0.9997022747993469,
      0.9996628165245056,
      0.999314546585083,
      0.9991477727890015,
      0.9987942576408386,
      0.9987576007843018,
      0.9993553161621094,
      0.9996037483215332,
      0.999531626701355,
      0.9994729161262512,
      0.9995139241218567,
      0.9996120929718018,
      0.9996974468231201,
      0.9996230006217957,
      0.9991912245750427,
      0.999129593372345,
      0.9970192313194275,
      0.9906278252601624,
      0.9906350374221802,
      0.9973326921463013,
      0.9954773783683777,
      0.9883591532707214,
      0.9921219944953918,
      0.9967247247695923,
      0.9911211729049683,
      0.9812055826187134,
      0.9892886877059937,
      0.988926112651825,
      0.9965258836746216,
      0.9977321028709412,
      0.9985959529876709,
      0.9974533915519714,
      0.9978524446487427,
      0.9988257884979248,
      0.9987032413482666,
      0.9973856806755066,
      0.9990521669387817,
      0.9992973208427429,
      0.9985257983207703,
      0.998630940914154,
      0.9992431998252869,
      0.9989622831344604
    ],
    [
      0.15720818936824799,
      0.16172969341278076,
      0.1502077281475067,
      0.1371898353099823,
      0.13413308560848236,
      0.12995289266109467,
      0.12885594367980957,
      0.12457836419343948,
      0.11459523439407349,
      0.12409122288227081,
      0.12747955322265625,
      0.11265508830547333,
      0.11404986679553986,
      0.11617917567491531,
      0.11474734544754028,
      0.10914391279220581,
      0.12025775015354156,
      0.12161733210086823,
      0.11769179999828339,
      0.11789605021476746,
      0.12473790347576141,
      0.12047092616558075,
      0.1152726262807846,
      0.12767066061496735,
      0.11890536546707153,
      0.11459376662969589,
      0.12273600697517395,
      0.12435062229633331,
      0.11892430484294891,
      0.11518683284521103,
      0.11748877912759781,
      0.11611971259117126,
      0.11240125447511673,
      0.11021764576435089,
      0.10709352791309357,
      0.10720208287239075,
      0.10644017159938812,
      0.10380915552377701,
      0.09961442649364471,
      0.09946893155574799,
      0.09424547851085663,
      0.09411194920539856,
      0.09219762682914734,
      0.09313853085041046,
      0.09710157662630081,
      0.09302036464214325,
      0.09087453037500381,
      0.09788073599338531,
      0.09856373071670532,
      0.0975126177072525,
      0.09718824177980423,
      0.1046556904911995,
      0.10711397230625153,
      0.0983259379863739,
      0.10172359645366669,
      0.10882837325334549,
      0.10032861679792404,
      0.09953600913286209,
      0.10386510193347931,
      0.10542073100805283,
      0.09227745234966278,
      0.08712977170944214,
      0.08974221348762512,
      0.08662132918834686,
      0.08597631752490997,
      0.08552315831184387,
      0.09215998649597168,
      0.08705238997936249,
      0.08562365919351578,
      0.08679498732089996,
      0.09254103899002075,
      0.08820945769548416,
      0.08953337371349335,
      0.09249328076839447,
      0.09482790529727936,
      0.09107507765293121,
      0.094792939722538,
      0.0986371785402298,
      0.09866856783628464,
      0.10262548178434372,
      0.10964015126228333,
      0.1122039183974266,
      0.11777258664369583,
      0.13073955476284027,
      0.1396281123161316,
      0.15683472156524658,
      0.16231103241443634,
      0.18930813670158386,
      0.1776895970106125,
      0.9991015791893005,
      0.9992729425430298,
      0.9992042183876038,
      0.9992423057556152,
      0.9991419315338135,
      0.9987179040908813,
      0.9963388442993164,
      0.9824784994125366,
      0.9289205074310303,
      0.9366381764411926,
      0.863336443901062,
      0.8564807176589966,
      0.8560373783111572,
      0.8924297094345093,
      0.9193060398101807,
      0.9736765623092651,
      0.9887791872024536,
      0.996993362903595,
      0.9979848265647888,
      0.9982302188873291,
      0.9983164072036743,
      0.9987578988075256,
      0.9985994100570679,
      0.9960850477218628,
      0.9951707720756531,
      0.979473352432251,
      0.9583451747894287,
      0.9070584177970886,
      0.8873389363288879,
      0.8939453363418579,
      0.8783059120178223,
      0.8927798271179199,
      0.9004727602005005,
      0.938030481338501,
      0.919925332069397,
      0.9594227075576782,
      0.939275860786438,
      0.9702746868133545,
      0.9671295881271362,
      0.9834876656532288,
      0.9894288778305054,
      0.9965733289718628,
      0.9922226071357727,
      0.9945581555366516,
      0.9938240647315979,
      0.9837258458137512,
      0.9872954487800598,
      0.996973991394043,
      0.999036431312561,
      0.9995092749595642,
      0.9951844811439514,
      0.9989966154098511,
      0.9988970756530762,
      0.9996017813682556,
      0.9996442198753357,
      0.9966767430305481,
      0.9960637092590332,
      0.9966924786567688,
      0.9970137476921082,
      0.994530200958252,
      0.9881519675254822,
      0.9899492263793945,
      0.9934022426605225,
      0.9919919371604919,
      0.9919490218162537,
      0.9981576800346375,
      0.9991626739501953,
      0.9995396137237549,
      0.9997509121894836,
      0.9995637536048889,
      0.9995831251144409,
      0.9981189370155334,
      0.9977202415466309,
      0.9964626431465149,
      0.9974119067192078,
      0.99083411693573,
      0.9840356707572937,
      0.9803053736686707,
      0.9781656265258789,
      0.9730161428451538,
      0.9657998085021973,
      0.9876408576965332,
      0.9974154829978943,
      0.998744547367096,
      0.9994854927062988,
      0.9983744621276855,
      0.99430251121521,
      0.9873145222663879,
      0.9638857841491699,
      0.924274742603302,
      0.8592973351478577,
      0.825481653213501,
      0.8641021847724915,
      0.8959895968437195,
      0.9603227972984314,
      0.9814356565475464,
      0.9960582852363586,
      0.9965459704399109,
      0.9990953803062439,
      0.9994391798973083,
      0.9996901154518127,
      0.9988459944725037,
      0.998256504535675,
      0.9875267148017883,
      0.9581837058067322,
      0.9681954383850098,
      0.9457709193229675,
      0.9798431992530823,
      0.9971262812614441,
      0.9980461001396179,
      0.9984519481658936,
      0.996484637260437,
      0.9936231970787048,
      0.9825038909912109,
      0.9709872007369995,
      0.9460352659225464,
      0.9349589943885803,
      0.9354590177536011,
      0.9077224731445312,
      0.922827959060669,
      0.9670763611793518,
      0.9913250803947449,
      0.9780309796333313,
      0.9907845854759216,
      0.9621325135231018,
      0.9992039203643799,
      0.9986642003059387,
      0.9981110095977783,
      0.99919193983078,
      0.9992741346359253,
      0.9990907907485962,
      0.9993560314178467,
      0.9994049072265625,
      0.9994720816612244,
      0.9993212223052979,
      0.9983900785446167,
      0.9961889982223511,
      0.9894951581954956,
      0.9710415601730347,
      0.9251701235771179,
      0.9175699949264526,
      0.8970491290092468,
      0.8438961505889893,
      0.8278510570526123,
      0.8556574583053589,
      0.9082930088043213,
      0.96082603931427,
      0.9719465374946594,
      0.9919363856315613,
      0.9934452176094055,
      0.9967907071113586,
      0.9974705576896667,
      0.9970754981040955,
      0.995570719242096,
      0.9884431958198547,
      0.9840801954269409,
      0.9872568845748901,
      0.9669570326805115,
      0.9610457420349121,
      0.9359779357910156,
      0.9059940576553345,
      0.9355103969573975,
      0.8669775724411011,
      0.8820257782936096,
      0.9098807573318481,
      0.8803681135177612,
      0.8292070627212524,
      0.8487995266914368,
      0.8865364789962769,
      0.8677988052368164,
      0.828895092010498,
      0.8680350184440613,
      0.8859262466430664,
      0.8486452102661133,
      0.8186862468719482,
      0.8755447864532471,
      0.8703438639640808,
      0.8250960111618042,
      0.838912844657898,
      0.892236590385437,
      0.8445166349411011,
      0.8155362606048584,
      0.8953825831413269,
      0.9304754734039307,
      0.8966572284698486,
      0.9334090948104858,
      0.973544180393219,
      0.9814327359199524,
      0.993890106678009,
      0.9980589151382446,
      0.9994273781776428,
      0.9994011521339417,
      0.9984384775161743,
      0.9845839142799377,
      0.991016149520874,
      0.9932204484939575,
      0.9884486198425293,
      0.9914681315422058,
      0.9953184127807617,
      0.9956153631210327,
      0.9908429384231567,
      0.9942259192466736,
      0.9973505735397339,
      0.9946921467781067,
      0.9929690361022949,
      0.9930155873298645,
      0.9967737197875977,
      0.9951832294464111,
      0.9904719591140747,
      0.9922178387641907,
      0.9966505169868469,
      0.9954645037651062,
      0.9907194375991821,
      0.9921171069145203,
      0.9963686466217041,
      0.9942909479141235,
      0.9895008206367493,
      0.9941884279251099,
      0.9973737597465515,
      0.9938848614692688,
      0.9872974753379822,
      0.9966660141944885,
      0.9980694055557251,
      0.9943356513977051,
      0.9924604296684265,
      0.9984254240989685,
      0.9967355728149414,
      0.9933100938796997,
      0.9975749850273132,
      0.9982290863990784,
      0.9958452582359314,
      0.997050404548645,
      0.9991426467895508,
      0.9979450106620789,
      0.9964871406555176,
      0.9991871118545532,
      0.9989252090454102,
      0.9966831207275391,
      0.9984506964683533,
      0.9995113015174866,
      0.998923659324646,
      0.9988760948181152,
      0.9997509717941284,
      0.99971604347229,
      0.9994441270828247,
      0.9992932677268982,
      0.9989949464797974,
      0.9989326000213623,
      0.9994593858718872,
      0.9996570944786072,
      0.9996017217636108,
      0.9995555281639099,
      0.999597430229187,
      0.999675452709198,
      0.9997590184211731,
      0.9996932744979858,
      0.9993048906326294,
      0.9992250204086304,
      0.9972151517868042,
      0.9907358884811401,
      0.9907012581825256,
      0.9974387288093567,
      0.995498776435852,
      0.9882138967514038,
      0.9920770525932312,
      0.996733546257019,
      0.9909573793411255,
      0.9807445406913757,
      0.9890733361244202,
      0.9887908101081848,
      0.9965739846229553,
      0.9978615045547485,
      0.9987494349479675,
      0.9977421164512634,
      0.9981354475021362,
      0.9990331530570984,
      0.9989508986473083,
      0.9978896975517273,
      0.9992722272872925,
      0.9994599223136902,
      0.9988813996315002,
      0.9989632964134216,
      0.9994307160377502,
      0.9992011189460754
    ],
    [
      0.19101810455322266,
      0.2148752361536026,
      0.19258573651313782,
      0.17984026670455933,
      0.1729702204465866,
      0.1631954312324524,
      0.15764391422271729,
      0.1522294282913208,
      0.14765425026416779,
      0.14901013672351837,
      0.13884586095809937,
      0.128984734416008,
      0.13713613152503967,
      0.13337258994579315,
      0.12705443799495697,
      0.12635040283203125,
      0.14136596024036407,
      0.13700786232948303,
      0.1343475878238678,
      0.1402311623096466,
      0.1473352015018463,
      0.14122402667999268,
      0.13792835175991058,
      0.15572097897529602,
      0.1429990977048874,
      0.14085544645786285,
      0.15244713425636292,
      0.15648414194583893,
      0.15032675862312317,
      0.14756721258163452,
      0.14411161839962006,
      0.13999098539352417,
      0.14774078130722046,
      0.1399400234222412,
      0.12717574834823608,
      0.12758341431617737,
      0.13333216309547424,
      0.12575607001781464,
      0.11214900016784668,
      0.11498972773551941,
      0.11429496109485626,
      0.11270666122436523,
      0.10471288859844208,
      0.1040865108370781,
      0.11239103972911835,
      0.10625419020652771,
      0.10463635623455048,
      0.11038273572921753,
      0.11069188266992569,
      0.10594148933887482,
      0.10548074543476105,
      0.1163615733385086,
      0.11776328831911087,
      0.1083001121878624,
      0.11267152428627014,
      0.12450182437896729,
      0.11213172227144241,
      0.10942104458808899,
      0.11261828988790512,
      0.1143728569149971,
      0.10366182774305344,
      0.09960027039051056,
      0.10010203719139099,
      0.09850247204303741,
      0.09431392699480057,
      0.09265753626823425,
      0.10018539428710938,
      0.0949665904045105,
      0.09331665188074112,
      0.09590558707714081,
      0.10236258059740067,
      0.09539128839969635,
      0.09687139838933945,
      0.09840503334999084,
      0.10227766633033752,
      0.09714929759502411,
      0.10237780213356018,
      0.10803601145744324,
      0.10859285295009613,
      0.11131100356578827,
      0.11979959160089493,
      0.12330585718154907,
      0.13097697496414185,
      0.1455894112586975,
      0.1613112986087799,
      0.17973393201828003,
      0.1828446388244629,
      0.19988396763801575,
      0.18764209747314453,
      0.9992285370826721,
      0.9993691444396973,
      0.9992917776107788,
      0.99929279088974,
      0.9992172718048096,
      0.9987832903862,
      0.9965583682060242,
      0.9831702709197998,
      0.931120753288269,
      0.9382592439651489,
      0.8633102178573608,
      0.8552375435829163,
      0.8551956415176392,
      0.892521858215332,
      0.918339192867279,
      0.9731663465499878,
      0.9883376359939575,
      0.9971442818641663,
      0.9981766939163208,
      0.9985058307647705,
      0.9985232353210449,
      0.9988666772842407,
      0.9987651109695435,
      0.9963883757591248,
      0.9953289031982422,
      0.9792247414588928,
      0.9582492709159851,
      0.9072028994560242,
      0.8835153579711914,
      0.8914973735809326,
      0.8750536441802979,
      0.8882958889007568,
      0.8976771235466003,
      0.936314046382904,
      0.9176201820373535,
      0.9579145312309265,
      0.9376203417778015,
      0.9686499834060669,
      0.9654017090797424,
      0.983090341091156,
      0.9894171953201294,
      0.9966323971748352,
      0.9920140504837036,
      0.9944316744804382,
      0.9935266375541687,
      0.9830094575881958,
      0.9870800375938416,
      0.9971182942390442,
      0.9991095066070557,
      0.9995588064193726,
      0.9957548379898071,
      0.9991438984870911,
      0.9990004301071167,
      0.9996329545974731,
      0.9996934533119202,
      0.9971509575843811,
      0.9966503381729126,
      0.9972516894340515,
      0.9975244998931885,
      0.9952937364578247,
      0.989358127117157,
      0.9910281300544739,
      0.9939247369766235,
      0.9923307299613953,
      0.9922170042991638,
      0.9983585476875305,
      0.9992912411689758,
      0.9996200799942017,
      0.999786913394928,
      0.9996358752250671,
      0.9996398091316223,
      0.9984095692634583,
      0.9980201125144958,
      0.9968655705451965,
      0.9976099729537964,
      0.9909125566482544,
      0.9838253259658813,
      0.979419469833374,
      0.9768884181976318,
      0.9707944393157959,
      0.9624835848808289,
      0.9862503409385681,
      0.9971931576728821,
      0.9987252950668335,
      0.999529242515564,
      0.998457670211792,
      0.9941102266311646,
      0.9860985279083252,
      0.9609060287475586,
      0.9180777668952942,
      0.8522711396217346,
      0.8190143704414368,
      0.8578730225563049,
      0.8935092687606812,
      0.9581636190414429,
      0.9798299074172974,
      0.9958020448684692,
      0.9963427782058716,
      0.9991031885147095,
      0.9994637370109558,
      0.9997091293334961,
      0.9988237619400024,
      0.9982014298439026,
      0.9866020083427429,
      0.9546118974685669,
      0.9649034738540649,
      0.9418904781341553,
      0.9779497385025024,
      0.9969303607940674,
      0.998049795627594,
      0.9985475540161133,
      0.9965761303901672,
      0.9936851859092712,
      0.9817284941673279,
      0.9699627161026001,
      0.9445092678070068,
      0.9335843324661255,
      0.9341832995414734,
      0.9068664312362671,
      0.9227694869041443,
      0.9685440063476562,
      0.9914352893829346,
      0.9778286814689636,
      0.9908376932144165,
      0.9618011713027954,
      0.9992842674255371,
      0.9988005757331848,
      0.9983215928077698,
      0.9993024468421936,
      0.9993757009506226,
      0.9991855621337891,
      0.9994362592697144,
      0.9994697570800781,
      0.9995406866073608,
      0.9994202852249146,
      0.9985496997833252,
      0.9963930249214172,
      0.9897781014442444,
      0.9713481664657593,
      0.9251301884651184,
      0.9165242910385132,
      0.8973130583763123,
      0.8400423526763916,
      0.8237412571907043,
      0.8563219904899597,
      0.9101154804229736,
      0.9638239145278931,
      0.9734392166137695,
      0.9924513101577759,
      0.9935013651847839,
      0.9968312382698059,
      0.997525691986084,
      0.997251570224762,
      0.9958999156951904,
      0.988585352897644,
      0.9839411377906799,
      0.9870947599411011,
      0.9665793180465698,
      0.9608951807022095,
      0.9364162683486938,
      0.9077537059783936,
      0.9373422265052795,
      0.8681392669677734,
      0.8834494352340698,
      0.9127863645553589,
      0.8807087540626526,
      0.8283420205116272,
      0.8484082221984863,
      0.88677978515625,
      0.8670117259025574,
      0.8273346424102783,
      0.8673906326293945,
      0.8865975737571716,
      0.847175121307373,
      0.8171703219413757,
      0.8750077486038208,
      0.8698163032531738,
      0.8242146968841553,
      0.8380140066146851,
      0.8916494846343994,
      0.8445187211036682,
      0.8145635724067688,
      0.892169713973999,
      0.9274208545684814,
      0.8938175439834595,
      0.9296838641166687,
      0.9719992280006409,
      0.9799880981445312,
      0.9937166571617126,
      0.9980915188789368,
      0.9995113611221313,
      0.9995138645172119,
      0.9987316727638245,
      0.9866078495979309,
      0.9924474954605103,
      0.9944124221801758,
      0.9901593327522278,
      0.9924209713935852,
      0.9959651231765747,
      0.9963188171386719,
      0.991928219795227,
      0.9946038126945496,
      0.9976488947868347,
      0.9953629970550537,
      0.9933139085769653,
      0.9933528900146484,
      0.997075617313385,
      0.9957946538925171,
      0.9908859133720398,
      0.9925670027732849,
      0.9968005418777466,
      0.9957305788993835,
      0.9906468987464905,
      0.9917720556259155,
      0.9964863061904907,
      0.9945522546768188,
      0.9893255233764648,
      0.9940111041069031,
      0.9974969029426575,
      0.9939725399017334,
      0.9875233769416809,
      0.9968228340148926,
      0.9981951117515564,
      0.9947532415390015,
      0.9936069250106812,
      0.998607337474823,
      0.9969127178192139,
      0.9939045906066895,
      0.9978166222572327,
      0.9983545541763306,
      0.9959990978240967,
      0.9972476959228516,
      0.9991870522499084,
      0.9980082511901855,
      0.9966049790382385,
      0.9992509484291077,
      0.9990018606185913,
      0.9967614412307739,
      0.9985125064849854,
      0.9995459914207458,
      0.9990190267562866,
      0.9990374445915222,
      0.999788224697113,
      0.9997577667236328,
      0.9995489716529846,
      0.9994186758995056,
      0.9991806745529175,
      0.9990902543067932,
      0.9995325803756714,
      0.9997037053108215,
      0.9996556043624878,
      0.9996157884597778,
      0.9996554851531982,
      0.9997199773788452,
      0.99980229139328,
      0.9997425675392151,
      0.9993909597396851,
      0.9992964863777161,
      0.9973188638687134,
      0.990720808506012,
      0.9906499981880188,
      0.9975006580352783,
      0.9955259561538696,
      0.9880994558334351,
      0.9921351075172424,
      0.996813952922821,
      0.991132378578186,
      0.9809435606002808,
      0.9894010424613953,
      0.9890179634094238,
      0.9966787099838257,
      0.9979646801948547,
      0.9988651275634766,
      0.9979500770568848,
      0.9983263611793518,
      0.9991791844367981,
      0.9991316199302673,
      0.9982656836509705,
      0.999427318572998,
      0.9995731115341187,
      0.9991307854652405,
      0.9991918802261353,
      0.9995588064193726,
      0.9993689060211182
    ],
    [
      0.2429058998823166,
      0.3154488801956177,
      0.3078877627849579,
      0.30729395151138306,
      0.30122286081314087,
      0.29034802317619324,
      0.2678685486316681,
      0.2449074685573578,
      0.22861947119235992,
      0.2183801829814911,
      0.19605115056037903,
      0.17488692700862885,
      0.1813431680202484,
      0.17416664958000183,
      0.16039636731147766,
      0.15697216987609863,
      0.17804697155952454,
      0.16817334294319153,
      0.16254468262195587,
      0.17632529139518738,
      0.183002308011055,
      0.18729770183563232,
      0.17873495817184448,
      0.20422831177711487,
      0.19558605551719666,
      0.19919204711914062,
      0.20378124713897705,
      0.20226755738258362,
      0.207021564245224,
      0.20788966119289398,
      0.19355064630508423,
      0.18362084031105042,
      0.19152522087097168,
      0.1906527876853943,
      0.16403640806674957,
      0.16304844617843628,
      0.17220744490623474,
      0.16449901461601257,
      0.14177171885967255,
      0.1429295390844345,
      0.15273216366767883,
      0.1434323936700821,
      0.13240118324756622,
      0.13495470583438873,
      0.14614276587963104,
      0.13578206300735474,
      0.13391175866127014,
      0.1372843235731125,
      0.14336076378822327,
      0.13669753074645996,
      0.1379273682832718,
      0.1491037905216217,
      0.14574706554412842,
      0.13631358742713928,
      0.14365166425704956,
      0.1562148928642273,
      0.14091482758522034,
      0.13287200033664703,
      0.1384231150150299,
      0.13884784281253815,
      0.1263909786939621,
      0.12457524985074997,
      0.1258891075849533,
      0.12011586874723434,
      0.11727970093488693,
      0.11448640376329422,
      0.12585830688476562,
      0.1278124898672104,
      0.12009178847074509,
      0.12665408849716187,
      0.13592833280563354,
      0.12788957357406616,
      0.12803521752357483,
      0.13633477687835693,
      0.1409483551979065,
      0.13020175695419312,
      0.13738425076007843,
      0.14488661289215088,
      0.1427694410085678,
      0.1438533067703247,
      0.15671098232269287,
      0.16148921847343445,
      0.16726398468017578,
      0.18130260705947876,
      0.20538070797920227,
      0.22000527381896973,
      0.21397358179092407,
      0.2362719476222992,
      0.22181487083435059,
      0.9992824792861938,
      0.9993761777877808,
      0.9992538094520569,
      0.9992155432701111,
      0.9991372227668762,
      0.9986141324043274,
      0.9958803653717041,
      0.9799164533615112,
      0.9256696701049805,
      0.9317812323570251,
      0.8520402908325195,
      0.8377999663352966,
      0.8426122665405273,
      0.8850608468055725,
      0.9125691652297974,
      0.9695406556129456,
      0.9857147336006165,
      0.9969859719276428,
      0.9982845783233643,
      0.9987524747848511,
      0.9986847043037415,
      0.9989323616027832,
      0.99884033203125,
      0.9963231086730957,
      0.9948571920394897,
      0.9761037230491638,
      0.9534798860549927,
      0.9012187719345093,
      0.8736186027526855,
      0.883397102355957,
      0.8666098117828369,
      0.8797892928123474,
      0.89183509349823,
      0.932632327079773,
      0.9130023121833801,
      0.9544960856437683,
      0.9336566925048828,
      0.965385913848877,
      0.9622889757156372,
      0.9820501804351807,
      0.9890211820602417,
      0.9965819120407104,
      0.9916313886642456,
      0.9942461848258972,
      0.9932184219360352,
      0.9825288653373718,
      0.9872071743011475,
      0.997368335723877,
      0.9992012977600098,
      0.9995954632759094,
      0.9964087009429932,
      0.9992855787277222,
      0.9991201758384705,
      0.9996768236160278,
      0.9997385144233704,
      0.9978221654891968,
      0.9975802898406982,
      0.9980267882347107,
      0.9982169270515442,
      0.9961838722229004,
      0.991269588470459,
      0.9929078221321106,
      0.9950405359268188,
      0.993452250957489,
      0.9932950735092163,
      0.9987048506736755,
      0.9994329214096069,
      0.9996922612190247,
      0.9998155236244202,
      0.9996750950813293,
      0.9996815323829651,
      0.9985880851745605,
      0.998196542263031,
      0.9971317648887634,
      0.9977601170539856,
      0.9909019470214844,
      0.9836207628250122,
      0.9782372713088989,
      0.9754607677459717,
      0.9679911732673645,
      0.9581760168075562,
      0.9842900633811951,
      0.9967238903045654,
      0.9986340999603271,
      0.9995439648628235,
      0.9984316825866699,
      0.9936047196388245,
      0.9841415286064148,
      0.9562947750091553,
      0.9119396805763245,
      0.8449432849884033,
      0.8099120259284973,
      0.8516906499862671,
      0.891594409942627,
      0.95570307970047,
      0.9764800071716309,
      0.9951280951499939,
      0.9958492517471313,
      0.9990618824958801,
      0.9994780421257019,
      0.9997102618217468,
      0.9987895488739014,
      0.9981856942176819,
      0.9859443306922913,
      0.9517720937728882,
      0.9608770608901978,
      0.9370614290237427,
      0.9758424758911133,
      0.9965674877166748,
      0.9979838132858276,
      0.9985297918319702,
      0.9963371753692627,
      0.9929933547973633,
      0.9798603653907776,
      0.9670896530151367,
      0.9412040710449219,
      0.9301912188529968,
      0.929581880569458,
      0.9023478031158447,
      0.9185678362846375,
      0.9646050333976746,
      0.9895996451377869,
      0.9731038808822632,
      0.9888929128646851,
      0.9572264552116394,
      0.9993575215339661,
      0.9990048408508301,
      0.9986185431480408,
      0.9994016289710999,
      0.9994243383407593,
      0.9991840124130249,
      0.9994375109672546,
      0.9994995594024658,
      0.9995754957199097,
      0.9994039535522461,
      0.9985396862030029,
      0.995976984500885,
      0.9872824549674988,
      0.9648382067680359,
      0.9127930998802185,
      0.9036165475845337,
      0.8896185159683228,
      0.8298085927963257,
      0.8164292573928833,
      0.8522654175758362,
      0.9066581130027771,
      0.9584423303604126,
      0.9691122770309448,
      0.9899995923042297,
      0.9914427995681763,
      0.9959301352500916,
      0.9968811273574829,
      0.9968827366828918,
      0.9956158995628357,
      0.9867455959320068,
      0.9812133312225342,
      0.98418790102005,
      0.9595764875411987,
      0.9521452188491821,
      0.9272314310073853,
      0.9014511108398438,
      0.9325559139251709,
      0.8655513525009155,
      0.8814916610717773,
      0.9115504622459412,
      0.8780864477157593,
      0.827444314956665,
      0.8458376526832581,
      0.8836476802825928,
      0.8614075779914856,
      0.815673828125,
      0.8602409362792969,
      0.8778766393661499,
      0.8314855694770813,
      0.8031666278839111,
      0.8684470057487488,
      0.860278308391571,
      0.8148473501205444,
      0.8367909789085388,
      0.8926299810409546,
      0.8445336222648621,
      0.8173868656158447,
      0.8965452909469604,
      0.9287652969360352,
      0.8944056034088135,
      0.9280709028244019,
      0.9710801243782043,
      0.9794955253601074,
      0.9939868450164795,
      0.9983218312263489,
      0.9996152520179749,
      0.9996387362480164,
      0.9991074204444885,
      0.989827036857605,
      0.9945791363716125,
      0.9960148334503174,
      0.9926780462265015,
      0.9943707585334778,
      0.9972509741783142,
      0.9973934292793274,
      0.9940313696861267,
      0.995688796043396,
      0.9982262849807739,
      0.9965885877609253,
      0.9946974515914917,
      0.9945197105407715,
      0.9975870251655579,
      0.9969795346260071,
      0.9930124878883362,
      0.9931198954582214,
      0.9970155358314514,
      0.996589183807373,
      0.9917508363723755,
      0.991080641746521,
      0.996583104133606,
      0.9955245852470398,
      0.9894965887069702,
      0.9935621023178101,
      0.9977146983146667,
      0.9946832656860352,
      0.9867243766784668,
      0.9965265393257141,
      0.9983032941818237,
      0.9947170615196228,
      0.9931053519248962,
      0.998636782169342,
      0.9972553253173828,
      0.9941237568855286,
      0.9977743029594421,
      0.9984881281852722,
      0.9966012239456177,
      0.9974042177200317,
      0.9991881847381592,
      0.9983064532279968,
      0.9971519708633423,
      0.9993119835853577,
      0.999136209487915,
      0.9972264170646667,
      0.9986996650695801,
      0.9995872974395752,
      0.999157190322876,
      0.9991905093193054,
      0.9998185038566589,
      0.999785304069519,
      0.9996135830879211,
      0.9994902014732361,
      0.9992574453353882,
      0.9991771578788757,
      0.9995629787445068,
      0.9997014999389648,
      0.9996628165245056,
      0.9996459484100342,
      0.9996826648712158,
      0.9997439384460449,
      0.9998322129249573,
      0.9997760653495789,
      0.9994249939918518,
      0.9992709755897522,
      0.9970206618309021,
      0.9894450306892395,
      0.9894512891769409,
      0.9971873164176941,
      0.9948417544364929,
      0.9861375093460083,
      0.9915200471878052,
      0.9965229630470276,
      0.9899146556854248,
      0.9795066714286804,
      0.9893115162849426,
      0.9890278577804565,
      0.9967155456542969,
      0.9981656074523926,
      0.9990606307983398,
      0.9983246326446533,
      0.9985821843147278,
      0.9993228912353516,
      0.9993148446083069,
      0.998642086982727,
      0.9995526075363159,
      0.9996593594551086,
      0.9993370771408081,
      0.9993768930435181,
      0.9996500611305237,
      0.9994964599609375
    ],
    [
      0.27642136812210083,
      0.3509989082813263,
      0.35318905115127563,
      0.39787739515304565,
      0.42083829641342163,
      0.3969174325466156,
      0.40353259444236755,
      0.38535332679748535,
      0.366510808467865,
      0.35618001222610474,
      0.31477487087249756,
      0.27208951115608215,
      0.2726305425167084,
      0.2633422613143921,
      0.23147694766521454,
      0.22613194584846497,
      0.24136100709438324,
      0.24373263120651245,
      0.23670023679733276,
      0.24494187533855438,
      0.24570167064666748,
      0.2517540454864502,
      0.23889656364917755,
      0.26320210099220276,
      0.25051480531692505,
      0.25239649415016174,
      0.2594184875488281,
      0.25401854515075684,
      0.2590702772140503,
      0.27064818143844604,
      0.2646350860595703,
      0.2611766457557678,
      0.271854430437088,
      0.27390196919441223,
      0.2525860071182251,
      0.23151946067810059,
      0.2413826733827591,
      0.2361619919538498,
      0.2048889696598053,
      0.20073769986629486,
      0.2173696607351303,
      0.2015637308359146,
      0.18075570464134216,
      0.1888754814863205,
      0.20278775691986084,
      0.18279141187667847,
      0.17699189484119415,
      0.18996401131153107,
      0.19764024019241333,
      0.17763736844062805,
      0.17639291286468506,
      0.18883301317691803,
      0.18802769482135773,
      0.1739557534456253,
      0.18178054690361023,
      0.20144517719745636,
      0.1862153261899948,
      0.17752079665660858,
      0.18513186275959015,
      0.18619778752326965,
      0.1729625016450882,
      0.16648206114768982,
      0.17827108502388,
      0.1830473691225052,
      0.17743776738643646,
      0.16773903369903564,
      0.184788316488266,
      0.18464040756225586,
      0.17367982864379883,
      0.18273821473121643,
      0.20007702708244324,
      0.1842186152935028,
      0.18190371990203857,
      0.19927512109279633,
      0.20434850454330444,
      0.18930159509181976,
      0.19725553691387177,
      0.22027423977851868,
      0.21809425950050354,
      0.21030843257904053,
      0.22943010926246643,
      0.24797466397285461,
      0.24954849481582642,
      0.26051226258277893,
      0.27715808153152466,
      0.2756739854812622,
      0.2616419792175293,
      0.2621961832046509,
      0.2229672372341156,
      0.9994084239006042,
      0.9994271397590637,
      0.9992141127586365,
      0.9990574717521667,
      0.9989808201789856,
      0.9983304738998413,
      0.9945767521858215,
      0.975290834903717,
      0.919257402420044,
      0.9232969284057617,
      0.8440650701522827,
      0.8251005411148071,
      0.8351330757141113,
      0.8760470151901245,
      0.9064765572547913,
      0.9653647541999817,
      0.9831852316856384,
      0.9969831109046936,
      0.9985241293907166,
      0.9991434216499329,
      0.9991037845611572,
      0.9991543292999268,
      0.9990142583847046,
      0.9964267015457153,
      0.9942128658294678,
      0.9712016582489014,
      0.9464765787124634,
      0.8966313600540161,
      0.8656323552131653,
      0.872566819190979,
      0.8547894954681396,
      0.8739298582077026,
      0.8897705078125,
      0.9297442436218262,
      0.9086266160011292,
      0.9499553442001343,
      0.9297633171081543,
      0.9615725874900818,
      0.958419144153595,
      0.9812296628952026,
      0.9890933036804199,
      0.9968661069869995,
      0.9918378591537476,
      0.9948785305023193,
      0.9937770962715149,
      0.983542799949646,
      0.9887354373931885,
      0.9981933832168579,
      0.9994432330131531,
      0.999700129032135,
      0.9975516200065613,
      0.9995369911193848,
      0.9993946552276611,
      0.9997706413269043,
      0.9998158812522888,
      0.9988520741462708,
      0.9989282488822937,
      0.999077320098877,
      0.9991611838340759,
      0.997636616230011,
      0.9947359561920166,
      0.9963551759719849,
      0.9973243474960327,
      0.9963864088058472,
      0.9960646629333496,
      0.9992947578430176,
      0.9996808171272278,
      0.9998093843460083,
      0.9998679161071777,
      0.9997746348381042,
      0.9997662305831909,
      0.9989251494407654,
      0.9986417889595032,
      0.9977590441703796,
      0.9981693029403687,
      0.9915663599967957,
      0.9846289157867432,
      0.9780865907669067,
      0.975010097026825,
      0.9660568237304688,
      0.9550889134407043,
      0.982252836227417,
      0.9964663982391357,
      0.9986564517021179,
      0.9996124505996704,
      0.998573362827301,
      0.9931809306144714,
      0.9818035364151001,
      0.9511099457740784,
      0.9056533575057983,
      0.8409857153892517,
      0.7996838092803955,
      0.8504972457885742,
      0.8907567858695984,
      0.9522366523742676,
      0.9711198210716248,
      0.9943130016326904,
      0.9953569173812866,
      0.999062716960907,
      0.9995492696762085,
      0.9997792840003967,
      0.9989374876022339,
      0.9984639286994934,
      0.9864136576652527,
      0.9518144130706787,
      0.9570581316947937,
      0.933487594127655,
      0.9741911888122559,
      0.9963284730911255,
      0.9981258511543274,
      0.9986883997917175,
      0.9962971210479736,
      0.9920817017555237,
      0.9772505164146423,
      0.9619059562683105,
      0.9365690350532532,
      0.9259113073348999,
      0.9247196912765503,
      0.8929072618484497,
      0.9128795266151428,
      0.9606249332427979,
      0.9871927499771118,
      0.9659509062767029,
      0.9853376150131226,
      0.9491355419158936,
      0.9995303750038147,
      0.9994429349899292,
      0.9991605281829834,
      0.9996207356452942,
      0.9995574355125427,
      0.9992220997810364,
      0.9994797110557556,
      0.9995944499969482,
      0.9996697902679443,
      0.9994321465492249,
      0.9985675811767578,
      0.9951629042625427,
      0.9826338291168213,
      0.9547865986824036,
      0.8961684107780457,
      0.8824257850646973,
      0.8746749758720398,
      0.8105525374412537,
      0.7917916774749756,
      0.8444339036941528,
      0.9030075073242188,
      0.9524569511413574,
      0.9628698825836182,
      0.985450267791748,
      0.9869974255561829,
      0.9938853979110718,
      0.9950692653656006,
      0.9960073828697205,
      0.9951292276382446,
      0.9836547374725342,
      0.9749164581298828,
      0.9775710701942444,
      0.9453849196434021,
      0.9360273480415344,
      0.914687991142273,
      0.895199179649353,
      0.9282159209251404,
      0.8652900457382202,
      0.8808947801589966,
      0.9117542505264282,
      0.8755799531936646,
      0.8198592662811279,
      0.8406730890274048,
      0.8767542243003845,
      0.8385211825370789,
      0.7902458310127258,
      0.8467191457748413,
      0.8597058653831482,
      0.7941918969154358,
      0.7773598432540894,
      0.8591493964195251,
      0.8395755290985107,
      0.7820003032684326,
      0.8324445486068726,
      0.8916573524475098,
      0.8393700122833252,
      0.8186640739440918,
      0.9020446538925171,
      0.9304116368293762,
      0.8950362205505371,
      0.9285589456558228,
      0.970628559589386,
      0.9802850484848022,
      0.9953733086585999,
      0.9989713430404663,
      0.9997979402542114,
      0.9998130202293396,
      0.9995726943016052,
      0.9949572682380676,
      0.9976465106010437,
      0.9982786774635315,
      0.9966762065887451,
      0.997778058052063,
      0.9990094900131226,
      0.9989592432975769,
      0.997523307800293,
      0.9983220100402832,
      0.9992790818214417,
      0.9985862374305725,
      0.9977728724479675,
      0.9976053237915039,
      0.9987814426422119,
      0.9987064003944397,
      0.9969974756240845,
      0.9945361018180847,
      0.9975932240486145,
      0.9980132579803467,
      0.9935165047645569,
      0.9897122979164124,
      0.9969519972801208,
      0.9971066117286682,
      0.9892204999923706,
      0.9924256205558777,
      0.9981012344360352,
      0.9956974387168884,
      0.9848425984382629,
      0.9963075518608093,
      0.9987196922302246,
      0.9952182769775391,
      0.9925581216812134,
      0.9988881945610046,
      0.9980170726776123,
      0.9944139122962952,
      0.9978542327880859,
      0.9990850687026978,
      0.9979892373085022,
      0.9979251623153687,
      0.9994636178016663,
      0.9992091655731201,
      0.9986346364021301,
      0.9995661377906799,
      0.9995684027671814,
      0.998785138130188,
      0.9993412494659424,
      0.9997344017028809,
      0.999542236328125,
      0.9995226860046387,
      0.999885082244873,
      0.9998480081558228,
      0.9997431039810181,
      0.9996485710144043,
      0.9994394779205322,
      0.9993872046470642,
      0.9996297955513,
      0.9997254014015198,
      0.9996779561042786,
      0.9997058510780334,
      0.9997444748878479,
      0.9998000860214233,
      0.9998897910118103,
      0.9998470544815063,
      0.9995267987251282,
      0.9992862343788147,
      0.996600866317749,
      0.9872581362724304,
      0.9879655838012695,
      0.9969776272773743,
      0.9938856363296509,
      0.9835190176963806,
      0.9912407994270325,
      0.9964552521705627,
      0.9884725213050842,
      0.9787230491638184,
      0.9906119704246521,
      0.9907585382461548,
      0.9975436925888062,
      0.9989188313484192,
      0.9995410442352295,
      0.9992346167564392,
      0.9992749691009521,
      0.9996431469917297,
      0.9996612071990967,
      0.9993049502372742,
      0.9997645020484924,
      0.9998133778572083,
      0.9996630549430847,
      0.9996697306632996,
      0.999799370765686,
      0.999692976474762
    ],
    [
      0.30696043372154236,
      0.3673127591609955,
      0.36322376132011414,
      0.414587140083313,
      0.4455612897872925,
      0.42589977383613586,
      0.4493482708930969,
      0.46050742268562317,
      0.4560079872608185,
      0.4464208483695984,
      0.43302926421165466,
      0.38609814643859863,
      0.3864881694316864,
      0.3903038501739502,
      0.33761879801750183,
      0.31973952054977417,
      0.3560194969177246,
      0.3452489376068115,
      0.3104250133037567,
      0.3243323564529419,
      0.32525530457496643,
      0.3134632110595703,
      0.30246859788894653,
      0.3061964213848114,
      0.2887874245643616,
      0.2959895133972168,
      0.29963013529777527,
      0.2880375385284424,
      0.2974260449409485,
      0.3063797354698181,
      0.3050651252269745,
      0.3101791739463806,
      0.3289060592651367,
      0.34459614753723145,
      0.33625519275665283,
      0.3174261450767517,
      0.3317624628543854,
      0.3365356922149658,
      0.30085110664367676,
      0.28723812103271484,
      0.29942062497138977,
      0.2933640778064728,
      0.25234419107437134,
      0.26462823152542114,
      0.27807724475860596,
      0.25336867570877075,
      0.24049697816371918,
      0.2519167959690094,
      0.2595222592353821,
      0.23155391216278076,
      0.23149076104164124,
      0.2542417347431183,
      0.24256670475006104,
      0.2249477654695511,
      0.23567546904087067,
      0.2543758153915405,
      0.24004381895065308,
      0.2221931666135788,
      0.23575180768966675,
      0.24465657770633698,
      0.23359476029872894,
      0.21952705085277557,
      0.23889096081256866,
      0.24858582019805908,
      0.24128791689872742,
      0.23355866968631744,
      0.27040165662765503,
      0.2765793800354004,
      0.2551647126674652,
      0.27781617641448975,
      0.32138726115226746,
      0.2925971746444702,
      0.27526888251304626,
      0.3138284385204315,
      0.3381936848163605,
      0.29921266436576843,
      0.30624517798423767,
      0.3543812930583954,
      0.34379011392593384,
      0.32473066449165344,
      0.34186235070228577,
      0.3541634678840637,
      0.33574992418289185,
      0.33998313546180725,
      0.3494209051132202,
      0.3298719823360443,
      0.30941957235336304,
      0.29893743991851807,
      0.27775150537490845,
      0.9995696544647217,
      0.9995909929275513,
      0.9993941187858582,
      0.9991474151611328,
      0.9990854263305664,
      0.9983171820640564,
      0.9938046336174011,
      0.9724069833755493,
      0.9174196124076843,
      0.9188478589057922,
      0.846455454826355,
      0.8290129899978638,
      0.8304330110549927,
      0.8706550598144531,
      0.9013853073120117,
      0.9627695083618164,
      0.9813756346702576,
      0.9970792531967163,
      0.9987604022026062,
      0.9994665384292603,
      0.9993861317634583,
      0.9994139671325684,
      0.9992217421531677,
      0.9968063831329346,
      0.9939885139465332,
      0.968624472618103,
      0.9425857067108154,
      0.8927873969078064,
      0.8565544486045837,
      0.8606070280075073,
      0.8385535478591919,
      0.8675897121429443,
      0.8910235166549683,
      0.9295772910118103,
      0.910362720489502,
      0.9484583139419556,
      0.9270559549331665,
      0.9585462808609009,
      0.9553920030593872,
      0.980412483215332,
      0.989485502243042,
      0.9974225759506226,
      0.9935806393623352,
      0.9965105056762695,
      0.9956374764442444,
      0.9873347878456116,
      0.9916223287582397,
      0.998999297618866,
      0.9996779561042786,
      0.9998086094856262,
      0.9984126687049866,
      0.9997231960296631,
      0.999639093875885,
      0.9998571276664734,
      0.9998757243156433,
      0.9994228482246399,
      0.9995499849319458,
      0.9996320605278015,
      0.9996528625488281,
      0.9987731575965881,
      0.9974622130393982,
      0.998702347278595,
      0.9991823434829712,
      0.998802661895752,
      0.9985031485557556,
      0.999672532081604,
      0.999832808971405,
      0.999882161617279,
      0.9999122619628906,
      0.9998372197151184,
      0.9998331069946289,
      0.9991841912269592,
      0.9989608526229858,
      0.9981869459152222,
      0.9985185861587524,
      0.9926061630249023,
      0.986762285232544,
      0.980777382850647,
      0.9780835509300232,
      0.9694620370864868,
      0.9603515863418579,
      0.9831365346908569,
      0.996915876865387,
      0.9988094568252563,
      0.9996601939201355,
      0.9986251592636108,
      0.9929311275482178,
      0.9816591739654541,
      0.9500290155410767,
      0.9068788290023804,
      0.8432783484458923,
      0.7960814833641052,
      0.8506610989570618,
      0.8970316648483276,
      0.9520907402038574,
      0.9701741933822632,
      0.994357168674469,
      0.9953386187553406,
      0.9991580247879028,
      0.9996328353881836,
      0.9998468160629272,
      0.9992212057113647,
      0.998927116394043,
      0.9892560243606567,
      0.9573039412498474,
      0.9584661722183228,
      0.9364441633224487,
      0.9746657609939575,
      0.9964601397514343,
      0.9984704256057739,
      0.9989245533943176,
      0.9965876936912537,
      0.992257833480835,
      0.9758254289627075,
      0.9607131481170654,
      0.9353236556053162,
      0.926963746547699,
      0.9251939058303833,
      0.8882057070732117,
      0.9127763509750366,
      0.9580456614494324,
      0.9853929877281189,
      0.9608024954795837,
      0.9825032949447632,
      0.942739725112915,
      0.9996757507324219,
      0.9997023344039917,
      0.9995153546333313,
      0.999789834022522,
      0.9996932744979858,
      0.9992931485176086,
      0.9995542764663696,
      0.9996997117996216,
      0.999784529209137,
      0.9995312094688416,
      0.9987919926643372,
      0.9946629405021667,
      0.9789727926254272,
      0.9479442834854126,
      0.8869968056678772,
      0.872263491153717,
      0.8718644380569458,
      0.7994844913482666,
      0.7746298909187317,
      0.8374694585800171,
      0.9033516049385071,
      0.950246274471283,
      0.9588767290115356,
      0.9820529818534851,
      0.9832136631011963,
      0.9926652312278748,
      0.9944325685501099,
      0.9961307048797607,
      0.9957282543182373,
      0.9831686019897461,
      0.9716569781303406,
      0.9734945297241211,
      0.936192512512207,
      0.9237960577011108,
      0.9090889692306519,
      0.8969376087188721,
      0.927817702293396,
      0.8655634522438049,
      0.8822717666625977,
      0.9147830009460449,
      0.8784710168838501,
      0.8055362701416016,
      0.8423429131507874,
      0.8783376216888428,
      0.8211904764175415,
      0.7737429141998291,
      0.8505728840827942,
      0.8658695816993713,
      0.7836907505989075,
      0.7844957113265991,
      0.8786070346832275,
      0.8482414484024048,
      0.7888420224189758,
      0.8520575761795044,
      0.9072922468185425,
      0.8574878573417664,
      0.8357197046279907,
      0.9158387184143066,
      0.9339900612831116,
      0.9053040742874146,
      0.9337068200111389,
      0.9723470211029053,
      0.9823353886604309,
      0.9970949292182922,
      0.9994601607322693,
      0.9998927712440491,
      0.9998974204063416,
      0.9997517466545105,
      0.9976888298988342,
      0.9991774559020996,
      0.9993385672569275,
      0.9988710284233093,
      0.9993478655815125,
      0.9996699690818787,
      0.9996336698532104,
      0.9992617964744568,
      0.9995999336242676,
      0.9997466802597046,
      0.9994819164276123,
      0.9994155764579773,
      0.9991849660873413,
      0.9994266033172607,
      0.999478816986084,
      0.9989000558853149,
      0.9963362812995911,
      0.9983333945274353,
      0.9989995956420898,
      0.9954773187637329,
      0.9901171326637268,
      0.9975945949554443,
      0.9983354210853577,
      0.9902122616767883,
      0.9923861026763916,
      0.9985343217849731,
      0.996698796749115,
      0.9842320084571838,
      0.9961875081062317,
      0.9990959763526917,
      0.9956003427505493,
      0.991756796836853,
      0.9990871548652649,
      0.9987422823905945,
      0.9950841069221497,
      0.9979158043861389,
      0.9994663596153259,
      0.9988928437232971,
      0.9984492659568787,
      0.9997073411941528,
      0.999710738658905,
      0.9995048642158508,
      0.999782145023346,
      0.999824583530426,
      0.999606728553772,
      0.999724268913269,
      0.9998487234115601,
      0.99976646900177,
      0.999723494052887,
      0.9999310970306396,
      0.9999024868011475,
      0.9998432397842407,
      0.99979567527771,
      0.999660074710846,
      0.999621570110321,
      0.9997652173042297,
      0.9997875094413757,
      0.9997653365135193,
      0.99980229139328,
      0.9998241066932678,
      0.9998630881309509,
      0.9999343752861023,
      0.9999076128005981,
      0.9996740818023682,
      0.9994534850120544,
      0.9971064925193787,
      0.9874380826950073,
      0.9887976050376892,
      0.9976442456245422,
      0.9942583441734314,
      0.9842132925987244,
      0.9924061894416809,
      0.9971795082092285,
      0.9887600541114807,
      0.9811912178993225,
      0.9938202500343323,
      0.9941227436065674,
      0.998605489730835,
      0.999464213848114,
      0.9997974634170532,
      0.9996829628944397,
      0.999674379825592,
      0.9998332858085632,
      0.9998475909233093,
      0.9996606707572937,
      0.9998859167098999,
      0.9999082088470459,
      0.9998370409011841,
      0.9998340010643005,
      0.999897837638855,
      0.9998232126235962
    ],
    [
      0.34072086215019226,
      0.3998495042324066,
      0.3930368423461914,
      0.4338366985321045,
      0.44323787093162537,
      0.4315045475959778,
      0.44700902700424194,
      0.4691849946975708,
      0.46454158425331116,
      0.4606637954711914,
      0.4626147449016571,
      0.4259893000125885,
      0.45236459374427795,
      0.4627894163131714,
      0.4394281208515167,
      0.41842174530029297,
      0.45541518926620483,
      0.4430295526981354,
      0.40268754959106445,
      0.4182000458240509,
      0.40079325437545776,
      0.3761327862739563,
      0.3727595806121826,
      0.37958207726478577,
      0.3438548445701599,
      0.3424546420574188,
      0.3605673909187317,
      0.32849812507629395,
      0.3356243669986725,
      0.3475857973098755,
      0.3456990420818329,
      0.3602015972137451,
      0.38808581233024597,
      0.4042541980743408,
      0.4067436754703522,
      0.3895171880722046,
      0.40186530351638794,
      0.41926509141921997,
      0.38174331188201904,
      0.35406532883644104,
      0.3631371855735779,
      0.35269445180892944,
      0.31015461683273315,
      0.31059861183166504,
      0.32934990525245667,
      0.28955379128456116,
      0.2833215296268463,
      0.29721176624298096,
      0.29089438915252686,
      0.27966588735580444,
      0.30146461725234985,
      0.32379788160324097,
      0.3101799488067627,
      0.30150628089904785,
      0.3292435109615326,
      0.3528914153575897,
      0.32400786876678467,
      0.2951083779335022,
      0.3090042471885681,
      0.3149787187576294,
      0.285547137260437,
      0.2576536238193512,
      0.2775092124938965,
      0.294880211353302,
      0.2724800705909729,
      0.2716276943683624,
      0.32521891593933105,
      0.34423866868019104,
      0.32491689920425415,
      0.34889793395996094,
      0.41748976707458496,
      0.4064803421497345,
      0.3934422731399536,
      0.45867690443992615,
      0.47439447045326233,
      0.4308848977088928,
      0.4273919463157654,
      0.47502607107162476,
      0.4472237825393677,
      0.4146014153957367,
      0.43218711018562317,
      0.43408623337745667,
      0.40051114559173584,
      0.39437854290008545,
      0.4167977571487427,
      0.39498162269592285,
      0.3631385266780853,
      0.38960760831832886,
      0.36608076095581055,
      0.9996887445449829,
      0.9997446537017822,
      0.9995860457420349,
      0.9993261098861694,
      0.999241054058075,
      0.9984966516494751,
      0.9939388632774353,
      0.9722296595573425,
      0.9221713542938232,
      0.9218476414680481,
      0.846326470375061,
      0.8254959583282471,
      0.8237135410308838,
      0.8698612451553345,
      0.9048527479171753,
      0.9625996351242065,
      0.9812643527984619,
      0.9973233938217163,
      0.998914361000061,
      0.9996204972267151,
      0.9995646476745605,
      0.9995583891868591,
      0.9993351697921753,
      0.9969777464866638,
      0.9939006567001343,
      0.9673337340354919,
      0.9430371522903442,
      0.8952652215957642,
      0.8505905866622925,
      0.8607107996940613,
      0.8427571654319763,
      0.8686583042144775,
      0.8955729007720947,
      0.9352197647094727,
      0.916525661945343,
      0.9504739046096802,
      0.9285335540771484,
      0.9605128765106201,
      0.9601895809173584,
      0.9834778904914856,
      0.9925463199615479,
      0.9985620379447937,
      0.996704638004303,
      0.9984372854232788,
      0.9977216124534607,
      0.9919041395187378,
      0.9960575103759766,
      0.9995981454849243,
      0.9998588562011719,
      0.9998980164527893,
      0.9989497661590576,
      0.9998396039009094,
      0.9998140335083008,
      0.9999170899391174,
      0.9999138116836548,
      0.9996603727340698,
      0.9998055100440979,
      0.9998206496238708,
      0.9998415112495422,
      0.9993014335632324,
      0.998790979385376,
      0.9995409846305847,
      0.9997634291648865,
      0.9996593594551086,
      0.9995208382606506,
      0.9998501539230347,
      0.9999068379402161,
      0.999921977519989,
      0.9999417066574097,
      0.9998932480812073,
      0.9998912811279297,
      0.9994773864746094,
      0.9993920922279358,
      0.9989874362945557,
      0.9992308616638184,
      0.9961743950843811,
      0.9925272464752197,
      0.9866087436676025,
      0.98415207862854,
      0.976936936378479,
      0.9697617292404175,
      0.9864075779914856,
      0.997783362865448,
      0.9990870356559753,
      0.9997540712356567,
      0.9989897608757019,
      0.9947977066040039,
      0.9860766530036926,
      0.9558995962142944,
      0.9147909879684448,
      0.8529742360115051,
      0.8089846968650818,
      0.8583751916885376,
      0.9057574272155762,
      0.9558209776878357,
      0.9737097024917603,
      0.9953933358192444,
      0.9962745308876038,
      0.9992954730987549,
      0.9997173547744751,
      0.9998939633369446,
      0.9994280338287354,
      0.9992851614952087,
      0.9925974607467651,
      0.9664629101753235,
      0.963176429271698,
      0.9437288045883179,
      0.9778686165809631,
      0.9971250891685486,
      0.9988436698913574,
      0.9991693496704102,
      0.9973764419555664,
      0.9936476349830627,
      0.9782029390335083,
      0.9644043445587158,
      0.9401854872703552,
      0.9310920238494873,
      0.9253146648406982,
      0.887601375579834,
      0.9144293069839478,
      0.9590492844581604,
      0.9846606254577637,
      0.9583140015602112,
      0.9802882075309753,
      0.9391052722930908,
      0.999745786190033,
      0.9997949600219727,
      0.999652087688446,
      0.9998531341552734,
      0.9997614026069641,
      0.9993283152580261,
      0.9995933175086975,
      0.999755322933197,
      0.9998409748077393,
      0.9996055960655212,
      0.9990079402923584,
      0.9946346282958984,
      0.9774343371391296,
      0.9457298517227173,
      0.889053225517273,
      0.8735507726669312,
      0.8688602447509766,
      0.7962079048156738,
      0.7675760388374329,
      0.833902895450592,
      0.9052331447601318,
      0.9529224634170532,
      0.9598330855369568,
      0.9822399616241455,
      0.9833613038063049,
      0.9933147430419922,
      0.9955025315284729,
      0.9972372055053711,
      0.9970113635063171,
      0.9859318137168884,
      0.9741618037223816,
      0.9743989109992981,
      0.9364242553710938,
      0.9265183210372925,
      0.9121994972229004,
      0.9016565084457397,
      0.9314541816711426,
      0.8680639266967773,
      0.8884493708610535,
      0.9197033047676086,
      0.8752789497375488,
      0.7923218607902527,
      0.8473562002182007,
      0.8784292936325073,
      0.7984814047813416,
      0.7610800266265869,
      0.8521663546562195,
      0.8504542708396912,
      0.7707846164703369,
      0.7782173156738281,
      0.8608646392822266,
      0.8365617394447327,
      0.7913275361061096,
      0.8429571390151978,
      0.9070354104042053,
      0.8604119420051575,
      0.8397122621536255,
      0.9239825010299683,
      0.9382651448249817,
      0.9140849113464355,
      0.9407417178153992,
      0.9750009179115295,
      0.9867295622825623,
      0.9985443353652954,
      0.9997137784957886,
      0.9999333024024963,
      0.9999315142631531,
      0.9998283386230469,
      0.9986351728439331,
      0.9996336102485657,
      0.9996824860572815,
      0.9995198249816895,
      0.9997348189353943,
      0.9998517036437988,
      0.9998221397399902,
      0.9996936917304993,
      0.9998226761817932,
      0.999871015548706,
      0.9997245073318481,
      0.9997453093528748,
      0.9996258616447449,
      0.999668300151825,
      0.9996926784515381,
      0.9993768334388733,
      0.9973568916320801,
      0.9987534880638123,
      0.9993372559547424,
      0.9967679977416992,
      0.991986095905304,
      0.998051106929779,
      0.9988306760787964,
      0.992128849029541,
      0.9933239221572876,
      0.9987661242485046,
      0.9973325133323669,
      0.9853542447090149,
      0.996120810508728,
      0.9991613626480103,
      0.9958980679512024,
      0.9917532205581665,
      0.9991434216499329,
      0.9990050792694092,
      0.995542049407959,
      0.9979751110076904,
      0.9996342658996582,
      0.9992702603340149,
      0.9987092614173889,
      0.9998003840446472,
      0.999845564365387,
      0.9997584819793701,
      0.9998706579208374,
      0.9998992681503296,
      0.9998078942298889,
      0.9998490810394287,
      0.9998973608016968,
      0.9998483061790466,
      0.9998034238815308,
      0.9999505281448364,
      0.9999291300773621,
      0.9998877048492432,
      0.9998594522476196,
      0.9997703433036804,
      0.9997557997703552,
      0.999846875667572,
      0.9998404383659363,
      0.9998322129249573,
      0.999860942363739,
      0.9998757243156433,
      0.9999004006385803,
      0.999954342842102,
      0.9999376535415649,
      0.9997817873954773,
      0.9996334314346313,
      0.9979339241981506,
      0.9894062876701355,
      0.9906262159347534,
      0.9983153343200684,
      0.9953158497810364,
      0.9863317608833313,
      0.9938958287239075,
      0.997836172580719,
      0.9897013902664185,
      0.9835045337677002,
      0.9957643151283264,
      0.996320903301239,
      0.9991642832756042,
      0.999695360660553,
      0.9998875856399536,
      0.9998313188552856,
      0.999822735786438,
      0.9999052882194519,
      0.9999116659164429,
      0.9997918605804443,
      0.9999296069145203,
      0.999943733215332,
      0.9998961091041565,
      0.9998891353607178,
      0.9999358057975769,
      0.9998753070831299
    ],
    [
      0.37842389941215515,
      0.43086832761764526,
      0.43129202723503113,
      0.4728235602378845,
      0.4716988205909729,
      0.4563005864620209,
      0.4659810960292816,
      0.47466570138931274,
      0.4597329795360565,
      0.47965508699417114,
      0.4838017225265503,
      0.4598006010055542,
      0.4913283586502075,
      0.5050460696220398,
      0.49275413155555725,
      0.4657320976257324,
      0.49625176191329956,
      0.48070192337036133,
      0.4460064470767975,
      0.4510369598865509,
      0.4333118498325348,
      0.4073566198348999,
      0.3984009325504303,
      0.4140285551548004,
      0.37974435091018677,
      0.380881667137146,
      0.3893214464187622,
      0.357170432806015,
      0.3759010136127472,
      0.3894115090370178,
      0.3856506943702698,
      0.4060232639312744,
      0.4357282221317291,
      0.45116472244262695,
      0.45174095034599304,
      0.43998974561691284,
      0.45459508895874023,
      0.47224855422973633,
      0.4239981174468994,
      0.40316981077194214,
      0.41054242849349976,
      0.3924287259578705,
      0.33980292081832886,
      0.348276823759079,
      0.3686792850494385,
      0.3129139244556427,
      0.3146924376487732,
      0.3351847529411316,
      0.326579749584198,
      0.31438830494880676,
      0.3488841652870178,
      0.3798149526119232,
      0.3494570255279541,
      0.3672877848148346,
      0.4097434878349304,
      0.4113421142101288,
      0.38399896025657654,
      0.362077534198761,
      0.3752092719078064,
      0.3731425106525421,
      0.3320426940917969,
      0.3011873662471771,
      0.33048132061958313,
      0.33947789669036865,
      0.3120119869709015,
      0.30807629227638245,
      0.37252017855644226,
      0.3931540250778198,
      0.35847678780555725,
      0.38832974433898926,
      0.46632760763168335,
      0.4547242820262909,
      0.44675078988075256,
      0.5187257528305054,
      0.5413526296615601,
      0.4960434138774872,
      0.4969446361064911,
      0.5503530502319336,
      0.5147807002067566,
      0.46718746423721313,
      0.47992128133773804,
      0.4860513210296631,
      0.44678619503974915,
      0.4337686598300934,
      0.461435467004776,
      0.436697393655777,
      0.422185480594635,
      0.46673262119293213,
      0.41860002279281616,
      0.999768078327179,
      0.9998527765274048,
      0.9997493624687195,
      0.9995083808898926,
      0.9994101524353027,
      0.9986019730567932,
      0.994231104850769,
      0.9733198285102844,
      0.9245914220809937,
      0.9192790985107422,
      0.8401631116867065,
      0.8138389587402344,
      0.8225092887878418,
      0.8699826002120972,
      0.9075339436531067,
      0.9628416299819946,
      0.980997622013092,
      0.9973043203353882,
      0.9989424347877502,
      0.9996635913848877,
      0.9996218085289001,
      0.9996004700660706,
      0.9993374347686768,
      0.996903657913208,
      0.9936408996582031,
      0.9668974280357361,
      0.9442535042762756,
      0.8857008218765259,
      0.8516094088554382,
      0.8673660755157471,
      0.840880811214447,
      0.8752106428146362,
      0.90187668800354,
      0.938212513923645,
      0.9209127426147461,
      0.9554856419563293,
      0.9372395277023315,
      0.9697961807250977,
      0.9714058041572571,
      0.9898995757102966,
      0.9955522418022156,
      0.9993181228637695,
      0.9985447525978088,
      0.9993201494216919,
      0.9987643957138062,
      0.9954811930656433,
      0.9983158707618713,
      0.9997990727424622,
      0.9999219179153442,
      0.9999315142631531,
      0.9991372227668762,
      0.999881386756897,
      0.9998794198036194,
      0.9999392032623291,
      0.99992835521698,
      0.9997180104255676,
      0.999860405921936,
      0.9998600482940674,
      0.9998876452445984,
      0.9994348883628845,
      0.9990959167480469,
      0.9997100830078125,
      0.9998669624328613,
      0.9998170733451843,
      0.9997429251670837,
      0.9998998045921326,
      0.9999324083328247,
      0.9999353289604187,
      0.9999542236328125,
      0.9999114871025085,
      0.9999218583106995,
      0.9996516704559326,
      0.999640703201294,
      0.999480664730072,
      0.9996353983879089,
      0.9984959363937378,
      0.996691882610321,
      0.9922183156013489,
      0.9895011186599731,
      0.9834486246109009,
      0.9769086837768555,
      0.989593505859375,
      0.9984456300735474,
      0.9993127584457397,
      0.9998324513435364,
      0.999393880367279,
      0.9967449307441711,
      0.9910434484481812,
      0.9647156000137329,
      0.9235707521438599,
      0.8603076934814453,
      0.82079017162323,
      0.8669857382774353,
      0.9107463955879211,
      0.9590065479278564,
      0.9766975045204163,
      0.9960146546363831,
      0.9969229102134705,
      0.9994003772735596,
      0.9997665286064148,
      0.9999178647994995,
      0.9995448589324951,
      0.9994535446166992,
      0.9946073889732361,
      0.9715835452079773,
      0.9677188992500305,
      0.9489166736602783,
      0.9809839725494385,
      0.9975436925888062,
      0.9989796876907349,
      0.9992600083351135,
      0.9977650046348572,
      0.9945970177650452,
      0.9805288910865784,
      0.9669721126556396,
      0.9432213306427002,
      0.9324543476104736,
      0.932208776473999,
      0.8931368589401245,
      0.9177347421646118,
      0.9606021642684937,
      0.9845424890518188,
      0.9578126668930054,
      0.9798680543899536,
      0.9398096799850464,
      0.9997677803039551,
      0.9998237490653992,
      0.9996978640556335,
      0.9998742341995239,
      0.9997844099998474,
      0.9993366599082947,
      0.999609649181366,
      0.9997776746749878,
      0.9998650550842285,
      0.9996569752693176,
      0.9991372227668762,
      0.9951207041740417,
      0.9777474403381348,
      0.9461770057678223,
      0.883348822593689,
      0.8731141686439514,
      0.869713544845581,
      0.7928906679153442,
      0.7660835385322571,
      0.8334423303604126,
      0.907491147518158,
      0.9554541110992432,
      0.9619207382202148,
      0.9837464094161987,
      0.9858006238937378,
      0.9952753782272339,
      0.9975062012672424,
      0.998646080493927,
      0.9983211755752563,
      0.9913710355758667,
      0.9815090298652649,
      0.9794702529907227,
      0.9441237449645996,
      0.9320521354675293,
      0.9178144335746765,
      0.9043334126472473,
      0.9360671043395996,
      0.8721624612808228,
      0.8909233808517456,
      0.9242477416992188,
      0.8748686909675598,
      0.7903195023536682,
      0.8397424817085266,
      0.8828508853912354,
      0.8020768165588379,
      0.7623316645622253,
      0.8481118679046631,
      0.8544082045555115,
      0.7688843607902527,
      0.7808912992477417,
      0.8715331554412842,
      0.8418638706207275,
      0.7941135168075562,
      0.8522440195083618,
      0.9111873507499695,
      0.8658862113952637,
      0.8434283137321472,
      0.9265176057815552,
      0.9420135617256165,
      0.9174826741218567,
      0.9463480710983276,
      0.9785497784614563,
      0.990415632724762,
      0.9991195797920227,
      0.9998041391372681,
      0.9999488592147827,
      0.999941885471344,
      0.9998522996902466,
      0.9988731145858765,
      0.9997365474700928,
      0.9997594356536865,
      0.9996512532234192,
      0.9998131990432739,
      0.9998926520347595,
      0.9998649954795837,
      0.9997829794883728,
      0.9998704791069031,
      0.9998974204063416,
      0.9997805953025818,
      0.9998035430908203,
      0.999698281288147,
      0.9997097253799438,
      0.9997310042381287,
      0.9994515776634216,
      0.9976893067359924,
      0.998859703540802,
      0.9994663596153259,
      0.9974134564399719,
      0.9932447671890259,
      0.9982348680496216,
      0.9990416765213013,
      0.9937612414360046,
      0.9941586852073669,
      0.9988340735435486,
      0.9976535439491272,
      0.9869880676269531,
      0.9963279962539673,
      0.9991897344589233,
      0.9962764382362366,
      0.9921206831932068,
      0.9991679787635803,
      0.9991165399551392,
      0.9955974817276001,
      0.9980157613754272,
      0.9996835589408875,
      0.999422013759613,
      0.9987620711326599,
      0.9998248219490051,
      0.9998810291290283,
      0.9998381733894348,
      0.9999015927314758,
      0.9999200701713562,
      0.9998597502708435,
      0.9998897314071655,
      0.9999168515205383,
      0.9998725056648254,
      0.9998295903205872,
      0.9999576210975647,
      0.9999393224716187,
      0.9999054074287415,
      0.9998834729194641,
      0.9998182654380798,
      0.9998111724853516,
      0.9998850226402283,
      0.9998688101768494,
      0.9998692274093628,
      0.9998894929885864,
      0.9999014139175415,
      0.9999198913574219,
      0.999962329864502,
      0.9999515414237976,
      0.9998482465744019,
      0.9997851252555847,
      0.9988508224487305,
      0.9929066300392151,
      0.9939529299736023,
      0.9991282820701599,
      0.9971272945404053,
      0.9908488988876343,
      0.9964831471443176,
      0.9986221790313721,
      0.9921333193778992,
      0.9875178337097168,
      0.9974321722984314,
      0.9979797005653381,
      0.9995442032814026,
      0.9998100996017456,
      0.9999242424964905,
      0.9998833537101746,
      0.9998806715011597,
      0.9999351501464844,
      0.9999348521232605,
      0.9998435974121094,
      0.9999471306800842,
      0.9999582767486572,
      0.9999192357063293,
      0.9999120831489563,
      0.99994957447052,
      0.9998947978019714
    ],
    [
      0.4076729416847229,
      0.456196129322052,
      0.4597386121749878,
      0.5052315592765808,
      0.49349892139434814,
      0.48104098439216614,
      0.4882664680480957,
      0.4871270954608917,
      0.46911364793777466,
      0.49054616689682007,
      0.5010248422622681,
      0.4732595384120941,
      0.49767470359802246,
      0.5080500245094299,
      0.5023651719093323,
      0.47511395812034607,
      0.49381962418556213,
      0.48935678601264954,
      0.4597754180431366,
      0.44786137342453003,
      0.4249107837677002,
      0.4145238697528839,
      0.40558725595474243,
      0.41113054752349854,
      0.3826548159122467,
      0.38230976462364197,
      0.3854690492153168,
      0.3703194260597229,
      0.3838823437690735,
      0.3880407214164734,
      0.40155497193336487,
      0.4325426518917084,
      0.4498545527458191,
      0.4611389935016632,
      0.4648621380329132,
      0.46117448806762695,
      0.4765787124633789,
      0.4845982491970062,
      0.4422207176685333,
      0.425339937210083,
      0.4396785795688629,
      0.4089357256889343,
      0.36049312353134155,
      0.3717455267906189,
      0.38906174898147583,
      0.35618454217910767,
      0.3563978970050812,
      0.3792910575866699,
      0.3745101988315582,
      0.3601894676685333,
      0.4135604500770569,
      0.4339074492454529,
      0.400968074798584,
      0.41739413142204285,
      0.45735448598861694,
      0.4526025354862213,
      0.4347432851791382,
      0.40763968229293823,
      0.4212345480918884,
      0.41892653703689575,
      0.3847242593765259,
      0.3516387343406677,
      0.37781235575675964,
      0.3822782337665558,
      0.3817114531993866,
      0.3742693066596985,
      0.41579362750053406,
      0.45032355189323425,
      0.4126984477043152,
      0.4660723805427551,
      0.5413751602172852,
      0.5149766206741333,
      0.504725456237793,
      0.5821292400360107,
      0.594436764717102,
      0.5331491827964783,
      0.5391800403594971,
      0.5966305732727051,
      0.5601837635040283,
      0.4974501430988312,
      0.5279711484909058,
      0.5485671162605286,
      0.5071543455123901,
      0.4845140278339386,
      0.5144442319869995,
      0.4960190951824188,
      0.48372653126716614,
      0.5182843804359436,
      0.48095664381980896,
      0.9998041987419128,
      0.99989253282547,
      0.9998137354850769,
      0.9996052980422974,
      0.9995364546775818,
      0.9987121224403381,
      0.9946073293685913,
      0.9745873808860779,
      0.9259252548217773,
      0.9161498546600342,
      0.8407976627349854,
      0.8129454255104065,
      0.8240772485733032,
      0.8758612275123596,
      0.9114500284194946,
      0.9644291996955872,
      0.9816483855247498,
      0.9974146485328674,
      0.9989872574806213,
      0.9996938705444336,
      0.9996606111526489,
      0.9996348023414612,
      0.9993595480918884,
      0.9970026016235352,
      0.9937597513198853,
      0.9682757258415222,
      0.94658362865448,
      0.8858903646469116,
      0.8519394397735596,
      0.8668773770332336,
      0.8457196950912476,
      0.8835294246673584,
      0.9090093970298767,
      0.9400967955589294,
      0.924949049949646,
      0.9594202041625977,
      0.9449595212936401,
      0.9748170375823975,
      0.9786323308944702,
      0.9942251443862915,
      0.9977573752403259,
      0.9996263980865479,
      0.9992713928222656,
      0.9996248483657837,
      0.99921053647995,
      0.9973833560943604,
      0.9990745782852173,
      0.9998674392700195,
      0.9999451637268066,
      0.9999447464942932,
      0.9992230534553528,
      0.9998982548713684,
      0.9999011158943176,
      0.9999462962150574,
      0.999933123588562,
      0.9997410774230957,
      0.9998793005943298,
      0.9998748302459717,
      0.9999056458473206,
      0.9994956851005554,
      0.9992196559906006,
      0.9997655749320984,
      0.9998953938484192,
      0.9998518228530884,
      0.9997863173484802,
      0.9999120831489563,
      0.9999393224716187,
      0.999939501285553,
      0.9999587535858154,
      0.9999178647994995,
      0.9999364614486694,
      0.999731719493866,
      0.9997414350509644,
      0.9996688961982727,
      0.9997854232788086,
      0.9992420077323914,
      0.9982927441596985,
      0.9956374168395996,
      0.9938024878501892,
      0.9888256192207336,
      0.9811913371086121,
      0.9912092089653015,
      0.9987486600875854,
      0.9994143843650818,
      0.9998671412467957,
      0.9995859861373901,
      0.9978114366531372,
      0.9937703609466553,
      0.970380425453186,
      0.932774543762207,
      0.8736381530761719,
      0.8304623365402222,
      0.8743163347244263,
      0.9148439764976501,
      0.9610648155212402,
      0.9787037968635559,
      0.9964118003845215,
      0.997408926486969,
      0.9994576573371887,
      0.9997830390930176,
      0.9999246001243591,
      0.9995847344398499,
      0.9995080232620239,
      0.9953513741493225,
      0.9758006930351257,
      0.971255898475647,
      0.95154869556427,
      0.982557475566864,
      0.9977558851242065,
      0.9990116953849792,
      0.9993150234222412,
      0.9980749487876892,
      0.9956954717636108,
      0.9828951358795166,
      0.9693583250045776,
      0.9457721710205078,
      0.9386619925498962,
      0.9348505735397339,
      0.8961725234985352,
      0.9172079563140869,
      0.9619991779327393,
      0.9853299856185913,
      0.9592439532279968,
      0.9810340404510498,
      0.9419840574264526,
      0.999782145023346,
      0.9998373985290527,
      0.9997261762619019,
      0.9998884797096252,
      0.9997995495796204,
      0.9993569850921631,
      0.9996216893196106,
      0.9997915029525757,
      0.9998769164085388,
      0.999679446220398,
      0.9992138147354126,
      0.9954720735549927,
      0.9786334037780762,
      0.9474500417709351,
      0.8828572034835815,
      0.8741446733474731,
      0.8692179918289185,
      0.7937869429588318,
      0.7673304677009583,
      0.8348900079727173,
      0.9091383814811707,
      0.9579615592956543,
      0.9637214541435242,
      0.9851664304733276,
      0.9879797101020813,
      0.996540367603302,
      0.9984314441680908,
      0.9990683197975159,
      0.9988544583320618,
      0.9945383667945862,
      0.9863537549972534,
      0.9830306768417358,
      0.9521648287773132,
      0.9375414848327637,
      0.9223450422286987,
      0.908179521560669,
      0.9383931159973145,
      0.8709859848022461,
      0.8934354782104492,
      0.9277927875518799,
      0.8768881559371948,
      0.7906824350357056,
      0.8484901785850525,
      0.8868778944015503,
      0.7971453070640564,
      0.7624755501747131,
      0.8490740656852722,
      0.8558112978935242,
      0.7695029377937317,
      0.782488226890564,
      0.8735439777374268,
      0.8491563200950623,
      0.7974573969841003,
      0.8612104654312134,
      0.9176821112632751,
      0.8708983659744263,
      0.8496634364128113,
      0.9348323345184326,
      0.947544276714325,
      0.9257309436798096,
      0.9498552083969116,
      0.9803285002708435,
      0.9914947748184204,
      0.9992570281028748,
      0.9998263716697693,
      0.999953031539917,
      0.9999460577964783,
      0.9998645782470703,
      0.9989513754844666,
      0.999771237373352,
      0.9997825026512146,
      0.9996913075447083,
      0.999836266040802,
      0.9999057054519653,
      0.9998781085014343,
      0.999812662601471,
      0.9998878240585327,
      0.99990314245224,
      0.9998011589050293,
      0.9998204112052917,
      0.9997172951698303,
      0.9997232556343079,
      0.99974524974823,
      0.9995009899139404,
      0.9979251027107239,
      0.9989380836486816,
      0.9995030164718628,
      0.9976949691772461,
      0.9938186407089233,
      0.9983413219451904,
      0.9991206526756287,
      0.994742751121521,
      0.9946702122688293,
      0.998875617980957,
      0.9978826642036438,
      0.9881864786148071,
      0.996454119682312,
      0.9992400407791138,
      0.9965555667877197,
      0.9924570322036743,
      0.9992188811302185,
      0.9992323517799377,
      0.995902419090271,
      0.9981212019920349,
      0.9997256994247437,
      0.9995107054710388,
      0.9988557696342468,
      0.999841034412384,
      0.9998970627784729,
      0.9998701214790344,
      0.9999158978462219,
      0.9999297261238098,
      0.9998840093612671,
      0.9999094009399414,
      0.9999254941940308,
      0.9998817443847656,
      0.9998419284820557,
      0.9999605417251587,
      0.9999441504478455,
      0.9999143481254578,
      0.9998953938484192,
      0.9998419284820557,
      0.999836802482605,
      0.9998989701271057,
      0.9998831152915955,
      0.9998883605003357,
      0.9999042749404907,
      0.9999135732650757,
      0.9999282360076904,
      0.9999657869338989,
      0.9999569058418274,
      0.9998749494552612,
      0.9998503923416138,
      0.9992489814758301,
      0.9949976205825806,
      0.9960595369338989,
      0.9994603395462036,
      0.9979990124702454,
      0.9929479360580444,
      0.9977717399597168,
      0.9989614486694336,
      0.9933081865310669,
      0.9892556667327881,
      0.9980862140655518,
      0.9986122846603394,
      0.9996751546859741,
      0.999854564666748,
      0.9999393224716187,
      0.9999024868011475,
      0.9999021887779236,
      0.9999470710754395,
      0.9999439716339111,
      0.9998652338981628,
      0.9999544024467468,
      0.9999645352363586,
      0.9999298453330994,
      0.9999262690544128,
      0.9999556541442871,
      0.9999033808708191
    ],
    [
      0.44477641582489014,
      0.4875357151031494,
      0.4858306050300598,
      0.5253735184669495,
      0.5053609013557434,
      0.5008831024169922,
      0.5061521530151367,
      0.49857330322265625,
      0.4787631928920746,
      0.49637770652770996,
      0.5133633613586426,
      0.47434109449386597,
      0.48403599858283997,
      0.502100944519043,
      0.5034847259521484,
      0.47078609466552734,
      0.48403406143188477,
      0.48526477813720703,
      0.45326071977615356,
      0.43193474411964417,
      0.41562673449516296,
      0.40963882207870483,
      0.3938499093055725,
      0.40202033519744873,
      0.3767232894897461,
      0.37802451848983765,
      0.38044485449790955,
      0.37423282861709595,
      0.38035595417022705,
      0.3942958414554596,
      0.4200521409511566,
      0.440149188041687,
      0.45566749572753906,
      0.4725256562232971,
      0.47748029232025146,
      0.4719310402870178,
      0.489922434091568,
      0.496449738740921,
      0.4490725100040436,
      0.43378281593322754,
      0.4515169858932495,
      0.42237842082977295,
      0.37335205078125,
      0.3858628273010254,
      0.39944472908973694,
      0.4040178656578064,
      0.3951408267021179,
      0.4113031327724457,
      0.4133892059326172,
      0.3942014276981354,
      0.46076518297195435,
      0.48307543992996216,
      0.4585913121700287,
      0.46016472578048706,
      0.4985475540161133,
      0.4945431351661682,
      0.48034581542015076,
      0.4539056718349457,
      0.478915810585022,
      0.46523192524909973,
      0.4360039234161377,
      0.39121854305267334,
      0.4224261939525604,
      0.4117541015148163,
      0.4372146725654602,
      0.43648016452789307,
      0.4651874899864197,
      0.4948851466178894,
      0.45437201857566833,
      0.5321067571640015,
      0.5928003787994385,
      0.5439358949661255,
      0.5445113182067871,
      0.6185905933380127,
      0.6201238632202148,
      0.5538984537124634,
      0.5708935856819153,
      0.6278765797615051,
      0.5874918699264526,
      0.5234646201133728,
      0.573793351650238,
      0.6035788059234619,
      0.5519762635231018,
      0.5215003490447998,
      0.5680290460586548,
      0.5534851551055908,
      0.5356526970863342,
      0.5632328987121582,
      0.5428006052970886,
      0.9998226165771484,
      0.9999129772186279,
      0.9998494386672974,
      0.9996659755706787,
      0.9996145963668823,
      0.9988222718238831,
      0.9949052929878235,
      0.9751110076904297,
      0.9278976321220398,
      0.9174955487251282,
      0.8405812978744507,
      0.8127584457397461,
      0.8268932104110718,
      0.87773197889328,
      0.907370924949646,
      0.9644397497177124,
      0.9818883538246155,
      0.9974451661109924,
      0.9989956617355347,
      0.9997038245201111,
      0.999675989151001,
      0.9996479749679565,
      0.9993608593940735,
      0.9970360398292542,
      0.9937770962715149,
      0.9685914516448975,
      0.947368860244751,
      0.8884769678115845,
      0.8542919158935547,
      0.8680018186569214,
      0.8467407822608948,
      0.887570858001709,
      0.9114447832107544,
      0.9423741102218628,
      0.9280853271484375,
      0.961431086063385,
      0.9489107131958008,
      0.9777228832244873,
      0.9828282594680786,
      0.9963682889938354,
      0.9987350702285767,
      0.9997522830963135,
      0.9995524287223816,
      0.999749481678009,
      0.9994052648544312,
      0.9981438517570496,
      0.9993177652359009,
      0.9998944401741028,
      0.9999539852142334,
      0.9999489188194275,
      0.9992422461509705,
      0.9999025464057922,
      0.9999081492424011,
      0.9999482035636902,
      0.9999334216117859,
      0.9997450113296509,
      0.9998840689659119,
      0.9998775124549866,
      0.999910831451416,
      0.9995179772377014,
      0.9992554783821106,
      0.999783992767334,
      0.9999057650566101,
      0.9998634457588196,
      0.9998040795326233,
      0.9999168515205383,
      0.9999414682388306,
      0.9999402165412903,
      0.99996018409729,
      0.9999197125434875,
      0.9999435544013977,
      0.9997722506523132,
      0.9997888803482056,
      0.9997531175613403,
      0.9998471140861511,
      0.9995335936546326,
      0.9990062713623047,
      0.9978338479995728,
      0.9964419603347778,
      0.9918731451034546,
      0.9838374257087708,
      0.992220401763916,
      0.9989174604415894,
      0.9994667768478394,
      0.999884307384491,
      0.9996782541275024,
      0.9983788728713989,
      0.9953279495239258,
      0.9733330011367798,
      0.9398614168167114,
      0.8793799877166748,
      0.8313401341438293,
      0.8793165683746338,
      0.91331547498703,
      0.9617876410484314,
      0.9792114496231079,
      0.9965853691101074,
      0.9976404309272766,
      0.9994848370552063,
      0.9997895359992981,
      0.9999273419380188,
      0.9996078610420227,
      0.9995410442352295,
      0.9958847761154175,
      0.9775276184082031,
      0.9725158214569092,
      0.9528459906578064,
      0.9833663702011108,
      0.9978618621826172,
      0.9990403056144714,
      0.9993318915367126,
      0.9982051253318787,
      0.9962144494056702,
      0.9842528700828552,
      0.9701989889144897,
      0.9465311765670776,
      0.9397386312484741,
      0.9373407363891602,
      0.8975613713264465,
      0.9199186563491821,
      0.9619892835617065,
      0.9856492280960083,
      0.9597030282020569,
      0.9816757440567017,
      0.94240403175354,
      0.9997914433479309,
      0.9998447299003601,
      0.9997426867485046,
      0.9998966455459595,
      0.9998107552528381,
      0.999373197555542,
      0.9996252059936523,
      0.9998021721839905,
      0.9998857975006104,
      0.9996986389160156,
      0.9992674589157104,
      0.995692253112793,
      0.9792070388793945,
      0.9476736187934875,
      0.884138822555542,
      0.8777560591697693,
      0.8699886798858643,
      0.796311616897583,
      0.7701091766357422,
      0.8392211198806763,
      0.9123653173446655,
      0.9602146148681641,
      0.9660707116127014,
      0.9867157340049744,
      0.9896159172058105,
      0.9974108338356018,
      0.9989195466041565,
      0.9992871880531311,
      0.9991289973258972,
      0.996135413646698,
      0.9896348714828491,
      0.9857357740402222,
      0.957179605960846,
      0.9421911835670471,
      0.9270540475845337,
      0.910307765007019,
      0.9404699802398682,
      0.8723068237304688,
      0.8948278427124023,
      0.9309533834457397,
      0.8842954635620117,
      0.7900168299674988,
      0.8537635803222656,
      0.8940431475639343,
      0.7985056638717651,
      0.7634897828102112,
      0.8537793755531311,
      0.8562822937965393,
      0.7695348858833313,
      0.783444881439209,
      0.8793149590492249,
      0.8480432033538818,
      0.7981374859809875,
      0.8631713390350342,
      0.9181375503540039,
      0.871679425239563,
      0.8553483486175537,
      0.9384472370147705,
      0.9494198560714722,
      0.923793613910675,
      0.952520489692688,
      0.9814270734786987,
      0.992110550403595,
      0.9993197917938232,
      0.999833881855011,
      0.9999547600746155,
      0.9999476075172424,
      0.9998700618743896,
      0.9989884495735168,
      0.9997854828834534,
      0.9997906684875488,
      0.9997038245201111,
      0.9998440742492676,
      0.9999104738235474,
      0.999882698059082,
      0.9998223185539246,
      0.99989253282547,
      0.9999045729637146,
      0.9998088479042053,
      0.9998258352279663,
      0.9997254610061646,
      0.9997271299362183,
      0.999748945236206,
      0.9995178580284119,
      0.9980271458625793,
      0.9989560842514038,
      0.9995021224021912,
      0.9977729916572571,
      0.9938209652900696,
      0.9983457922935486,
      0.9991283416748047,
      0.9950454831123352,
      0.9947832822799683,
      0.9988667964935303,
      0.9979878067970276,
      0.9882509708404541,
      0.9963418841362,
      0.9992493391036987,
      0.9966241717338562,
      0.9918426275253296,
      0.9992160797119141,
      0.9992731809616089,
      0.9961627721786499,
      0.9982215166091919,
      0.9997459650039673,
      0.9995930194854736,
      0.9989488124847412,
      0.9998542666435242,
      0.9999054074287415,
      0.9998860955238342,
      0.9999259114265442,
      0.9999343156814575,
      0.9998924732208252,
      0.9999181628227234,
      0.9999298453330994,
      0.9998857378959656,
      0.9998488426208496,
      0.9999618530273438,
      0.9999468326568604,
      0.999919056892395,
      0.9999022483825684,
      0.9998552799224854,
      0.9998522996902466,
      0.9999099969863892,
      0.9998939633369446,
      0.9998969435691833,
      0.9999120831489563,
      0.9999191761016846,
      0.9999322295188904,
      0.999967098236084,
      0.999958872795105,
      0.999887228012085,
      0.9998794198036194,
      0.9994515180587769,
      0.9966298937797546,
      0.9974294900894165,
      0.9996158480644226,
      0.9984641075134277,
      0.9942181706428528,
      0.9983679056167603,
      0.9991372227668762,
      0.9941545724868774,
      0.9904511570930481,
      0.9984110593795776,
      0.9988847374916077,
      0.9997313618659973,
      0.999871551990509,
      0.9999454617500305,
      0.9999090433120728,
      0.9999107122421265,
      0.9999523758888245,
      0.9999476671218872,
      0.9998737573623657,
      0.9999572038650513,
      0.9999672770500183,
      0.9999340772628784,
      0.9999300837516785,
      0.999957799911499,
      0.999906599521637
    ],
    [
      0.4642713665962219,
      0.4991687834262848,
      0.4981469511985779,
      0.5368190407752991,
      0.5113155841827393,
      0.5081068873405457,
      0.5146207213401794,
      0.5025321245193481,
      0.485577791929245,
      0.5031002759933472,
      0.5217930674552917,
      0.48665836453437805,
      0.49204617738723755,
      0.5112860202789307,
      0.516660749912262,
      0.4846128225326538,
      0.49408280849456787,
      0.4971165657043457,
      0.47155189514160156,
      0.4521161913871765,
      0.4378688931465149,
      0.4290584921836853,
      0.42095983028411865,
      0.4314059317111969,
      0.4074372947216034,
      0.4062877297401428,
      0.39223140478134155,
      0.3885553181171417,
      0.4005814790725708,
      0.4172433614730835,
      0.4367891252040863,
      0.4621775150299072,
      0.4704057574272156,
      0.4927293062210083,
      0.4955064058303833,
      0.4844099283218384,
      0.5070109367370605,
      0.5134595036506653,
      0.46909627318382263,
      0.4574151039123535,
      0.4807564616203308,
      0.44561129808425903,
      0.3963640034198761,
      0.4105556011199951,
      0.42123517394065857,
      0.43776336312294006,
      0.42684027552604675,
      0.4431712031364441,
      0.443090558052063,
      0.4292404055595398,
      0.49516761302948,
      0.5244199633598328,
      0.49048367142677307,
      0.48773393034935,
      0.5257825255393982,
      0.5256136059761047,
      0.5120025277137756,
      0.4826226234436035,
      0.5094248056411743,
      0.4978824853897095,
      0.4636320173740387,
      0.41606342792510986,
      0.4531688094139099,
      0.43201443552970886,
      0.4765533208847046,
      0.4774267077445984,
      0.5011164546012878,
      0.5207403898239136,
      0.48294875025749207,
      0.5656787157058716,
      0.6165489554405212,
      0.5611677765846252,
      0.5653643608093262,
      0.6433502435684204,
      0.6354533433914185,
      0.5712502598762512,
      0.5974044799804688,
      0.6565271019935608,
      0.6060675382614136,
      0.547092616558075,
      0.6052128076553345,
      0.6376555562019348,
      0.5757182836532593,
      0.5501713156700134,
      0.6079553365707397,
      0.5932947397232056,
      0.5674077272415161,
      0.5955057144165039,
      0.5991824865341187,
      0.9998380541801453,
      0.9999277591705322,
      0.9998754858970642,
      0.9997109770774841,
      0.9996787905693054,
      0.9989103078842163,
      0.9952453970909119,
      0.9763182401657104,
      0.9303635954856873,
      0.9187430143356323,
      0.841421365737915,
      0.8146442174911499,
      0.8277996182441711,
      0.88103187084198,
      0.9099893569946289,
      0.9660937190055847,
      0.982975959777832,
      0.9976004362106323,
      0.9990565776824951,
      0.9997299909591675,
      0.9997068047523499,
      0.9996781349182129,
      0.9994033575057983,
      0.9971930384635925,
      0.9940187931060791,
      0.969963014125824,
      0.949306309223175,
      0.889490008354187,
      0.8535684943199158,
      0.865611732006073,
      0.8497658967971802,
      0.8907941579818726,
      0.9161636233329773,
      0.9462945461273193,
      0.9323613047599792,
      0.9646227359771729,
      0.9533092379570007,
      0.9802424907684326,
      0.9857399463653564,
      0.9975009560585022,
      0.9991735816001892,
      0.9998170733451843,
      0.9996862411499023,
      0.9998117685317993,
      0.9995037317276001,
      0.9984760880470276,
      0.9994275569915771,
      0.9999078512191772,
      0.9999596476554871,
      0.9999523162841797,
      0.9992754459381104,
      0.9999080300331116,
      0.9999144077301025,
      0.9999502897262573,
      0.9999350309371948,
      0.9997571110725403,
      0.999893069267273,
      0.9998841881752014,
      0.9999175667762756,
      0.9995449781417847,
      0.9993075728416443,
      0.9998064637184143,
      0.9999157786369324,
      0.9998743534088135,
      0.9998174905776978,
      0.9999209642410278,
      0.9999444484710693,
      0.9999421238899231,
      0.9999620914459229,
      0.9999218583106995,
      0.9999489784240723,
      0.9998015761375427,
      0.9998220801353455,
      0.9997994899749756,
      0.9998788237571716,
      0.9996638298034668,
      0.9993197321891785,
      0.998735785484314,
      0.9976791143417358,
      0.9934949278831482,
      0.9854686260223389,
      0.9928879737854004,
      0.9990428686141968,
      0.9995226860046387,
      0.9999001026153564,
      0.9997479915618896,
      0.9987380504608154,
      0.9962798357009888,
      0.9757614135742188,
      0.9430055618286133,
      0.887168288230896,
      0.8322505354881287,
      0.8824284076690674,
      0.9139338731765747,
      0.9647223949432373,
      0.9820303916931152,
      0.9970543384552002,
      0.9979724287986755,
      0.9995492100715637,
      0.9998154640197754,
      0.9999339580535889,
      0.9996352195739746,
      0.9995647072792053,
      0.9960801005363464,
      0.978622317314148,
      0.9742553234100342,
      0.9558780193328857,
      0.9848496913909912,
      0.9981047511100769,
      0.9991538524627686,
      0.9994210004806519,
      0.9984288811683655,
      0.9968626499176025,
      0.9865076541900635,
      0.9735201001167297,
      0.9492968916893005,
      0.9422470927238464,
      0.9377535581588745,
      0.8978642225265503,
      0.9221676588058472,
      0.9640616774559021,
      0.9867329001426697,
      0.9614467024803162,
      0.9832123517990112,
      0.9453672170639038,
      0.9998103976249695,
      0.999855101108551,
      0.9997650980949402,
      0.9999155402183533,
      0.9998247623443604,
      0.9994108080863953,
      0.9996587038040161,
      0.9998164176940918,
      0.9998952150344849,
      0.9997221231460571,
      0.9993531107902527,
      0.9961522817611694,
      0.9805769324302673,
      0.9497671127319336,
      0.8875277638435364,
      0.878903865814209,
      0.8725172281265259,
      0.7958364486694336,
      0.7736305594444275,
      0.8430188298225403,
      0.9145717620849609,
      0.9624012112617493,
      0.9678316712379456,
      0.9877690076828003,
      0.9906043410301208,
      0.9979264736175537,
      0.9992167353630066,
      0.9994438886642456,
      0.9993463158607483,
      0.9973416328430176,
      0.9925175309181213,
      0.9879489541053772,
      0.9614138603210449,
      0.9466643333435059,
      0.9222248196601868,
      0.9128425121307373,
      0.9432834386825562,
      0.8757179975509644,
      0.8982895612716675,
      0.9315801858901978,
      0.8843281269073486,
      0.7916005849838257,
      0.8552470207214355,
      0.8982199430465698,
      0.799505352973938,
      0.7651262879371643,
      0.8588087558746338,
      0.859516978263855,
      0.772442102432251,
      0.7876744866371155,
      0.881604015827179,
      0.8495670557022095,
      0.7966101765632629,
      0.8651585578918457,
      0.9195824861526489,
      0.8703612685203552,
      0.858121395111084,
      0.9392057061195374,
      0.951595664024353,
      0.9250236749649048,
      0.9546082019805908,
      0.9823049306869507,
      0.9926327466964722,
      0.9993705749511719,
      0.9998432397842407,
      0.9999564290046692,
      0.9999490976333618,
      0.9998754858970642,
      0.9990209937095642,
      0.9998002052307129,
      0.9998000264167786,
      0.999718964099884,
      0.9998545050621033,
      0.9999170899391174,
      0.9998895525932312,
      0.999836266040802,
      0.9999018311500549,
      0.9999128580093384,
      0.9998235702514648,
      0.9998345971107483,
      0.9997562170028687,
      0.9997618198394775,
      0.9997695684432983,
      0.9995720982551575,
      0.9982640147209167,
      0.99906986951828,
      0.9995580315589905,
      0.9980331659317017,
      0.9948973059654236,
      0.9985213279724121,
      0.9992338418960571,
      0.9957789182662964,
      0.9954943060874939,
      0.9989542365074158,
      0.9981043934822083,
      0.9893391132354736,
      0.9965981841087341,
      0.999285876750946,
      0.9968401193618774,
      0.9925469160079956,
      0.9992536306381226,
      0.9993144869804382,
      0.9962950348854065,
      0.9982903599739075,
      0.9997575283050537,
      0.9996275305747986,
      0.9990012049674988,
      0.9998571276664734,
      0.9999107122421265,
      0.9998974204063416,
      0.9999334216117859,
      0.9999389052391052,
      0.9999021887779236,
      0.9999274611473083,
      0.9999336004257202,
      0.9998893737792969,
      0.9998546838760376,
      0.9999629855155945,
      0.9999488592147827,
      0.999923050403595,
      0.9999080896377563,
      0.9998664259910583,
      0.9998624324798584,
      0.9999200105667114,
      0.9999048709869385,
      0.9999081492424011,
      0.9999195337295532,
      0.9999240040779114,
      0.999935507774353,
      0.999968409538269,
      0.999960720539093,
      0.9998964667320251,
      0.9998990297317505,
      0.9996153116226196,
      0.998076319694519,
      0.9985277652740479,
      0.9997386932373047,
      0.9988836646080017,
      0.99552321434021,
      0.9989208579063416,
      0.9993399977684021,
      0.9953883290290833,
      0.9924395680427551,
      0.9987698793411255,
      0.9991514086723328,
      0.9997881650924683,
      0.9998891353607178,
      0.999951958656311,
      0.9999166131019592,
      0.9999199509620667,
      0.999957799911499,
      0.9999512434005737,
      0.9998824596405029,
      0.9999602437019348,
      0.9999701380729675,
      0.9999386668205261,
      0.9999340772628784,
      0.9999607801437378,
      0.9999111294746399
    ],
    [
      0.48857802152633667,
      0.5152261257171631,
      0.5151751041412354,
      0.549964189529419,
      0.5224075317382812,
      0.5177006125450134,
      0.5191141366958618,
      0.5071911811828613,
      0.48813068866729736,
      0.4998845160007477,
      0.5197673439979553,
      0.4892650842666626,
      0.49620455503463745,
      0.5101200938224792,
      0.5194498896598816,
      0.48468586802482605,
      0.4918254017829895,
      0.5000088810920715,
      0.47895604372024536,
      0.4586154520511627,
      0.44515731930732727,
      0.4419112205505371,
      0.4387560486793518,
      0.4485260844230652,
      0.4237479567527771,
      0.42023345828056335,
      0.40444216132164,
      0.4002528786659241,
      0.41469061374664307,
      0.4368796944618225,
      0.4519735872745514,
      0.47847801446914673,
      0.4824599623680115,
      0.5095170736312866,
      0.5114061832427979,
      0.49787428975105286,
      0.5254672169685364,
      0.531929612159729,
      0.49154403805732727,
      0.48398107290267944,
      0.5129035115242004,
      0.4720609784126282,
      0.42177414894104004,
      0.4429968297481537,
      0.44877758622169495,
      0.4679948687553406,
      0.4504550099372864,
      0.4694005250930786,
      0.4710342586040497,
      0.45785483717918396,
      0.5204792022705078,
      0.5515258312225342,
      0.5112467408180237,
      0.5038714408874512,
      0.5466821789741516,
      0.5486407279968262,
      0.529373049736023,
      0.5092950463294983,
      0.535257875919342,
      0.5213063955307007,
      0.48591604828834534,
      0.4397459328174591,
      0.4756694436073303,
      0.4498884379863739,
      0.5001593232154846,
      0.5060417652130127,
      0.5248993635177612,
      0.5411984920501709,
      0.5029353499412537,
      0.5880395174026489,
      0.6319214105606079,
      0.5694871544837952,
      0.5739916563034058,
      0.6547878980636597,
      0.6460086703300476,
      0.5843153595924377,
      0.6144585609436035,
      0.677329421043396,
      0.6255024075508118,
      0.5659605264663696,
      0.6306954026222229,
      0.6669681668281555,
      0.5949663519859314,
      0.5754857063293457,
      0.6462912559509277,
      0.6381973624229431,
      0.5920064449310303,
      0.6270254850387573,
      0.6388388872146606,
      0.9998453259468079,
      0.9999340176582336,
      0.9998869895935059,
      0.9997320771217346,
      0.9997075200080872,
      0.9989467859268188,
      0.9953217506408691,
      0.9763792753219604,
      0.929797351360321,
      0.9162353873252869,
      0.8386727571487427,
      0.8149684071540833,
      0.8269229531288147,
      0.8823275566101074,
      0.9077974557876587,
      0.9657580852508545,
      0.9827637672424316,
      0.9975548386573792,
      0.9990469217300415,
      0.999737560749054,
      0.9997168183326721,
      0.9996815919876099,
      0.9993932247161865,
      0.9971418976783752,
      0.9938730001449585,
      0.9697742462158203,
      0.9495797157287598,
      0.8894643783569336,
      0.8497398495674133,
      0.8664988279342651,
      0.8528962731361389,
      0.8916945457458496,
      0.9128742218017578,
      0.947178304195404,
      0.935021162033081,
      0.9664396643638611,
      0.9567288160324097,
      0.9823833107948303,
      0.9876083731651306,
      0.9981342554092407,
      0.999383270740509,
      0.9998496174812317,
      0.999746561050415,
      0.9998414516448975,
      0.9995570778846741,
      0.9986604452133179,
      0.9994962215423584,
      0.999916672706604,
      0.999963104724884,
      0.9999551773071289,
      0.9993032813072205,
      0.9999126195907593,
      0.9999193549156189,
      0.9999522566795349,
      0.9999368190765381,
      0.9997645020484924,
      0.9998976588249207,
      0.9998881220817566,
      0.9999220371246338,
      0.9995636940002441,
      0.9993432760238647,
      0.9998214244842529,
      0.9999228119850159,
      0.9998814463615417,
      0.9998266100883484,
      0.9999244213104248,
      0.9999467134475708,
      0.9999438524246216,
      0.9999631643295288,
      0.9999232292175293,
      0.9999523162841797,
      0.9998201727867126,
      0.9998416304588318,
      0.9998257160186768,
      0.9998955130577087,
      0.9997223019599915,
      0.9994524717330933,
      0.9990893006324768,
      0.9982231855392456,
      0.9942334294319153,
      0.9863049983978271,
      0.9931877255439758,
      0.9991064667701721,
      0.9995512962341309,
      0.9999086856842041,
      0.9997850656509399,
      0.9989365339279175,
      0.996795654296875,
      0.9771197438240051,
      0.943925678730011,
      0.8874131441116333,
      0.8327003717422485,
      0.879822313785553,
      0.9153828620910645,
      0.9664086699485779,
      0.9830694794654846,
      0.9972065091133118,
      0.9981099367141724,
      0.999580442905426,
      0.9998252391815186,
      0.9999363422393799,
      0.9996450543403625,
      0.9995757341384888,
      0.9961563944816589,
      0.9792568683624268,
      0.9750175476074219,
      0.9565209150314331,
      0.985580325126648,
      0.9981896281242371,
      0.9991905689239502,
      0.9994463324546814,
      0.9984973669052124,
      0.9970756769180298,
      0.987702488899231,
      0.9750422239303589,
      0.9487900137901306,
      0.9383209943771362,
      0.9361438751220703,
      0.901529848575592,
      0.9242721199989319,
      0.9641328454017639,
      0.9868248105049133,
      0.9624401926994324,
      0.9835160970687866,
      0.9460397362709045,
      0.9998140931129456,
      0.999859094619751,
      0.9997740387916565,
      0.9999188184738159,
      0.9998278617858887,
      0.9993966817855835,
      0.9996463060379028,
      0.9998183250427246,
      0.9998986721038818,
      0.9997249245643616,
      0.9993608593940735,
      0.9962249398231506,
      0.980787456035614,
      0.9507676959037781,
      0.8874433040618896,
      0.8786683082580566,
      0.8744876980781555,
      0.7972863912582397,
      0.7757875919342041,
      0.8434180021286011,
      0.9159296154975891,
      0.9635845422744751,
      0.968753457069397,
      0.9885650873184204,
      0.9913926124572754,
      0.9982157349586487,
      0.9993360638618469,
      0.999511182308197,
      0.9994376301765442,
      0.9978170990943909,
      0.993667721748352,
      0.9889911413192749,
      0.9634721279144287,
      0.9451507925987244,
      0.9272300004959106,
      0.9147821664810181,
      0.9442939758300781,
      0.8783107995986938,
      0.9008228182792664,
      0.9318652153015137,
      0.8859031200408936,
      0.7927069664001465,
      0.8552465438842773,
      0.8979886770248413,
      0.7999058365821838,
      0.7680658102035522,
      0.8604415059089661,
      0.8621886372566223,
      0.7746352553367615,
      0.7903478145599365,
      0.8830434083938599,
      0.8539226651191711,
      0.8003354668617249,
      0.8677006959915161,
      0.9203109741210938,
      0.8751020431518555,
      0.8618811368942261,
      0.9394673109054565,
      0.9529699087142944,
      0.9242385625839233,
      0.9555634260177612,
      0.982866644859314,
      0.9929811358451843,
      0.9994046688079834,
      0.9998486638069153,
      0.9999575614929199,
      0.9999502301216125,
      0.9998791813850403,
      0.9990440607070923,
      0.9998094439506531,
      0.9998061060905457,
      0.9997296929359436,
      0.9998610615730286,
      0.9999212622642517,
      0.9998940229415894,
      0.9998453259468079,
      0.9999072551727295,
      0.9999167323112488,
      0.9998323321342468,
      0.9998425245285034,
      0.9997693300247192,
      0.9997749924659729,
      0.9997774362564087,
      0.9995889663696289,
      0.9983264803886414,
      0.9990879893302917,
      0.9995619058609009,
      0.9980697631835938,
      0.9950489401817322,
      0.998511552810669,
      0.9992213249206543,
      0.9957692623138428,
      0.9954169988632202,
      0.9989284873008728,
      0.9980608224868774,
      0.989128828048706,
      0.9965307712554932,
      0.9992601275444031,
      0.9968156814575195,
      0.9925596714019775,
      0.9992456436157227,
      0.9993152022361755,
      0.9964273571968079,
      0.9983222484588623,
      0.9997547268867493,
      0.9996414184570312,
      0.9990301728248596,
      0.9998611211776733,
      0.9999146461486816,
      0.9999032616615295,
      0.9999374151229858,
      0.9999409317970276,
      0.9999076724052429,
      0.9999330639839172,
      0.9999358654022217,
      0.9998916387557983,
      0.9998592138290405,
      0.9999637603759766,
      0.9999505281448364,
      0.9999262690544128,
      0.9999116659164429,
      0.9998727440834045,
      0.9998664855957031,
      0.9999218583106995,
      0.999907374382019,
      0.9999119639396667,
      0.9999223947525024,
      0.9999262094497681,
      0.9999372363090515,
      0.9999691843986511,
      0.999961793422699,
      0.9999014139175415,
      0.9999110102653503,
      0.9996883869171143,
      0.9986887574195862,
      0.9989904761314392,
      0.9997979998588562,
      0.9991334676742554,
      0.9966545701026917,
      0.9992313981056213,
      0.9994712471961975,
      0.9963082671165466,
      0.9940685629844666,
      0.9990304708480835,
      0.9993225932121277,
      0.9998227953910828,
      0.9999000430107117,
      0.9999557137489319,
      0.9999206066131592,
      0.9999249577522278,
      0.9999605417251587,
      0.9999532699584961,
      0.9998874664306641,
      0.9999620318412781,
      0.9999716281890869,
      0.999941349029541,
      0.9999362230300903,
      0.9999620914459229,
      0.9999136328697205
    ],
    [
      0.5025960206985474,
      0.5357131361961365,
      0.5369312763214111,
      0.549372136592865,
      0.5195920467376709,
      0.5331829190254211,
      0.5179451704025269,
      0.4871140718460083,
      0.49253007769584656,
      0.49343544244766235,
      0.5012600421905518,
      0.4761369228363037,
      0.4930906593799591,
      0.5021543502807617,
      0.5145751237869263,
      0.4852777123451233,
      0.4840061366558075,
      0.501606822013855,
      0.49005791544914246,
      0.46509358286857605,
      0.4531092047691345,
      0.45557841658592224,
      0.46390247344970703,
      0.48110783100128174,
      0.4587876796722412,
      0.44764530658721924,
      0.4341341257095337,
      0.4320462644100189,
      0.44752880930900574,
      0.4866146445274353,
      0.49483513832092285,
      0.5116418600082397,
      0.5190473794937134,
      0.549071192741394,
      0.5405345559120178,
      0.5232533812522888,
      0.5576038360595703,
      0.5503015518188477,
      0.5243310928344727,
      0.5147755146026611,
      0.5465098023414612,
      0.4984171688556671,
      0.45292752981185913,
      0.4808340072631836,
      0.4793302118778229,
      0.4917660653591156,
      0.4651296138763428,
      0.48634636402130127,
      0.48941555619239807,
      0.48609477281570435,
      0.5221505165100098,
      0.5610889196395874,
      0.530396580696106,
      0.5161110758781433,
      0.5647169947624207,
      0.5701531171798706,
      0.5512748956680298,
      0.5350228548049927,
      0.5606720447540283,
      0.5508249402046204,
      0.5069224238395691,
      0.466818243265152,
      0.5018619298934937,
      0.4735093414783478,
      0.5265904664993286,
      0.5384202003479004,
      0.5503499507904053,
      0.558113157749176,
      0.518430233001709,
      0.6102591753005981,
      0.6377569437026978,
      0.5729158520698547,
      0.5718814134597778,
      0.6621655225753784,
      0.6465836763381958,
      0.5891170501708984,
      0.6230441331863403,
      0.6868518590927124,
      0.6373919248580933,
      0.5872175693511963,
      0.6626489162445068,
      0.700391411781311,
      0.6141886115074158,
      0.6028639078140259,
      0.6810523271560669,
      0.6761436462402344,
      0.611041784286499,
      0.6465231776237488,
      0.6732067465782166,
      0.9998536109924316,
      0.9999406337738037,
      0.9998995065689087,
      0.9997614026069641,
      0.9997424483299255,
      0.9990445971488953,
      0.9957789182662964,
      0.977625846862793,
      0.929171085357666,
      0.9209051728248596,
      0.834652304649353,
      0.819780170917511,
      0.8245292901992798,
      0.8821899890899658,
      0.9129334092140198,
      0.967509388923645,
      0.9844974875450134,
      0.9977157711982727,
      0.9991090297698975,
      0.9997555017471313,
      0.9997365474700928,
      0.999699592590332,
      0.9994280934333801,
      0.9972291588783264,
      0.993962287902832,
      0.9708041548728943,
      0.9479968547821045,
      0.8863023519515991,
      0.853737473487854,
      0.873325765132904,
      0.8597228527069092,
      0.8959621787071228,
      0.9151491522789001,
      0.9541785717010498,
      0.9385988712310791,
      0.9711911082267761,
      0.9644598364830017,
      0.9877506494522095,
      0.9918588399887085,
      0.9988575577735901,
      0.9995933175086975,
      0.9998828172683716,
      0.9998053908348083,
      0.9998696446418762,
      0.9996037483215332,
      0.9988060593605042,
      0.9995466470718384,
      0.9999238848686218,
      0.9999661445617676,
      0.9999570846557617,
      0.999334990978241,
      0.999917209148407,
      0.9999236464500427,
      0.9999539852142334,
      0.9999382495880127,
      0.9997677803039551,
      0.9999005794525146,
      0.9998906850814819,
      0.9999263286590576,
      0.9995864629745483,
      0.9993685483932495,
      0.9998335242271423,
      0.9999284148216248,
      0.9998860359191895,
      0.9998355507850647,
      0.9999276399612427,
      0.9999493956565857,
      0.9999451637268066,
      0.9999643564224243,
      0.9999243021011353,
      0.9999566078186035,
      0.9998432993888855,
      0.9998664855957031,
      0.999854326248169,
      0.999911904335022,
      0.9997801780700684,
      0.9995723962783813,
      0.9993880987167358,
      0.9986648559570312,
      0.9950725436210632,
      0.9874030351638794,
      0.9938281774520874,
      0.9992137551307678,
      0.9996026158332825,
      0.9999215602874756,
      0.999836266040802,
      0.9991904497146606,
      0.9974794387817383,
      0.979987382888794,
      0.94514000415802,
      0.8901678323745728,
      0.8365505933761597,
      0.8826658725738525,
      0.9190719127655029,
      0.972341775894165,
      0.986764669418335,
      0.9978087544441223,
      0.9984849691390991,
      0.999671995639801,
      0.9998610615730286,
      0.9999441504478455,
      0.9996739625930786,
      0.9995909929275513,
      0.9961493015289307,
      0.9799867868423462,
      0.977322518825531,
      0.9601930379867554,
      0.9882192611694336,
      0.9985640645027161,
      0.9993513226509094,
      0.9995661973953247,
      0.9988343119621277,
      0.9978622198104858,
      0.9904497861862183,
      0.9802172183990479,
      0.9519259333610535,
      0.9418094158172607,
      0.9364286661148071,
      0.9040395617485046,
      0.926582932472229,
      0.9648305773735046,
      0.9877041578292847,
      0.9643184542655945,
      0.9852211475372314,
      0.9499719142913818,
      0.9998197555541992,
      0.9998621344566345,
      0.9997854828834534,
      0.9999231696128845,
      0.999836266040802,
      0.9994165301322937,
      0.9996739625930786,
      0.999828040599823,
      0.9999063014984131,
      0.9997500777244568,
      0.9994407892227173,
      0.9966475367546082,
      0.9823752641677856,
      0.9537537097930908,
      0.8873447179794312,
      0.8841533660888672,
      0.8764999508857727,
      0.8031154870986938,
      0.7799793481826782,
      0.8427555561065674,
      0.9173827171325684,
      0.9638056755065918,
      0.9713057279586792,
      0.9901394248008728,
      0.9924758076667786,
      0.9984827637672424,
      0.9994217753410339,
      0.9995700716972351,
      0.9995067119598389,
      0.9981547594070435,
      0.9944846034049988,
      0.9901697039604187,
      0.9679111838340759,
      0.9556090831756592,
      0.933839738368988,
      0.9147500991821289,
      0.9437691569328308,
      0.8803616762161255,
      0.9045376777648926,
      0.9312896728515625,
      0.8856444954872131,
      0.8017163276672363,
      0.8581227660179138,
      0.8973430395126343,
      0.8077863454818726,
      0.7715131044387817,
      0.8646695017814636,
      0.8681463599205017,
      0.778703510761261,
      0.7946322560310364,
      0.8877784609794617,
      0.8605902194976807,
      0.806628942489624,
      0.870215654373169,
      0.9221746921539307,
      0.8808858394622803,
      0.8685452938079834,
      0.9404239058494568,
      0.9552116990089417,
      0.9303950071334839,
      0.956487774848938,
      0.9848114252090454,
      0.993803858757019,
      0.9994680881500244,
      0.9998648166656494,
      0.9999598264694214,
      0.9999516606330872,
      0.9998837113380432,
      0.9990854859352112,
      0.9998232126235962,
      0.9998167753219604,
      0.9997472763061523,
      0.9998723268508911,
      0.9999286532402039,
      0.9999015927314758,
      0.9998573064804077,
      0.9999097585678101,
      0.9999285340309143,
      0.9998495578765869,
      0.9998596906661987,
      0.99981689453125,
      0.999824583530426,
      0.9998106360435486,
      0.9996611475944519,
      0.9986164569854736,
      0.9992278814315796,
      0.9996334314346313,
      0.9983458518981934,
      0.9964399933815002,
      0.998717188835144,
      0.9993224143981934,
      0.9962671995162964,
      0.9957806468009949,
      0.9989460706710815,
      0.9980421662330627,
      0.9895045161247253,
      0.9965129494667053,
      0.9991985559463501,
      0.9966756105422974,
      0.9924677610397339,
      0.9992244839668274,
      0.9992947578430176,
      0.9965640902519226,
      0.9983715415000916,
      0.9997575879096985,
      0.9996474981307983,
      0.9990771412849426,
      0.9998744130134583,
      0.9999189376831055,
      0.9999110698699951,
      0.9999445080757141,
      0.9999439120292664,
      0.9999143481254578,
      0.9999397993087769,
      0.9999387860298157,
      0.9998936653137207,
      0.9998631477355957,
      0.9999646544456482,
      0.9999521374702454,
      0.99992835521698,
      0.9999110698699951,
      0.9998763799667358,
      0.9998719096183777,
      0.9999271035194397,
      0.9999162554740906,
      0.9999189376831055,
      0.9999272227287292,
      0.9999290108680725,
      0.9999398589134216,
      0.9999703168869019,
      0.9999633431434631,
      0.9999070763587952,
      0.9999231696128845,
      0.9997480511665344,
      0.9990711212158203,
      0.9993308186531067,
      0.9998501539230347,
      0.9993670582771301,
      0.9976742267608643,
      0.9994967579841614,
      0.9996169805526733,
      0.9972636103630066,
      0.9958494901657104,
      0.9992984533309937,
      0.9994971752166748,
      0.9998587965965271,
      0.9999114871025085,
      0.9999594688415527,
      0.9999248385429382,
      0.9999299049377441,
      0.9999635219573975,
      0.9999552369117737,
      0.9998927116394043,
      0.9999637007713318,
      0.9999731183052063,
      0.9999436736106873,
      0.999938428401947,
      0.9999635219573975,
      0.9999160766601562
    ],
    [
      0.5302234292030334,
      0.5576887130737305,
      0.5768642425537109,
      0.6168772578239441,
      0.604206919670105,
      0.5663135051727295,
      0.6038447022438049,
      0.6346973776817322,
      0.6086094975471497,
      0.5959373712539673,
      0.6380793452262878,
      0.6495050191879272,
      0.6183862686157227,
      0.6190755367279053,
      0.6430599689483643,
      0.6502375602722168,
      0.6158490777015686,
      0.618652880191803,
      0.641907811164856,
      0.6329280734062195,
      0.5772855877876282,
      0.565430223941803,
      0.5696557760238647,
      0.5655291676521301,
      0.577475905418396,
      0.5542719960212708,
      0.509120762348175,
      0.5813876390457153,
      0.5852949619293213,
      0.6397083401679993,
      0.6435327529907227,
      0.6378072500228882,
      0.6413153409957886,
      0.6662304401397705,
      0.6445587277412415,
      0.6303743720054626,
      0.6404070258140564,
      0.6419098973274231,
      0.6256610751152039,
      0.611318051815033,
      0.6112927794456482,
      0.5922410488128662,
      0.5329538583755493,
      0.5399966835975647,
      0.5520697832107544,
      0.5999578237533569,
      0.58902907371521,
      0.6245797872543335,
      0.6420521140098572,
      0.6304829716682434,
      0.6313003897666931,
      0.6800861358642578,
      0.6604504585266113,
      0.6450852155685425,
      0.6630712151527405,
      0.6834614276885986,
      0.6689732670783997,
      0.6426827311515808,
      0.6564595699310303,
      0.6537522077560425,
      0.595353364944458,
      0.5454086661338806,
      0.5549423694610596,
      0.5214755535125732,
      0.5902665853500366,
      0.5972320437431335,
      0.6033706665039062,
      0.6068658828735352,
      0.5961281657218933,
      0.6750005483627319,
      0.667910635471344,
      0.6212356686592102,
      0.6468815803527832,
      0.6986819505691528,
      0.6645901799201965,
      0.62120121717453,
      0.6724271178245544,
      0.690847635269165,
      0.6259974241256714,
      0.6182718873023987,
      0.6792289018630981,
      0.6581520438194275,
      0.5912089347839355,
      0.6218001842498779,
      0.6662089228630066,
      0.6173144578933716,
      0.5955032706260681,
      0.6530824303627014,
      0.6548972129821777,
      0.9998721480369568,
      0.9999599456787109,
      0.9999464154243469,
      0.9999103546142578,
      0.9999258518218994,
      0.999640941619873,
      0.9987027645111084,
      0.9919421672821045,
      0.9505091905593872,
      0.9410271048545837,
      0.8706214427947998,
      0.850778341293335,
      0.8623619675636292,
      0.9044061899185181,
      0.9291121363639832,
      0.9782832860946655,
      0.9935935735702515,
      0.9988343715667725,
      0.999577522277832,
      0.9998452067375183,
      0.9998190402984619,
      0.9998178482055664,
      0.9996879696846008,
      0.9984707832336426,
      0.9968152642250061,
      0.9838388562202454,
      0.9656501412391663,
      0.9136917591094971,
      0.8851284980773926,
      0.9060245156288147,
      0.9014207124710083,
      0.9183133244514465,
      0.941257894039154,
      0.9737370014190674,
      0.9610280990600586,
      0.983751654624939,
      0.9785890579223633,
      0.9945565462112427,
      0.996345579624176,
      0.9994189739227295,
      0.9997544884681702,
      0.9999120831489563,
      0.999856173992157,
      0.9998939037322998,
      0.9996538758277893,
      0.9989601969718933,
      0.9996115565299988,
      0.9999359250068665,
      0.9999707341194153,
      0.999959409236908,
      0.9994261860847473,
      0.9999305009841919,
      0.9999359250068665,
      0.9999603033065796,
      0.9999427199363708,
      0.9997870922088623,
      0.9999184608459473,
      0.9998999834060669,
      0.999937891960144,
      0.9996470212936401,
      0.99945467710495,
      0.9998672008514404,
      0.9999450445175171,
      0.9999052882194519,
      0.9998738765716553,
      0.9999402761459351,
      0.9999584555625916,
      0.9999498128890991,
      0.9999674558639526,
      0.9999256134033203,
      0.9999624490737915,
      0.9998739361763,
      0.9999030828475952,
      0.9998844265937805,
      0.9999263286590576,
      0.9998388290405273,
      0.9996568560600281,
      0.9995686411857605,
      0.9989837408065796,
      0.9957278370857239,
      0.988927960395813,
      0.995307445526123,
      0.9994112849235535,
      0.9996985197067261,
      0.9999394416809082,
      0.9998912811279297,
      0.9995145201683044,
      0.9983628988265991,
      0.9858072400093079,
      0.9461886882781982,
      0.900532603263855,
      0.8564261198043823,
      0.9046022891998291,
      0.9412906169891357,
      0.9836068749427795,
      0.9961763024330139,
      0.9990737438201904,
      0.9992931485176086,
      0.9998219013214111,
      0.9999224543571472,
      0.9999602437019348,
      0.9997670650482178,
      0.9996988773345947,
      0.9970913529396057,
      0.978452205657959,
      0.981985330581665,
      0.9745867252349854,
      0.9953061938285828,
      0.9993688464164734,
      0.9997113347053528,
      0.9997933506965637,
      0.9995734691619873,
      0.9992759227752686,
      0.9969947338104248,
      0.9930097460746765,
      0.9714044332504272,
      0.9651221036911011,
      0.956102192401886,
      0.9204494953155518,
      0.9351116418838501,
      0.9822202920913696,
      0.9953481554985046,
      0.9802439212799072,
      0.9938846230506897,
      0.972740888595581,
      0.9998714327812195,
      0.9998897314071655,
      0.9998543858528137,
      0.9999444484710693,
      0.9999112486839294,
      0.999783992767334,
      0.9998747110366821,
      0.9998889565467834,
      0.9999356865882874,
      0.9998894333839417,
      0.9997406005859375,
      0.9989070892333984,
      0.9941171407699585,
      0.9772859811782837,
      0.921103835105896,
      0.9249380826950073,
      0.9151543378829956,
      0.8529554605484009,
      0.835675835609436,
      0.8881596326828003,
      0.9334700703620911,
      0.978782057762146,
      0.9880062341690063,
      0.9980943202972412,
      0.9985828995704651,
      0.9997885227203369,
      0.9998521208763123,
      0.9998158812522888,
      0.9997891187667847,
      0.9994787573814392,
      0.998831570148468,
      0.9983137845993042,
      0.9893347024917603,
      0.9745504260063171,
      0.9598920941352844,
      0.9432252645492554,
      0.9674391746520996,
      0.9116919040679932,
      0.9255701899528503,
      0.951346755027771,
      0.9169108271598816,
      0.8442906141281128,
      0.8784160614013672,
      0.9172472953796387,
      0.8425858020782471,
      0.8073830604553223,
      0.8807283043861389,
      0.8938677310943604,
      0.8127040863037109,
      0.8239198923110962,
      0.9057339429855347,
      0.8894420862197876,
      0.8414411544799805,
      0.8970245718955994,
      0.9450359344482422,
      0.9087522029876709,
      0.8924093246459961,
      0.9506115913391113,
      0.9679697751998901,
      0.9403413534164429,
      0.9646526575088501,
      0.9917253255844116,
      0.9975555539131165,
      0.999718427658081,
      0.9999156594276428,
      0.9999675154685974,
      0.9999554753303528,
      0.9998931288719177,
      0.9991455674171448,
      0.9998450875282288,
      0.9998281002044678,
      0.9997737407684326,
      0.9998929500579834,
      0.9999428391456604,
      0.9999157190322876,
      0.9998885989189148,
      0.9999390244483948,
      0.9999539256095886,
      0.9998895525932312,
      0.9998998641967773,
      0.999916672706604,
      0.9999229311943054,
      0.9998852610588074,
      0.9998500943183899,
      0.9993828535079956,
      0.9997074007987976,
      0.9998320937156677,
      0.999308705329895,
      0.998609721660614,
      0.9994946718215942,
      0.9996809959411621,
      0.9983325004577637,
      0.9982413649559021,
      0.9995373487472534,
      0.9991547465324402,
      0.9964742660522461,
      0.9986131191253662,
      0.9996042251586914,
      0.9981907606124878,
      0.9971662163734436,
      0.9996591210365295,
      0.999596357345581,
      0.9982151985168457,
      0.9992968440055847,
      0.9998687505722046,
      0.9998035430908203,
      0.9996126890182495,
      0.9999342560768127,
      0.9999403953552246,
      0.999945878982544,
      0.9999695420265198,
      0.9999537467956543,
      0.9999299645423889,
      0.9999557733535767,
      0.9999462366104126,
      0.9999008178710938,
      0.9998725652694702,
      0.9999670386314392,
      0.9999572038650513,
      0.9999383091926575,
      0.9999275207519531,
      0.9998947978019714,
      0.9998865723609924,
      0.9999504685401917,
      0.9999558925628662,
      0.9999494552612305,
      0.9999416470527649,
      0.9999374151229858,
      0.9999449253082275,
      0.9999723434448242,
      0.9999664425849915,
      0.9999203085899353,
      0.999954104423523,
      0.999891996383667,
      0.9997942447662354,
      0.9998295307159424,
      0.9999385476112366,
      0.9998192191123962,
      0.9995694756507874,
      0.9998473525047302,
      0.999866247177124,
      0.9992124438285828,
      0.9989998936653137,
      0.9997629523277283,
      0.9997860193252563,
      0.9999240636825562,
      0.9999359846115112,
      0.9999691247940063,
      0.9999383687973022,
      0.999943733215332,
      0.9999710917472839,
      0.9999611377716064,
      0.9999063611030579,
      0.999967098236084,
      0.9999766945838928,
      0.9999496936798096,
      0.9999436140060425,
      0.9999670386314392,
      0.9999234080314636
    ],
    [
      0.6064562797546387,
      0.6360960602760315,
      0.6450303196907043,
      0.7066044807434082,
      0.6892843842506409,
      0.6569994688034058,
      0.6833664178848267,
      0.7208410501480103,
      0.6968463063240051,
      0.6756129860877991,
      0.7096704244613647,
      0.7249974012374878,
      0.6937718391418457,
      0.6879783272743225,
      0.716712474822998,
      0.7201547026634216,
      0.6886643767356873,
      0.6980549097061157,
      0.7185983061790466,
      0.6979901790618896,
      0.6658962368965149,
      0.6772103905677795,
      0.6794106960296631,
      0.6595970392227173,
      0.6728395223617554,
      0.6347804069519043,
      0.5961974859237671,
      0.6601735353469849,
      0.6755895614624023,
      0.6880611181259155,
      0.7005976438522339,
      0.6877597570419312,
      0.6949217319488525,
      0.7026483416557312,
      0.684579610824585,
      0.6759324669837952,
      0.6840017437934875,
      0.6847985982894897,
      0.6691567301750183,
      0.6595450639724731,
      0.6665282249450684,
      0.6409374475479126,
      0.5913302898406982,
      0.5962339043617249,
      0.6047646999359131,
      0.655838668346405,
      0.6400036215782166,
      0.6625863909721375,
      0.684828519821167,
      0.6831176280975342,
      0.6772418022155762,
      0.7166025638580322,
      0.7010294198989868,
      0.6919222474098206,
      0.7054934501647949,
      0.727635383605957,
      0.7065562009811401,
      0.6895912885665894,
      0.7004173398017883,
      0.7016334533691406,
      0.6563843488693237,
      0.6180076599121094,
      0.6211076974868774,
      0.6044204235076904,
      0.6685351729393005,
      0.6933879256248474,
      0.6839843988418579,
      0.6649278998374939,
      0.6680550575256348,
      0.73534095287323,
      0.7148788571357727,
      0.6821011304855347,
      0.7095697522163391,
      0.7508047819137573,
      0.7117261290550232,
      0.6930080056190491,
      0.7417499423027039,
      0.734649658203125,
      0.6944537162780762,
      0.6928086280822754,
      0.7518002390861511,
      0.7088320255279541,
      0.6734589338302612,
      0.7140766978263855,
      0.7280662059783936,
      0.6740909814834595,
      0.6665349006652832,
      0.7264841794967651,
      0.6987735629081726,
      0.9998796582221985,
      0.9999651908874512,
      0.9999593496322632,
      0.9999440312385559,
      0.9999555349349976,
      0.9998027682304382,
      0.999193549156189,
      0.995083212852478,
      0.9599928855895996,
      0.9487515687942505,
      0.8865126967430115,
      0.8688282370567322,
      0.8809837102890015,
      0.917555570602417,
      0.9356670379638672,
      0.9827063083648682,
      0.9945324659347534,
      0.9991534352302551,
      0.999679684638977,
      0.9998691082000732,
      0.9998366236686707,
      0.999848484992981,
      0.9997542500495911,
      0.9989185333251953,
      0.997627854347229,
      0.9887736439704895,
      0.9713901877403259,
      0.9218823909759521,
      0.896453857421875,
      0.9157305359840393,
      0.9171648025512695,
      0.930389404296875,
      0.9493170976638794,
      0.9787340760231018,
      0.9735903739929199,
      0.9914149045944214,
      0.9875421524047852,
      0.9978581070899963,
      0.9988817572593689,
      0.9997268319129944,
      0.9998660087585449,
      0.9999383687973022,
      0.9999117255210876,
      0.9999344348907471,
      0.9997876286506653,
      0.9994908571243286,
      0.9997475147247314,
      0.9999518990516663,
      0.9999759793281555,
      0.999963104724884,
      0.9994824528694153,
      0.9999393224716187,
      0.9999473094940186,
      0.9999653100967407,
      0.9999437928199768,
      0.9998025894165039,
      0.9999202489852905,
      0.9999054670333862,
      0.9999457001686096,
      0.9996863603591919,
      0.9995155334472656,
      0.9998858571052551,
      0.9999536275863647,
      0.9999179244041443,
      0.9999020099639893,
      0.9999485015869141,
      0.9999632835388184,
      0.9999509453773499,
      0.9999662637710571,
      0.9999237656593323,
      0.9999650120735168,
      0.9998896718025208,
      0.9999257922172546,
      0.9999051690101624,
      0.9999402165412903,
      0.9998960494995117,
      0.9997700452804565,
      0.9997873902320862,
      0.9995288848876953,
      0.9980902075767517,
      0.9925954937934875,
      0.9970600605010986,
      0.99959796667099,
      0.9997608065605164,
      0.9999511241912842,
      0.9999256134033203,
      0.9997403025627136,
      0.9991645812988281,
      0.9918925166130066,
      0.9560630917549133,
      0.9148522019386292,
      0.8737277984619141,
      0.9173269271850586,
      0.9473229646682739,
      0.987820565700531,
      0.9981050491333008,
      0.9994284510612488,
      0.9996297359466553,
      0.9998810887336731,
      0.9999427199363708,
      0.9999679327011108,
      0.9998487830162048,
      0.9997937083244324,
      0.9983871579170227,
      0.9823976159095764,
      0.9870260953903198,
      0.9811862111091614,
      0.9963232278823853,
      0.9995563626289368,
      0.9998129606246948,
      0.9998449683189392,
      0.9997127652168274,
      0.9995489716529846,
      0.9982225894927979,
      0.995490312576294,
      0.9753282070159912,
      0.9704703688621521,
      0.9625488519668579,
      0.9275022745132446,
      0.9402337074279785,
      0.9866241812705994,
      0.9966350197792053,
      0.9826546907424927,
      0.9958119988441467,
      0.9758588671684265,
      0.9998822808265686,
      0.9998959898948669,
      0.9998704791069031,
      0.9999507069587708,
      0.9999287724494934,
      0.9998445510864258,
      0.999900221824646,
      0.9998997449874878,
      0.9999433755874634,
      0.9999152421951294,
      0.999807596206665,
      0.999375581741333,
      0.996520459651947,
      0.9830332398414612,
      0.9349300861358643,
      0.9391111731529236,
      0.9328422546386719,
      0.8782175183296204,
      0.8597109317779541,
      0.9086424112319946,
      0.9458642601966858,
      0.9848425984382629,
      0.9912757873535156,
      0.9990901350975037,
      0.999394416809082,
      0.9999122023582458,
      0.9999182820320129,
      0.9998737573623657,
      0.9998502731323242,
      0.9997344613075256,
      0.9994737505912781,
      0.9994545578956604,
      0.9964420795440674,
      0.9867780208587646,
      0.976091742515564,
      0.9583797454833984,
      0.9757058024406433,
      0.9260956048965454,
      0.9393174052238464,
      0.9629368782043457,
      0.932335376739502,
      0.8678840398788452,
      0.8965116143226624,
      0.9282033443450928,
      0.8622579574584961,
      0.8309627175331116,
      0.8949803709983826,
      0.9053888916969299,
      0.8321845531463623,
      0.8444637656211853,
      0.9169352054595947,
      0.9014727473258972,
      0.8617203235626221,
      0.9115995764732361,
      0.9509193897247314,
      0.920012891292572,
      0.9043843746185303,
      0.9551000595092773,
      0.9699101448059082,
      0.944466233253479,
      0.9679017066955566,
      0.994308590888977,
      0.9990243315696716,
      0.9998306632041931,
      0.999937891960144,
      0.9999716877937317,
      0.9999570846557617,
      0.9998981952667236,
      0.9991472959518433,
      0.9998452663421631,
      0.9998213648796082,
      0.999772846698761,
      0.9998955130577087,
      0.999944269657135,
      0.9999169111251831,
      0.999896228313446,
      0.999945878982544,
      0.9999589920043945,
      0.9999005198478699,
      0.9999121427536011,
      0.9999349117279053,
      0.9999414086341858,
      0.9999037384986877,
      0.9998884797096252,
      0.9995657205581665,
      0.9998064637184143,
      0.9998792409896851,
      0.9995660781860352,
      0.9990494847297668,
      0.9996610879898071,
      0.9997797608375549,
      0.9988685846328735,
      0.9987959265708923,
      0.9996848702430725,
      0.9994902610778809,
      0.9976507425308228,
      0.9990345239639282,
      0.9997181296348572,
      0.9987652897834778,
      0.998197078704834,
      0.9997758865356445,
      0.9997202157974243,
      0.9988030195236206,
      0.9995262622833252,
      0.9998993873596191,
      0.9998602271080017,
      0.9997866153717041,
      0.9999498128890991,
      0.9999480843544006,
      0.9999555945396423,
      0.9999762177467346,
      0.9999556541442871,
      0.9999329447746277,
      0.9999605417251587,
      0.9999487996101379,
      0.9999034404754639,
      0.999877393245697,
      0.9999681115150452,
      0.9999598264694214,
      0.9999432563781738,
      0.999929666519165,
      0.9999017715454102,
      0.9998930096626282,
      0.9999569058418274,
      0.9999646544456482,
      0.9999592304229736,
      0.9999476075172424,
      0.9999418258666992,
      0.999948263168335,
      0.9999738335609436,
      0.9999687671661377,
      0.9999275803565979,
      0.9999608993530273,
      0.9999231100082397,
      0.99989253282547,
      0.9998975396156311,
      0.9999573826789856,
      0.9998995661735535,
      0.999825656414032,
      0.9999181032180786,
      0.9999241232872009,
      0.9997055530548096,
      0.9996402859687805,
      0.9998719692230225,
      0.9998500943183899,
      0.9999412298202515,
      0.9999439716339111,
      0.999972403049469,
      0.9999436140060425,
      0.9999493360519409,
      0.9999735951423645,
      0.9999624490737915,
      0.9999096393585205,
      0.9999680519104004,
      0.9999775886535645,
      0.9999505877494812,
      0.9999446868896484,
      0.9999680519104004,
      0.9999257922172546
    ],
    [
      0.6303279399871826,
      0.6628420352935791,
      0.6663824319839478,
      0.7262058854103088,
      0.7108548879623413,
      0.6801236271858215,
      0.703058123588562,
      0.7408394813537598,
      0.7161692380905151,
      0.69391930103302,
      0.7282832264900208,
      0.743768572807312,
      0.7099913358688354,
      0.7071646451950073,
      0.7359358072280884,
      0.7414922714233398,
      0.7087191343307495,
      0.7194499373435974,
      0.7424411177635193,
      0.7209213972091675,
      0.6922978162765503,
      0.7093958854675293,
      0.7147400379180908,
      0.690179705619812,
      0.6986604332923889,
      0.6668461561203003,
      0.6192789077758789,
      0.6831610798835754,
      0.7013711929321289,
      0.7092239260673523,
      0.7270845174789429,
      0.7093495726585388,
      0.7157278656959534,
      0.7278988361358643,
      0.7077406644821167,
      0.6957337260246277,
      0.7047945261001587,
      0.707369863986969,
      0.6939989924430847,
      0.6833525896072388,
      0.6909224390983582,
      0.6683036088943481,
      0.6248044967651367,
      0.6267350912094116,
      0.6321161389350891,
      0.6864613890647888,
      0.6665437817573547,
      0.6835983991622925,
      0.7145736813545227,
      0.7100440859794617,
      0.6993079781532288,
      0.737835705280304,
      0.7235890030860901,
      0.71440190076828,
      0.7309509515762329,
      0.7540042996406555,
      0.7324194312095642,
      0.7158886194229126,
      0.7261557579040527,
      0.7313355207443237,
      0.6971923112869263,
      0.6752846240997314,
      0.69034743309021,
      0.6623839735984802,
      0.6975634098052979,
      0.7048045992851257,
      0.6718310117721558,
      0.6930326819419861,
      0.6889559030532837,
      0.7412415742874146,
      0.7273842692375183,
      0.706920862197876,
      0.7267537117004395,
      0.76255202293396,
      0.7252013683319092,
      0.7116246223449707,
      0.757260262966156,
      0.746852457523346,
      0.7089527249336243,
      0.7155733704566956,
      0.7653793096542358,
      0.7236879467964172,
      0.6937368512153625,
      0.7341189980506897,
      0.7410914897918701,
      0.6905861496925354,
      0.6816176176071167,
      0.7411980628967285,
      0.7076811790466309,
      0.9998824000358582,
      0.9999664425849915,
      0.9999629855155945,
      0.9999521970748901,
      0.9999635815620422,
      0.9998511075973511,
      0.9993447661399841,
      0.9960609674453735,
      0.961620569229126,
      0.9523828029632568,
      0.8939727544784546,
      0.8769079446792603,
      0.8888778686523438,
      0.9226061105728149,
      0.9392406940460205,
      0.9846159219741821,
      0.9953600168228149,
      0.9992967247962952,
      0.999722421169281,
      0.9998791813850403,
      0.9998452663421631,
      0.9998630285263062,
      0.9997887015342712,
      0.9991202354431152,
      0.9979903101921082,
      0.9905022382736206,
      0.9752662181854248,
      0.9268351793289185,
      0.9020775556564331,
      0.9222109317779541,
      0.9232944846153259,
      0.9360995292663574,
      0.9539151191711426,
      0.9811808466911316,
      0.9786076545715332,
      0.9942265152931213,
      0.9916673898696899,
      0.9987014532089233,
      0.9992852807044983,
      0.9997836947441101,
      0.9998874664306641,
      0.9999446272850037,
      0.999925434589386,
      0.9999449849128723,
      0.9998297691345215,
      0.9996025562286377,
      0.9997830390930176,
      0.9999566078186035,
      0.9999777674674988,
      0.9999634623527527,
      0.9994984865188599,
      0.9999421238899231,
      0.9999517798423767,
      0.9999673366546631,
      0.9999443888664246,
      0.9998048543930054,
      0.9999213814735413,
      0.9999055862426758,
      0.9999472498893738,
      0.9996944069862366,
      0.9995280504226685,
      0.9998905658721924,
      0.9999560117721558,
      0.9999237060546875,
      0.9999161958694458,
      0.9999526739120483,
      0.999965250492096,
      0.9999514222145081,
      0.9999667406082153,
      0.9999226331710815,
      0.9999648332595825,
      0.9998927116394043,
      0.9999317526817322,
      0.9999093413352966,
      0.9999427199363708,
      0.9999085664749146,
      0.9997915029525757,
      0.9998264312744141,
      0.9996538758277893,
      0.9986627697944641,
      0.9938002228736877,
      0.9977198839187622,
      0.9996687769889832,
      0.9997882843017578,
      0.999954342842102,
      0.9999342560768127,
      0.9997948408126831,
      0.9994087815284729,
      0.9938931465148926,
      0.9612805843353271,
      0.919318675994873,
      0.8827025890350342,
      0.9246724247932434,
      0.9521547555923462,
      0.9890238046646118,
      0.9979548454284668,
      0.9995220899581909,
      0.9997105598449707,
      0.9998981952667236,
      0.9999505877494812,
      0.999971330165863,
      0.9998795986175537,
      0.9998345375061035,
      0.9988632798194885,
      0.9857791662216187,
      0.9897443652153015,
      0.9838294982910156,
      0.9970425963401794,
      0.9996230006217957,
      0.9998477101325989,
      0.9998636245727539,
      0.9997543096542358,
      0.9996222257614136,
      0.9985669255256653,
      0.9961435198783875,
      0.9774416089057922,
      0.9719371795654297,
      0.9659643173217773,
      0.9327318668365479,
      0.9443969130516052,
      0.9887850880622864,
      0.9971786737442017,
      0.9848297238349915,
      0.9965111613273621,
      0.9760411381721497,
      0.9998883605003357,
      0.9998995065689087,
      0.9998778700828552,
      0.9999529719352722,
      0.9999343156814575,
      0.999870240688324,
      0.9999130368232727,
      0.9999048113822937,
      0.999946653842926,
      0.9999254941940308,
      0.9998324513435364,
      0.9995189309120178,
      0.9972661137580872,
      0.9864445328712463,
      0.9409520030021667,
      0.9463844895362854,
      0.9408078789710999,
      0.891601026058197,
      0.8722537755966187,
      0.9177595376968384,
      0.9508286714553833,
      0.9871149659156799,
      0.9940086007118225,
      0.9993179440498352,
      0.9995914697647095,
      0.9999333620071411,
      0.9999305605888367,
      0.999885082244873,
      0.999859631061554,
      0.9997711181640625,
      0.9995582699775696,
      0.9995935559272766,
      0.9976674914360046,
      0.9894320964813232,
      0.9795910120010376,
      0.9627257585525513,
      0.9781155586242676,
      0.9302733540534973,
      0.942143440246582,
      0.9665061235427856,
      0.9381586313247681,
      0.8798632025718689,
      0.9068527221679688,
      0.9373345375061035,
      0.8719794154167175,
      0.8421743512153625,
      0.9029511213302612,
      0.9135215282440186,
      0.8430472016334534,
      0.8527652025222778,
      0.9226025342941284,
      0.9079429507255554,
      0.8713621497154236,
      0.9173916578292847,
      0.9526243209838867,
      0.9260362982749939,
      0.9121934771537781,
      0.9579904675483704,
      0.9718959927558899,
      0.9490004777908325,
      0.9716808795928955,
      0.9957504272460938,
      0.9994094967842102,
      0.9998732209205627,
      0.9999486207962036,
      0.9999735951423645,
      0.9999573826789856,
      0.9998989701271057,
      0.9991498589515686,
      0.9998453855514526,
      0.9998182654380798,
      0.9997722506523132,
      0.9998965859413147,
      0.9999448657035828,
      0.9999175667762756,
      0.9999000430107117,
      0.9999494552612305,
      0.9999625086784363,
      0.9999070763587952,
      0.9999167323112488,
      0.9999448657035828,
      0.9999512434005737,
      0.9999143481254578,
      0.9999091029167175,
      0.9996770024299622,
      0.9998401403427124,
      0.9998981356620789,
      0.9996656179428101,
      0.9992278218269348,
      0.9997235536575317,
      0.9998146295547485,
      0.999068558216095,
      0.9990079402923584,
      0.9997392892837524,
      0.9995929002761841,
      0.9980944991111755,
      0.9992064237594604,
      0.9997631311416626,
      0.9990764260292053,
      0.9985769391059875,
      0.9998198747634888,
      0.9997666478157043,
      0.9990052580833435,
      0.9996092915534973,
      0.9999121427536011,
      0.9998767375946045,
      0.999833345413208,
      0.999955415725708,
      0.999950647354126,
      0.9999601244926453,
      0.9999783039093018,
      0.9999549388885498,
      0.9999340176582336,
      0.9999617338180542,
      0.9999495148658752,
      0.9999040961265564,
      0.999879002571106,
      0.9999687075614929,
      0.9999608397483826,
      0.9999449849128723,
      0.9999312162399292,
      0.9999039769172668,
      0.9998951554298401,
      0.9999589323997498,
      0.9999671578407288,
      0.9999619126319885,
      0.9999497532844543,
      0.9999437928199768,
      0.9999498724937439,
      0.9999744296073914,
      0.9999696016311646,
      0.9999300241470337,
      0.9999645948410034,
      0.99992835521698,
      0.9999043345451355,
      0.9999075531959534,
      0.9999613761901855,
      0.9999154806137085,
      0.9998636841773987,
      0.9999325275421143,
      0.9999375343322754,
      0.9997897148132324,
      0.9997395873069763,
      0.9998946189880371,
      0.9998674988746643,
      0.9999459385871887,
      0.999946117401123,
      0.9999731779098511,
      0.9999449253082275,
      0.9999510645866394,
      0.9999744296073914,
      0.9999629259109497,
      0.9999108910560608,
      0.999968409538269,
      0.9999778270721436,
      0.9999508261680603,
      0.9999450445175171,
      0.9999683499336243,
      0.9999269843101501
    ],
    [
      0.6402426958084106,
      0.6778616309165955,
      0.6783134937286377,
      0.7370413541793823,
      0.727074146270752,
      0.6949901580810547,
      0.7149794101715088,
      0.7542330622673035,
      0.7295746207237244,
      0.7064646482467651,
      0.7417637705802917,
      0.7575661540031433,
      0.7222410440444946,
      0.719972550868988,
      0.7504351735115051,
      0.7579686641693115,
      0.7233065366744995,
      0.7356415390968323,
      0.7597867846488953,
      0.7398329973220825,
      0.7112303972244263,
      0.7270297408103943,
      0.7409331798553467,
      0.7126898765563965,
      0.7198672890663147,
      0.6971015334129333,
      0.6454111933708191,
      0.704846203327179,
      0.7204574346542358,
      0.7341883182525635,
      0.7537349462509155,
      0.7313826680183411,
      0.7420512437820435,
      0.7615004777908325,
      0.7339352965354919,
      0.7149591445922852,
      0.7267861366271973,
      0.7314586639404297,
      0.7156761884689331,
      0.7033237814903259,
      0.7149271965026855,
      0.6957115530967712,
      0.6515706777572632,
      0.6563220024108887,
      0.6613860130310059,
      0.7157877683639526,
      0.6895105838775635,
      0.7011165618896484,
      0.7387195229530334,
      0.7313064932823181,
      0.7154840230941772,
      0.754371166229248,
      0.7414524555206299,
      0.7311124801635742,
      0.7475429773330688,
      0.7694545984268188,
      0.7510870695114136,
      0.7346773147583008,
      0.7460007071495056,
      0.7496538758277893,
      0.7202648520469666,
      0.7146420478820801,
      0.7325642108917236,
      0.71131831407547,
      0.720393180847168,
      0.7257344126701355,
      0.6865234375,
      0.7147630453109741,
      0.7097663879394531,
      0.749285101890564,
      0.7433472871780396,
      0.725986659526825,
      0.7404768466949463,
      0.7735251188278198,
      0.7350686192512512,
      0.7235250473022461,
      0.7693391442298889,
      0.7545925378799438,
      0.7168303728103638,
      0.7305505275726318,
      0.7726889848709106,
      0.7307614684104919,
      0.7039499282836914,
      0.7445096373558044,
      0.7466130256652832,
      0.6983393430709839,
      0.6907564401626587,
      0.7490551471710205,
      0.7062057256698608,
      0.9998860955238342,
      0.999967634677887,
      0.999965250492096,
      0.9999584555625916,
      0.9999690651893616,
      0.9998798370361328,
      0.9994613528251648,
      0.9967687726020813,
      0.9650026559829712,
      0.9564441442489624,
      0.901587963104248,
      0.884909451007843,
      0.8963013887405396,
      0.9263519048690796,
      0.9424362778663635,
      0.9863529205322266,
      0.996278703212738,
      0.9994279146194458,
      0.999758780002594,
      0.9998866319656372,
      0.9998494982719421,
      0.999873697757721,
      0.9998151659965515,
      0.999273419380188,
      0.998284101486206,
      0.9918694496154785,
      0.9769816398620605,
      0.9326537847518921,
      0.9085618853569031,
      0.9278314709663391,
      0.9308797717094421,
      0.9424371719360352,
      0.9594463109970093,
      0.9838297367095947,
      0.9816328287124634,
      0.9964280128479004,
      0.9952211976051331,
      0.9991858601570129,
      0.9995002746582031,
      0.9998188018798828,
      0.9999005198478699,
      0.9999482035636902,
      0.99993497133255,
      0.9999523162841797,
      0.9998591542243958,
      0.9996848106384277,
      0.9998104572296143,
      0.9999600648880005,
      0.9999788403511047,
      0.9999643564224243,
      0.9995103478431702,
      0.9999440908432007,
      0.9999547004699707,
      0.9999687075614929,
      0.9999445080757141,
      0.9998078346252441,
      0.999923050403595,
      0.999906063079834,
      0.9999486804008484,
      0.9997004866600037,
      0.9995410442352295,
      0.9998946785926819,
      0.9999581575393677,
      0.999927818775177,
      0.9999250769615173,
      0.9999554753303528,
      0.9999670386314392,
      0.9999518990516663,
      0.999967098236084,
      0.9999218583106995,
      0.9999648928642273,
      0.9998945593833923,
      0.9999355673789978,
      0.9999116063117981,
      0.9999440312385559,
      0.9999170303344727,
      0.99980628490448,
      0.9998534321784973,
      0.9997333288192749,
      0.999019980430603,
      0.9950239062309265,
      0.9981849193572998,
      0.9997163414955139,
      0.9998121857643127,
      0.9999561905860901,
      0.9999396800994873,
      0.9998281598091125,
      0.9995603561401367,
      0.9954151511192322,
      0.9662254452705383,
      0.9270604848861694,
      0.8938478231430054,
      0.9333288669586182,
      0.9558785557746887,
      0.9908093214035034,
      0.9984001517295837,
      0.9996445178985596,
      0.9997783303260803,
      0.9999114274978638,
      0.9999563694000244,
      0.9999734163284302,
      0.9999009370803833,
      0.9998603463172913,
      0.9991399049758911,
      0.988132119178772,
      0.9918067455291748,
      0.9844380617141724,
      0.997702419757843,
      0.99969482421875,
      0.9998766183853149,
      0.9998786449432373,
      0.9997909665107727,
      0.9996947646141052,
      0.9988712668418884,
      0.9968226552009583,
      0.9801836609840393,
      0.9756176471710205,
      0.9699398279190063,
      0.9383858442306519,
      0.950480580329895,
      0.9909574389457703,
      0.9976833462715149,
      0.9855313897132874,
      0.9971386194229126,
      0.9796177744865417,
      0.999891996383667,
      0.9999021291732788,
      0.9998800754547119,
      0.9999558925628662,
      0.9999394416809082,
      0.9998884201049805,
      0.9999223947525024,
      0.9999081492424011,
      0.9999480843544006,
      0.9999323487281799,
      0.9998487830162048,
      0.9996168613433838,
      0.9978286027908325,
      0.9886124134063721,
      0.9472377300262451,
      0.9552940726280212,
      0.9493740797042847,
      0.9015234708786011,
      0.880283772945404,
      0.9247715473175049,
      0.9551109075546265,
      0.9888174533843994,
      0.994975209236145,
      0.9994522333145142,
      0.9996958374977112,
      0.9999451637268066,
      0.9999380707740784,
      0.9998919367790222,
      0.9998646378517151,
      0.999790608882904,
      0.9996048212051392,
      0.9996730089187622,
      0.998322069644928,
      0.9912934899330139,
      0.9848654270172119,
      0.9661736488342285,
      0.9801087379455566,
      0.9368473887443542,
      0.9482825994491577,
      0.9704458713531494,
      0.9441395998001099,
      0.8891894817352295,
      0.9159528613090515,
      0.9438377022743225,
      0.8816592693328857,
      0.851421594619751,
      0.9098420143127441,
      0.9172252416610718,
      0.8518012166023254,
      0.8616524934768677,
      0.9283349514007568,
      0.9147169589996338,
      0.8801124095916748,
      0.9235731363296509,
      0.9572609066963196,
      0.932344913482666,
      0.9196119904518127,
      0.9614551663398743,
      0.9742305874824524,
      0.9548739194869995,
      0.974727988243103,
      0.9967046976089478,
      0.9995891451835632,
      0.9998971223831177,
      0.9999565482139587,
      0.9999750852584839,
      0.9999578595161438,
      0.9999008774757385,
      0.99915611743927,
      0.999846875667572,
      0.9998176097869873,
      0.9997738599777222,
      0.9998982548713684,
      0.9999454617500305,
      0.9999181628227234,
      0.9999021887779236,
      0.9999518394470215,
      0.9999646544456482,
      0.9999104142189026,
      0.999921441078186,
      0.9999537467956543,
      0.9999576807022095,
      0.9999212622642517,
      0.9999234676361084,
      0.9997411966323853,
      0.9998698234558105,
      0.9999141693115234,
      0.999742329120636,
      0.9993857145309448,
      0.9997789859771729,
      0.9998434782028198,
      0.9992347359657288,
      0.9991917610168457,
      0.9997780323028564,
      0.9996722936630249,
      0.998455822467804,
      0.9993448257446289,
      0.9997985363006592,
      0.9993031620979309,
      0.9988680481910706,
      0.999850332736969,
      0.9998037815093994,
      0.9992181062698364,
      0.9996681809425354,
      0.9999202489852905,
      0.9998921155929565,
      0.9998665452003479,
      0.9999593496322632,
      0.9999529719352722,
      0.9999628663063049,
      0.9999800324440002,
      0.9999563694000244,
      0.9999349117279053,
      0.9999628067016602,
      0.9999502301216125,
      0.9999046921730042,
      0.9998796582221985,
      0.999968945980072,
      0.9999617338180542,
      0.9999464750289917,
      0.9999319911003113,
      0.9999054074287415,
      0.9998964667320251,
      0.9999601244926453,
      0.9999690055847168,
      0.9999641180038452,
      0.9999521374702454,
      0.9999455213546753,
      0.9999510645866394,
      0.9999748468399048,
      0.9999703168869019,
      0.9999316334724426,
      0.9999657273292542,
      0.9999307990074158,
      0.9999104738235474,
      0.999913215637207,
      0.999963641166687,
      0.9999237060546875,
      0.9998831152915955,
      0.9999410510063171,
      0.999945342540741,
      0.9998345375061035,
      0.9997973442077637,
      0.9999105930328369,
      0.9998804330825806,
      0.9999494552612305,
      0.9999479651451111,
      0.9999739527702332,
      0.9999459385871887,
      0.9999521970748901,
      0.9999750852584839,
      0.9999633431434631,
      0.9999115467071533,
      0.9999685883522034,
      0.9999781250953674,
      0.9999508857727051,
      0.9999450445175171,
      0.9999684691429138,
      0.9999274611473083
    ],
    [
      0.6632056832313538,
      0.6908879280090332,
      0.6884845495223999,
      0.7454839944839478,
      0.7379270195960999,
      0.7043607234954834,
      0.7249965071678162,
      0.76581209897995,
      0.7416502237319946,
      0.7173535823822021,
      0.7534915804862976,
      0.7708026170730591,
      0.7364043593406677,
      0.7324349880218506,
      0.7628693580627441,
      0.7723379135131836,
      0.73640376329422,
      0.7492047548294067,
      0.7734918594360352,
      0.7558497190475464,
      0.7248351573944092,
      0.7389053702354431,
      0.7610838413238525,
      0.73295658826828,
      0.7357769012451172,
      0.7258162498474121,
      0.6676074266433716,
      0.7251561880111694,
      0.7375301718711853,
      0.7627768516540527,
      0.7802605032920837,
      0.752422034740448,
      0.767866849899292,
      0.7917049527168274,
      0.7582333087921143,
      0.7337306141853333,
      0.7484518885612488,
      0.7545443177223206,
      0.7370278835296631,
      0.7215301990509033,
      0.7381057143211365,
      0.7241260409355164,
      0.6831453442573547,
      0.6882188320159912,
      0.6952129006385803,
      0.74358069896698,
      0.7095670700073242,
      0.717285692691803,
      0.7574236989021301,
      0.7512734532356262,
      0.7298890948295593,
      0.7685611248016357,
      0.7561945915222168,
      0.7464571595191956,
      0.7623993158340454,
      0.7825416922569275,
      0.7676299810409546,
      0.7505970597267151,
      0.7606261372566223,
      0.7661736011505127,
      0.7383084297180176,
      0.7402648329734802,
      0.755082368850708,
      0.73582524061203,
      0.742900013923645,
      0.7509461045265198,
      0.7176763415336609,
      0.7393084168434143,
      0.7343633770942688,
      0.7635428309440613,
      0.7642699480056763,
      0.7409207820892334,
      0.7547197937965393,
      0.7867244482040405,
      0.7469435930252075,
      0.734688401222229,
      0.7798348665237427,
      0.7646737098693848,
      0.723895788192749,
      0.7413297891616821,
      0.7792325615882874,
      0.7352757453918457,
      0.7065880298614502,
      0.7526574730873108,
      0.7482135891914368,
      0.7011183500289917,
      0.6976227760314941,
      0.7542352676391602,
      0.703839898109436,
      0.9998876452445984,
      0.9999681711196899,
      0.9999668598175049,
      0.9999616146087646,
      0.9999724626541138,
      0.9999001622200012,
      0.9995635747909546,
      0.9973483085632324,
      0.9704883098602295,
      0.9616259932518005,
      0.9110938310623169,
      0.8958127498626709,
      0.9049663543701172,
      0.9326713681221008,
      0.9463856816291809,
      0.9866292476654053,
      0.9972000122070312,
      0.9995198249816895,
      0.9997989535331726,
      0.9998953342437744,
      0.9998560547828674,
      0.999885618686676,
      0.9998391270637512,
      0.9993958473205566,
      0.9985566735267639,
      0.9919067025184631,
      0.9797326922416687,
      0.9386093020439148,
      0.9149861335754395,
      0.9327784776687622,
      0.9386311173439026,
      0.9483500719070435,
      0.9654584527015686,
      0.9864289164543152,
      0.9855301380157471,
      0.9978680610656738,
      0.9973350167274475,
      0.9994596242904663,
      0.9996227622032166,
      0.9998438954353333,
      0.9999101161956787,
      0.9999507665634155,
      0.9999416470527649,
      0.999957263469696,
      0.9998809695243835,
      0.9997277855873108,
      0.9998268485069275,
      0.9999617338180542,
      0.9999794363975525,
      0.9999645948410034,
      0.9995158314704895,
      0.9999449253082275,
      0.9999555945396423,
      0.9999698400497437,
      0.9999443292617798,
      0.9998058676719666,
      0.9999268651008606,
      0.9999051690101624,
      0.9999491572380066,
      0.9997025728225708,
      0.9995400309562683,
      0.9998951554298401,
      0.999958872795105,
      0.9999303817749023,
      0.9999300837516785,
      0.9999573826789856,
      0.9999678730964661,
      0.9999520182609558,
      0.9999669790267944,
      0.9999208450317383,
      0.9999646544456482,
      0.9998953342437744,
      0.9999379515647888,
      0.9999125599861145,
      0.9999449253082275,
      0.9999229311943054,
      0.9998151659965515,
      0.9998710751533508,
      0.9997866749763489,
      0.9992647171020508,
      0.9954134821891785,
      0.9985455870628357,
      0.9997556209564209,
      0.9998310208320618,
      0.9999573826789856,
      0.9999439120292664,
      0.9998524188995361,
      0.9996582269668579,
      0.9960663318634033,
      0.9722409844398499,
      0.9346251487731934,
      0.9058812856674194,
      0.9422045946121216,
      0.961958646774292,
      0.9922223687171936,
      0.9987541437149048,
      0.9997344017028809,
      0.9998279809951782,
      0.9999219179153442,
      0.9999610185623169,
      0.9999750852584839,
      0.999915599822998,
      0.9998781085014343,
      0.9993295073509216,
      0.989986002445221,
      0.9934225082397461,
      0.9855870604515076,
      0.9979993104934692,
      0.9997624754905701,
      0.999901533126831,
      0.999893307685852,
      0.9998217225074768,
      0.9997418522834778,
      0.9991234540939331,
      0.9971067905426025,
      0.9820655584335327,
      0.9791110754013062,
      0.9740294218063354,
      0.9445816874504089,
      0.9544256925582886,
      0.9940522909164429,
      0.9981139898300171,
      0.9875202775001526,
      0.9976383447647095,
      0.9836474061012268,
      0.9998972415924072,
      0.9999054670333862,
      0.9998866319656372,
      0.9999580383300781,
      0.9999451041221619,
      0.9999086260795593,
      0.9999317526817322,
      0.999912440776825,
      0.9999500513076782,
      0.9999388456344604,
      0.9998640418052673,
      0.9996799826622009,
      0.9980226755142212,
      0.9901962280273438,
      0.9547669887542725,
      0.96075040102005,
      0.9571825265884399,
      0.9102057218551636,
      0.8898800611495972,
      0.9317076206207275,
      0.9617710709571838,
      0.9903408288955688,
      0.9957110285758972,
      0.9995414614677429,
      0.9997551441192627,
      0.9999523758888245,
      0.9999428391456604,
      0.9998965859413147,
      0.9998680353164673,
      0.999803364276886,
      0.9996350407600403,
      0.9997201561927795,
      0.9987234473228455,
      0.992617666721344,
      0.9865869283676147,
      0.9690979719161987,
      0.9818720817565918,
      0.9411024451255798,
      0.9543633460998535,
      0.9731683135032654,
      0.9493607878684998,
      0.8956190347671509,
      0.9231480360031128,
      0.9482046365737915,
      0.8918634653091431,
      0.8602296710014343,
      0.9165835380554199,
      0.9237273931503296,
      0.8597069382667542,
      0.8699848651885986,
      0.9343867301940918,
      0.9220487475395203,
      0.8896021842956543,
      0.9305601119995117,
      0.9623006582260132,
      0.9406927824020386,
      0.9273166656494141,
      0.9654594659805298,
      0.9771585464477539,
      0.9613416194915771,
      0.9791685938835144,
      0.996979296207428,
      0.9996817708015442,
      0.9999111890792847,
      0.9999604225158691,
      0.999975860118866,
      0.9999581575393677,
      0.9999018907546997,
      0.9991682767868042,
      0.9998498558998108,
      0.9998198747634888,
      0.9997795224189758,
      0.9999009966850281,
      0.9999464750289917,
      0.9999186396598816,
      0.999891996383667,
      0.999953031539917,
      0.9999669194221497,
      0.9999132752418518,
      0.9999255537986755,
      0.9999605417251587,
      0.99996417760849,
      0.99992835521698,
      0.9999351501464844,
      0.9998100399971008,
      0.9999009370803833,
      0.999927818775177,
      0.9998053908348083,
      0.9995412826538086,
      0.999823808670044,
      0.999870240688324,
      0.9994472861289978,
      0.9993591904640198,
      0.9998186230659485,
      0.9997432827949524,
      0.9987909197807312,
      0.9994739890098572,
      0.9998304843902588,
      0.9994746446609497,
      0.9990966320037842,
      0.9998781681060791,
      0.9998316168785095,
      0.999386191368103,
      0.9997288584709167,
      0.9999291896820068,
      0.9999067187309265,
      0.9998870491981506,
      0.9999619722366333,
      0.9999544024467468,
      0.9999644756317139,
      0.9999808669090271,
      0.9999566078186035,
      0.9999352693557739,
      0.9999635219573975,
      0.999950647354126,
      0.9999051094055176,
      0.9998804330825806,
      0.9999692440032959,
      0.9999625086784363,
      0.9999474883079529,
      0.9999327659606934,
      0.9999073147773743,
      0.9998982548713684,
      0.9999614357948303,
      0.9999707341194153,
      0.9999667406082153,
      0.9999536871910095,
      0.9999468922615051,
      0.9999520182609558,
      0.9999754428863525,
      0.9999707937240601,
      0.9999327659606934,
      0.9999666213989258,
      0.9999324679374695,
      0.9999145269393921,
      0.9999171495437622,
      0.999965250492096,
      0.9999290108680725,
      0.9998949766159058,
      0.9999461770057678,
      0.9999500513076782,
      0.9998601078987122,
      0.9998311400413513,
      0.9999194741249084,
      0.9998878836631775,
      0.9999517798423767,
      0.9999492764472961,
      0.9999744296073914,
      0.9999467730522156,
      0.9999531507492065,
      0.9999755620956421,
      0.999963641166687,
      0.999911904335022,
      0.9999687075614929,
      0.9999783039093018,
      0.9999508857727051,
      0.9999448657035828,
      0.9999684691429138,
      0.9999275803565979
    ],
    [
      0.6958597302436829,
      0.7059154510498047,
      0.7012553215026855,
      0.7554569244384766,
      0.7473694086074829,
      0.7133932709693909,
      0.7357045412063599,
      0.7773213982582092,
      0.7535494565963745,
      0.7303321361541748,
      0.7650530934333801,
      0.7845678925514221,
      0.7516981363296509,
      0.7475388646125793,
      0.7763046622276306,
      0.7860755920410156,
      0.7497617602348328,
      0.7625454664230347,
      0.7884976267814636,
      0.7714792490005493,
      0.7386745810508728,
      0.7573898434638977,
      0.782049834728241,
      0.7562375068664551,
      0.7598534822463989,
      0.7712493538856506,
      0.698898434638977,
      0.7557847499847412,
      0.7602657079696655,
      0.7962119579315186,
      0.8100242614746094,
      0.7747501730918884,
      0.7940046787261963,
      0.8199400305747986,
      0.7809261083602905,
      0.7514532208442688,
      0.7695492506027222,
      0.774622917175293,
      0.7558561563491821,
      0.7396748661994934,
      0.7578624486923218,
      0.7464900016784668,
      0.7093505263328552,
      0.7140700221061707,
      0.7218968272209167,
      0.7632914781570435,
      0.7244131565093994,
      0.7310094833374023,
      0.7709989547729492,
      0.7655730247497559,
      0.7420832514762878,
      0.7802878022193909,
      0.7669625282287598,
      0.7588860392570496,
      0.7758767604827881,
      0.795197069644928,
      0.782564640045166,
      0.7648825645446777,
      0.7737137675285339,
      0.7810178399085999,
      0.7550370693206787,
      0.7619564533233643,
      0.7710100412368774,
      0.7556972503662109,
      0.7647517919540405,
      0.7774879932403564,
      0.7521283030509949,
      0.7628653645515442,
      0.7611643671989441,
      0.7817977070808411,
      0.781893253326416,
      0.7579236030578613,
      0.7698900699615479,
      0.7984851598739624,
      0.759854257106781,
      0.7473199367523193,
      0.7887393832206726,
      0.7750983238220215,
      0.7319511771202087,
      0.752591609954834,
      0.7872813940048218,
      0.7422753572463989,
      0.7146058082580566,
      0.7603904604911804,
      0.7524124383926392,
      0.7057607769966125,
      0.7056431174278259,
      0.7611412405967712,
      0.7052757740020752,
      0.9998912811279297,
      0.999968945980072,
      0.9999679923057556,
      0.999963641166687,
      0.9999746084213257,
      0.999912679195404,
      0.9996442198753357,
      0.9978304505348206,
      0.9736114740371704,
      0.966620922088623,
      0.919702410697937,
      0.9058815240859985,
      0.9125652313232422,
      0.9377935528755188,
      0.9505754709243774,
      0.9879732131958008,
      0.9972604513168335,
      0.9995986819267273,
      0.9998252391815186,
      0.9999017119407654,
      0.9998597502708435,
      0.9998940229415894,
      0.9998559951782227,
      0.9994935989379883,
      0.9988449811935425,
      0.9930946230888367,
      0.9808952212333679,
      0.9437692165374756,
      0.9226127862930298,
      0.9400402903556824,
      0.9465182423591614,
      0.9562846422195435,
      0.971214771270752,
      0.9869185090065002,
      0.9851834774017334,
      0.9984355568885803,
      0.9973407983779907,
      0.9995912909507751,
      0.9996808767318726,
      0.9998522996902466,
      0.999917209148407,
      0.9999532103538513,
      0.9999482035636902,
      0.9999625086784363,
      0.9999019503593445,
      0.9997830390930176,
      0.999846339225769,
      0.9999637007713318,
      0.9999799132347107,
      0.9999646544456482,
      0.9995222091674805,
      0.9999455213546753,
      0.9999573230743408,
      0.9999704360961914,
      0.999943733215332,
      0.9998076558113098,
      0.9999286532402039,
      0.9999061226844788,
      0.9999505877494812,
      0.9997079372406006,
      0.9995529651641846,
      0.9998986721038818,
      0.9999609589576721,
      0.9999304413795471,
      0.9999369382858276,
      0.9999591112136841,
      0.9999684691429138,
      0.9999518990516663,
      0.9999670386314392,
      0.9999203681945801,
      0.999964714050293,
      0.9998966455459595,
      0.9999400973320007,
      0.9999138116836548,
      0.9999459981918335,
      0.99992835521698,
      0.9998264312744141,
      0.9998888373374939,
      0.9998334050178528,
      0.999502956867218,
      0.9968327283859253,
      0.9989901781082153,
      0.9998088479042053,
      0.9998515844345093,
      0.9999592900276184,
      0.9999476671218872,
      0.9998732805252075,
      0.9997478127479553,
      0.9971563816070557,
      0.9774434566497803,
      0.9433419704437256,
      0.9182245135307312,
      0.951779842376709,
      0.9677489995956421,
      0.9932873249053955,
      0.9984918236732483,
      0.9997802972793579,
      0.9998597502708435,
      0.9999315738677979,
      0.9999656081199646,
      0.9999768137931824,
      0.9999306201934814,
      0.9998971819877625,
      0.9995171427726746,
      0.9911239147186279,
      0.9948431253433228,
      0.9877064228057861,
      0.9984914064407349,
      0.9998167157173157,
      0.9999200701713562,
      0.9999060034751892,
      0.999845564365387,
      0.999779224395752,
      0.9992563724517822,
      0.9970985651016235,
      0.9835268259048462,
      0.9826657772064209,
      0.9778458476066589,
      0.9508553147315979,
      0.9572153091430664,
      0.9953036308288574,
      0.9984622001647949,
      0.9893248677253723,
      0.9982637763023376,
      0.9857146143913269,
      0.999901294708252,
      0.9999080300331116,
      0.9998920559883118,
      0.9999589323997498,
      0.9999488592147827,
      0.9999231100082397,
      0.9999415874481201,
      0.9999144077301025,
      0.9999505877494812,
      0.9999436736106873,
      0.999876856803894,
      0.9997614026069641,
      0.9988669753074646,
      0.9920692443847656,
      0.9607052206993103,
      0.9644668102264404,
      0.9612542986869812,
      0.916650116443634,
      0.8971683382987976,
      0.9357859492301941,
      0.9649819135665894,
      0.991506040096283,
      0.9962564706802368,
      0.9996199011802673,
      0.9997944831848145,
      0.9999567866325378,
      0.999945878982544,
      0.9999000430107117,
      0.9998706579208374,
      0.9998138546943665,
      0.9996579885482788,
      0.9997535347938538,
      0.998990535736084,
      0.993559718132019,
      0.987997829914093,
      0.9713436365127563,
      0.9833378195762634,
      0.9466718435287476,
      0.9583136439323425,
      0.9750581979751587,
      0.9535866975784302,
      0.9029762744903564,
      0.9293683171272278,
      0.9536548852920532,
      0.9019136428833008,
      0.8699066042900085,
      0.923538088798523,
      0.9308149218559265,
      0.8695026636123657,
      0.8798313140869141,
      0.9425175786018372,
      0.9306821823120117,
      0.9007740616798401,
      0.9387909173965454,
      0.9682067036628723,
      0.9519414901733398,
      0.9368551969528198,
      0.9702475070953369,
      0.9806617498397827,
      0.9674468040466309,
      0.982769250869751,
      0.9977880120277405,
      0.9997712969779968,
      0.9999254941940308,
      0.9999650120735168,
      0.9999767541885376,
      0.9999587535858154,
      0.9999036192893982,
      0.9991758465766907,
      0.9998517632484436,
      0.99982088804245,
      0.9997820258140564,
      0.9999032020568848,
      0.9999474287033081,
      0.9999202489852905,
      0.9998953938484192,
      0.9999554753303528,
      0.9999693632125854,
      0.9999174475669861,
      0.9999305009841919,
      0.9999672174453735,
      0.9999698400497437,
      0.9999356269836426,
      0.9999472498893738,
      0.9998636841773987,
      0.9999219179153442,
      0.9999395608901978,
      0.9998539090156555,
      0.9996711611747742,
      0.9998583197593689,
      0.9998918175697327,
      0.999596357345581,
      0.9995002150535583,
      0.9998486042022705,
      0.9997952580451965,
      0.9990463256835938,
      0.999603271484375,
      0.9998548626899719,
      0.9995955228805542,
      0.9992741346359253,
      0.9998971223831177,
      0.9998547434806824,
      0.999519407749176,
      0.9997773170471191,
      0.9999347925186157,
      0.9999150633811951,
      0.9999026656150818,
      0.9999637007713318,
      0.9999552965164185,
      0.999965488910675,
      0.999981164932251,
      0.9999570846557617,
      0.9999353885650635,
      0.9999637007713318,
      0.9999509453773499,
      0.9999051690101624,
      0.9998805522918701,
      0.999969482421875,
      0.9999629259109497,
      0.9999484419822693,
      0.9999329447746277,
      0.9999085664749146,
      0.9998981356620789,
      0.9999616146087646,
      0.9999713897705078,
      0.9999674558639526,
      0.9999547600746155,
      0.9999486207962036,
      0.999953031539917,
      0.999975860118866,
      0.9999712705612183,
      0.9999339580535889,
      0.9999672770500183,
      0.9999340176582336,
      0.9999176859855652,
      0.9999200105667114,
      0.999966561794281,
      0.9999324083328247,
      0.9999022483825684,
      0.9999492764472961,
      0.9999517798423767,
      0.999876081943512,
      0.9998509883880615,
      0.9999256730079651,
      0.9998930096626282,
      0.9999535083770752,
      0.9999504089355469,
      0.9999749064445496,
      0.9999476075172424,
      0.9999539852142334,
      0.9999759793281555,
      0.9999639391899109,
      0.9999123215675354,
      0.9999688863754272,
      0.9999784231185913,
      0.9999507665634155,
      0.9999445676803589,
      0.9999683499336243,
      0.999927818775177
    ],
    [
      0.7122703194618225,
      0.7138345241546631,
      0.7115777730941772,
      0.7646218538284302,
      0.7563953995704651,
      0.7237131595611572,
      0.7448894381523132,
      0.7864135503768921,
      0.7641183137893677,
      0.7434427738189697,
      0.7739381790161133,
      0.795815110206604,
      0.7644871473312378,
      0.7578133940696716,
      0.7866140604019165,
      0.7957470417022705,
      0.7592169046401978,
      0.7720121145248413,
      0.7994020581245422,
      0.7831798195838928,
      0.7498721480369568,
      0.7722771763801575,
      0.7971359491348267,
      0.773066520690918,
      0.7797297835350037,
      0.797078013420105,
      0.7324496507644653,
      0.7790404558181763,
      0.7790117263793945,
      0.8187954425811768,
      0.8320773243904114,
      0.7902073264122009,
      0.8107377290725708,
      0.8356184959411621,
      0.7952368855476379,
      0.7636170387268066,
      0.7856411337852478,
      0.7887774705886841,
      0.7690094709396362,
      0.7537158131599426,
      0.7731890678405762,
      0.7620274424552917,
      0.7291299104690552,
      0.7331293225288391,
      0.7419742345809937,
      0.7773692607879639,
      0.736672043800354,
      0.7409304976463318,
      0.781181812286377,
      0.7768276929855347,
      0.7524892091751099,
      0.7912642359733582,
      0.7767111659049988,
      0.7694878578186035,
      0.7867901921272278,
      0.8069871664047241,
      0.795464277267456,
      0.7778104543685913,
      0.7861128449440002,
      0.794508695602417,
      0.7696582078933716,
      0.7770789265632629,
      0.7839831709861755,
      0.770270824432373,
      0.7808115482330322,
      0.7932988405227661,
      0.7770664095878601,
      0.7785271406173706,
      0.780994176864624,
      0.7984277606010437,
      0.7960067987442017,
      0.7734847068786621,
      0.7842336297035217,
      0.8095027804374695,
      0.7714041471481323,
      0.758305549621582,
      0.7997475862503052,
      0.7855148315429688,
      0.7435499429702759,
      0.7649551630020142,
      0.7966309189796448,
      0.7513986229896545,
      0.7257171869277954,
      0.7691852450370789,
      0.7596302032470703,
      0.7165087461471558,
      0.7147600650787354,
      0.7701116800308228,
      0.7106420993804932,
      0.9998937249183655,
      0.9999693036079407,
      0.9999688863754272,
      0.9999648332595825,
      0.9999760985374451,
      0.9999215602874756,
      0.9996928572654724,
      0.9981330037117004,
      0.9754918217658997,
      0.9696031808853149,
      0.925358772277832,
      0.9128292798995972,
      0.9181057810783386,
      0.941048800945282,
      0.9540907144546509,
      0.9893527626991272,
      0.9976999759674072,
      0.9996594786643982,
      0.9998462796211243,
      0.9999068379402161,
      0.9998631477355957,
      0.9999005794525146,
      0.9998689293861389,
      0.9995668530464172,
      0.9990643858909607,
      0.9941237568855286,
      0.9830676317214966,
      0.9481678009033203,
      0.9268755912780762,
      0.9452242851257324,
      0.9514237642288208,
      0.9612923860549927,
      0.9752259254455566,
      0.9882200956344604,
      0.9859081506729126,
      0.9973294734954834,
      0.9978160262107849,
      0.9996792674064636,
      0.9997340440750122,
      0.9998668432235718,
      0.999923586845398,
      0.9999554753303528,
      0.9999533891677856,
      0.9999665021896362,
      0.9999185800552368,
      0.9998264908790588,
      0.9998630881309509,
      0.999965488910675,
      0.9999803900718689,
      0.9999645948410034,
      0.9995260834693909,
      0.9999459385871887,
      0.9999588131904602,
      0.9999710321426392,
      0.9999431371688843,
      0.9998082518577576,
      0.9999290704727173,
      0.999906063079834,
      0.9999510049819946,
      0.9997091889381409,
      0.9995585680007935,
      0.9999006390571594,
      0.9999621510505676,
      0.9999328255653381,
      0.9999422430992126,
      0.9999606609344482,
      0.9999691247940063,
      0.9999516606330872,
      0.9999670386314392,
      0.9999196529388428,
      0.9999645352363586,
      0.9998974204063416,
      0.999941349029541,
      0.9999147057533264,
      0.9999464750289917,
      0.9999322295188904,
      0.9998339414596558,
      0.9999010562896729,
      0.9998638033866882,
      0.999638557434082,
      0.997466504573822,
      0.9993391633033752,
      0.9998494982719421,
      0.9998686909675598,
      0.9999608993530273,
      0.9999508261680603,
      0.9998899102210999,
      0.9998077750205994,
      0.9978610277175903,
      0.9803725481033325,
      0.9471451044082642,
      0.9253876209259033,
      0.9577679634094238,
      0.9717444777488708,
      0.9946718215942383,
      0.9987562894821167,
      0.9998137950897217,
      0.999877393245697,
      0.9999379515647888,
      0.9999690651893616,
      0.9999785423278809,
      0.9999423623085022,
      0.9999141693115234,
      0.9996638894081116,
      0.9931305050849915,
      0.9961962699890137,
      0.9900027513504028,
      0.9988313913345337,
      0.9998554587364197,
      0.9999337196350098,
      0.9999148845672607,
      0.9998646378517151,
      0.9998023509979248,
      0.9993767738342285,
      0.9975716471672058,
      0.9852168560028076,
      0.9852174520492554,
      0.9806509017944336,
      0.9540332555770874,
      0.9621796607971191,
      0.9961421489715576,
      0.9986790418624878,
      0.9906315803527832,
      0.9986111521720886,
      0.9871761202812195,
      0.9999041557312012,
      0.9999098777770996,
      0.9998953342437744,
      0.9999599456787109,
      0.9999513626098633,
      0.9999297857284546,
      0.9999458193778992,
      0.9999159574508667,
      0.9999513626098633,
      0.9999467134475708,
      0.9998852014541626,
      0.9997972846031189,
      0.9991132020950317,
      0.9930439591407776,
      0.9616968631744385,
      0.9667892456054688,
      0.96414715051651,
      0.9206385612487793,
      0.9028828144073486,
      0.9399914741516113,
      0.9678345918655396,
      0.9924556016921997,
      0.9966821074485779,
      0.9996721744537354,
      0.9998215436935425,
      0.9999597668647766,
      0.9999475479125977,
      0.9999024271965027,
      0.9998726844787598,
      0.9998194575309753,
      0.9996707439422607,
      0.9997717142105103,
      0.9991493821144104,
      0.9942076802253723,
      0.9889920949935913,
      0.973294734954834,
      0.9844487905502319,
      0.9493308067321777,
      0.9610031247138977,
      0.976759672164917,
      0.9573026895523071,
      0.9092832207679749,
      0.9342109560966492,
      0.9577561616897583,
      0.9097213745117188,
      0.8778578639030457,
      0.9290397763252258,
      0.9366663694381714,
      0.8788784742355347,
      0.8884094953536987,
      0.9492272138595581,
      0.9373477101325989,
      0.9107673168182373,
      0.9457369446754456,
      0.972685694694519,
      0.9592921733856201,
      0.9443986415863037,
      0.9743190407752991,
      0.9834113121032715,
      0.9723304510116577,
      0.9859097599983215,
      0.998649001121521,
      0.9998313188552856,
      0.9999378323554993,
      0.9999693632125854,
      0.9999779462814331,
      0.999959409236908,
      0.999904990196228,
      0.9991837739944458,
      0.999853253364563,
      0.9998219013214111,
      0.9997845888137817,
      0.9999051690101624,
      0.9999486207962036,
      0.9999215006828308,
      0.9998983144760132,
      0.9999575614929199,
      0.999971330165863,
      0.9999204277992249,
      0.9999339580535889,
      0.9999712109565735,
      0.999973475933075,
      0.9999397993087769,
      0.999954104423523,
      0.9998932480812073,
      0.9999354481697083,
      0.9999468922615051,
      0.9998845458030701,
      0.9997601509094238,
      0.9998826384544373,
      0.9999061226844788,
      0.9996992945671082,
      0.9996408820152283,
      0.9998724460601807,
      0.9998342394828796,
      0.9992577433586121,
      0.9996970891952515,
      0.9998752474784851,
      0.9996837973594666,
      0.999392569065094,
      0.9999111294746399,
      0.9998717308044434,
      0.999600887298584,
      0.9998089075088501,
      0.9999393820762634,
      0.9999212026596069,
      0.9999130964279175,
      0.9999651908874512,
      0.9999564290046692,
      0.9999663233757019,
      0.9999815821647644,
      0.9999576210975647,
      0.9999356865882874,
      0.9999640583992004,
      0.9999512434005737,
      0.9999054074287415,
      0.9998809695243835,
      0.9999695420265198,
      0.9999632835388184,
      0.9999486804008484,
      0.9999328851699829,
      0.9999088048934937,
      0.9998982548713684,
      0.9999619722366333,
      0.9999719858169556,
      0.9999682307243347,
      0.9999549388885498,
      0.9999477863311768,
      0.9999535083770752,
      0.9999760985374451,
      0.9999713897705078,
      0.9999345541000366,
      0.9999678134918213,
      0.99993497133255,
      0.9999196529388428,
      0.9999217987060547,
      0.9999673962593079,
      0.9999353289604187,
      0.9999081492424011,
      0.9999518394470215,
      0.9999550580978394,
      0.9998883008956909,
      0.9998655915260315,
      0.9999300241470337,
      0.9998970031738281,
      0.9999547004699707,
      0.9999511241912842,
      0.9999752044677734,
      0.9999478459358215,
      0.9999544620513916,
      0.9999762773513794,
      0.9999641180038452,
      0.9999123215675354,
      0.9999687671661377,
      0.9999784231185913,
      0.9999507665634155,
      0.9999444484710693,
      0.9999683499336243,
      0.9999277591705322
    ],
    [
      0.7245800495147705,
      0.7223097085952759,
      0.7202246189117432,
      0.7728606462478638,
      0.7651631236076355,
      0.7348202466964722,
      0.754383385181427,
      0.7940817475318909,
      0.7739990949630737,
      0.7542684674263,
      0.7815680503845215,
      0.8040549755096436,
      0.7745661735534668,
      0.7675950527191162,
      0.7946272492408752,
      0.8038018345832825,
      0.7680092453956604,
      0.7807734608650208,
      0.8087643384933472,
      0.792201042175293,
      0.7582612633705139,
      0.7850130796432495,
      0.808190107345581,
      0.7836394906044006,
      0.7932906150817871,
      0.8156929612159729,
      0.771163284778595,
      0.7969454526901245,
      0.7952206134796143,
      0.837848424911499,
      0.8460298776626587,
      0.8020259141921997,
      0.8264889717102051,
      0.8508036136627197,
      0.8095070123672485,
      0.7754694819450378,
      0.8000152111053467,
      0.8038731217384338,
      0.7842817306518555,
      0.7665149569511414,
      0.7872641086578369,
      0.7775948643684387,
      0.745292603969574,
      0.7503774166107178,
      0.7607455253601074,
      0.7897161245346069,
      0.7487082481384277,
      0.7516388893127441,
      0.7909960746765137,
      0.7871370315551758,
      0.763240396976471,
      0.8023747205734253,
      0.7868891954421997,
      0.7808197140693665,
      0.7973862290382385,
      0.8173762559890747,
      0.8068112134933472,
      0.7898851633071899,
      0.7977155447006226,
      0.8063747882843018,
      0.7806190252304077,
      0.7890537977218628,
      0.7933443188667297,
      0.7813491225242615,
      0.793470025062561,
      0.8045787215232849,
      0.7893098592758179,
      0.790737509727478,
      0.7975040674209595,
      0.8108574151992798,
      0.8064095377922058,
      0.7859582304954529,
      0.7957966923713684,
      0.8182384967803955,
      0.7820247411727905,
      0.7699124217033386,
      0.8095207810401917,
      0.7948586344718933,
      0.7542163729667664,
      0.775766134262085,
      0.805416464805603,
      0.7611904740333557,
      0.7361573576927185,
      0.779430091381073,
      0.7671771049499512,
      0.7274513244628906,
      0.7249341607093811,
      0.7788349390029907,
      0.7174741625785828,
      0.9998956918716431,
      0.9999696612358093,
      0.9999695420265198,
      0.999966025352478,
      0.9999774694442749,
      0.9999285936355591,
      0.9997318983078003,
      0.9983794689178467,
      0.9777401685714722,
      0.9722909331321716,
      0.9305179119110107,
      0.9192054271697998,
      0.9231575727462769,
      0.9467427730560303,
      0.9578506350517273,
      0.9912024736404419,
      0.9986417889595032,
      0.9997226595878601,
      0.9998650550842285,
      0.9999111890792847,
      0.9998656511306763,
      0.9999066591262817,
      0.9998822808265686,
      0.9996423721313477,
      0.9992903470993042,
      0.9959170818328857,
      0.9853925108909607,
      0.952491044998169,
      0.9317489862442017,
      0.9502936005592346,
      0.9554873704910278,
      0.9658635854721069,
      0.9791359901428223,
      0.9901182651519775,
      0.989017128944397,
      0.9986948370933533,
      0.9985371828079224,
      0.9997503161430359,
      0.9997656345367432,
      0.999871015548706,
      0.9999263882637024,
      0.9999568462371826,
      0.999957263469696,
      0.9999697208404541,
      0.9999319314956665,
      0.9998586177825928,
      0.9998763799667358,
      0.9999669790267944,
      0.9999808669090271,
      0.9999645352363586,
      0.9995323419570923,
      0.9999465346336365,
      0.9999602437019348,
      0.9999716281890869,
      0.9999424815177917,
      0.9998086094856262,
      0.9999294281005859,
      0.9999063611030579,
      0.9999518990516663,
      0.9997133612632751,
      0.9995682239532471,
      0.9999030232429504,
      0.9999632239341736,
      0.9999343752861023,
      0.999945878982544,
      0.9999617338180542,
      0.9999695420265198,
      0.9999513030052185,
      0.9999669790267944,
      0.9999192357063293,
      0.9999648332595825,
      0.9998981356620789,
      0.9999421238899231,
      0.9999151229858398,
      0.9999468922615051,
      0.9999349117279053,
      0.9998399615287781,
      0.999910831451416,
      0.9998862743377686,
      0.9997345209121704,
      0.9983071684837341,
      0.9995583891868591,
      0.9998767971992493,
      0.9998794794082642,
      0.9999614357948303,
      0.9999522566795349,
      0.9998995065689087,
      0.9998446702957153,
      0.9984323382377625,
      0.9829429984092712,
      0.951636552810669,
      0.9317665100097656,
      0.9635940194129944,
      0.9758815169334412,
      0.9959996342658997,
      0.9990459680557251,
      0.9998520612716675,
      0.9998975396156311,
      0.9999426007270813,
      0.9999710917472839,
      0.9999794363975525,
      0.9999511241912842,
      0.9999274611473083,
      0.9997754096984863,
      0.9952549934387207,
      0.9975060820579529,
      0.9923861026763916,
      0.9991005659103394,
      0.9998818635940552,
      0.99994295835495,
      0.9999207258224487,
      0.9998783469200134,
      0.9998302459716797,
      0.9994850754737854,
      0.9979864358901978,
      0.9876608848571777,
      0.9876337051391602,
      0.9837104678153992,
      0.9604543447494507,
      0.9656872749328613,
      0.9968549609184265,
      0.9988975524902344,
      0.9919990301132202,
      0.9988924860954285,
      0.9885430335998535,
      0.9999061226844788,
      0.9999111294746399,
      0.9998978972434998,
      0.999962568283081,
      0.9999538064002991,
      0.9999380111694336,
      0.9999502897262573,
      0.999917209148407,
      0.9999517798423767,
      0.99994957447052,
      0.9998922944068909,
      0.9998273849487305,
      0.9992942214012146,
      0.9938493371009827,
      0.9649612903594971,
      0.9688928127288818,
      0.9667891263961792,
      0.9234896302223206,
      0.9076988697052002,
      0.9436794519424438,
      0.9703115820884705,
      0.993222177028656,
      0.9970167875289917,
      0.9997156262397766,
      0.9998461008071899,
      0.999962568283081,
      0.9999492764472961,
      0.999904453754425,
      0.9998739361763,
      0.999824583530426,
      0.9996817111968994,
      0.9997876882553101,
      0.9992648363113403,
      0.99477219581604,
      0.9899151921272278,
      0.9750652313232422,
      0.985447347164154,
      0.9518662691116333,
      0.9632729291915894,
      0.9784051179885864,
      0.9606326222419739,
      0.9153319001197815,
      0.9388278722763062,
      0.9615660905838013,
      0.9168189167976379,
      0.8859920501708984,
      0.9346774220466614,
      0.9431295394897461,
      0.8873341679573059,
      0.8968927264213562,
      0.9554095268249512,
      0.9446635246276855,
      0.9199678897857666,
      0.9533994197845459,
      0.977447509765625,
      0.9661426544189453,
      0.9515273571014404,
      0.9779755473136902,
      0.9862596392631531,
      0.9769140481948853,
      0.9886997938156128,
      0.9992126822471619,
      0.999877393245697,
      0.9999478459358215,
      0.9999728798866272,
      0.9999787211418152,
      0.9999599456787109,
      0.9999055862426758,
      0.9991902112960815,
      0.9998548030853271,
      0.9998230934143066,
      0.999786913394928,
      0.9999071359634399,
      0.9999493360519409,
      0.9999227523803711,
      0.9999011754989624,
      0.9999591708183289,
      0.9999725222587585,
      0.9999225735664368,
      0.9999366998672485,
      0.999974250793457,
      0.9999760389328003,
      0.9999434351921082,
      0.9999593496322632,
      0.9999139308929443,
      0.9999451637268066,
      0.9999533891677856,
      0.9999076724052429,
      0.9998229742050171,
      0.9999024868011475,
      0.999921977519989,
      0.9997807741165161,
      0.9997345805168152,
      0.9998925924301147,
      0.9998650550842285,
      0.9994510412216187,
      0.9997672438621521,
      0.9998922348022461,
      0.999748170375824,
      0.9994895458221436,
      0.9999223351478577,
      0.9998843669891357,
      0.9996613264083862,
      0.9998329877853394,
      0.9999424815177917,
      0.9999253749847412,
      0.9999210238456726,
      0.9999660849571228,
      0.9999569058418274,
      0.999965488910675,
      0.9999819397926331,
      0.9999580383300781,
      0.9999358057975769,
      0.9999643564224243,
      0.9999515414237976,
      0.9999056458473206,
      0.9998816251754761,
      0.9999697208404541,
      0.9999635219573975,
      0.9999492764472961,
      0.9999329447746277,
      0.9999092817306519,
      0.999898374080658,
      0.9999622702598572,
      0.9999722838401794,
      0.9999687671661377,
      0.9999552369117737,
      0.9999483823776245,
      0.9999540448188782,
      0.9999764561653137,
      0.9999717473983765,
      0.9999352693557739,
      0.9999682307243347,
      0.9999359846115112,
      0.9999215006828308,
      0.9999236464500427,
      0.9999680519104004,
      0.9999374747276306,
      0.999912440776825,
      0.99995356798172,
      0.999955952167511,
      0.9998976588249207,
      0.9998765587806702,
      0.9999332427978516,
      0.9999001622200012,
      0.9999557137489319,
      0.999951958656311,
      0.9999756217002869,
      0.9999483227729797,
      0.9999547600746155,
      0.9999765753746033,
      0.9999642968177795,
      0.999912440776825,
      0.9999687671661377,
      0.9999784827232361,
      0.9999505877494812,
      0.999944269657135,
      0.9999682307243347,
      0.999927818775177
    ],
    [
      0.7407472133636475,
      0.7323144674301147,
      0.7295806407928467,
      0.7818288207054138,
      0.7749764919281006,
      0.7453948855400085,
      0.7636149525642395,
      0.8012987375259399,
      0.783198893070221,
      0.7623956203460693,
      0.7875800132751465,
      0.8109211325645447,
      0.7821558117866516,
      0.7742633819580078,
      0.8005731701850891,
      0.8100318312644958,
      0.7747248411178589,
      0.7878206968307495,
      0.8161125183105469,
      0.7987920045852661,
      0.7647216320037842,
      0.7933929562568665,
      0.8157159686088562,
      0.791523814201355,
      0.8016691207885742,
      0.8267176151275635,
      0.793925404548645,
      0.8086869716644287,
      0.8052846193313599,
      0.8499633073806763,
      0.8554401397705078,
      0.8109920024871826,
      0.8377338647842407,
      0.8615454435348511,
      0.8210347890853882,
      0.7857325077056885,
      0.8106082677841187,
      0.8144106864929199,
      0.7961037755012512,
      0.7773911952972412,
      0.7971784472465515,
      0.7898187637329102,
      0.7578808665275574,
      0.7643316984176636,
      0.7759605050086975,
      0.7989243268966675,
      0.7588575482368469,
      0.7621243596076965,
      0.8005223274230957,
      0.7963446974754333,
      0.7740233540534973,
      0.8125340342521667,
      0.796509861946106,
      0.7921237945556641,
      0.807077169418335,
      0.8281217813491821,
      0.817223846912384,
      0.8013104200363159,
      0.8091983199119568,
      0.8174382448196411,
      0.7899527549743652,
      0.799426257610321,
      0.8016248345375061,
      0.7912470698356628,
      0.802994966506958,
      0.8128075003623962,
      0.798265278339386,
      0.798538863658905,
      0.8105853796005249,
      0.8219311237335205,
      0.8151798248291016,
      0.796532154083252,
      0.807007908821106,
      0.8260632753372192,
      0.7920162677764893,
      0.7812645435333252,
      0.8191229104995728,
      0.8017155528068542,
      0.7634307146072388,
      0.7853670716285706,
      0.8128254413604736,
      0.7688748240470886,
      0.7451705932617188,
      0.7884156703948975,
      0.7738032341003418,
      0.7373806238174438,
      0.7347243428230286,
      0.786568284034729,
      0.7248446941375732,
      0.9998976588249207,
      0.9999700784683228,
      0.999970018863678,
      0.9999669194221497,
      0.9999785423278809,
      0.9999344348907471,
      0.9997642040252686,
      0.9985927939414978,
      0.9799154996871948,
      0.9747403264045715,
      0.9347506761550903,
      0.9241583347320557,
      0.9254847764968872,
      0.9499568939208984,
      0.961188554763794,
      0.9924196004867554,
      0.9989104866981506,
      0.9997608065605164,
      0.9998788833618164,
      0.9999154806137085,
      0.9998689293861389,
      0.9999118447303772,
      0.9998920559883118,
      0.999688446521759,
      0.9994162321090698,
      0.996573805809021,
      0.9869757890701294,
      0.9557793736457825,
      0.9359921813011169,
      0.9541772603988647,
      0.9604405760765076,
      0.9691240787506104,
      0.9814391136169434,
      0.9909840226173401,
      0.9895163178443909,
      0.998084306716919,
      0.9986196756362915,
      0.9997774958610535,
      0.999786913394928,
      0.9998788237571716,
      0.9999300837516785,
      0.9999582767486572,
      0.9999601244926453,
      0.9999718070030212,
      0.9999392628669739,
      0.9998750686645508,
      0.999885082244873,
      0.9999680519104004,
      0.9999811053276062,
      0.9999639987945557,
      0.999535858631134,
      0.9999467730522156,
      0.9999611973762512,
      0.9999719262123108,
      0.9999421238899231,
      0.999808669090271,
      0.999929666519165,
      0.9999063611030579,
      0.9999521374702454,
      0.9997139573097229,
      0.9995730519294739,
      0.9999045133590698,
      0.9999639391899109,
      0.999935507774353,
      0.9999481439590454,
      0.9999624490737915,
      0.9999698996543884,
      0.9999513626098633,
      0.9999670386314392,
      0.9999195337295532,
      0.9999651908874512,
      0.9998990893363953,
      0.9999430775642395,
      0.9999160170555115,
      0.9999474287033081,
      0.9999372363090515,
      0.9998450875282288,
      0.9999175071716309,
      0.9999006390571594,
      0.9997837543487549,
      0.9986644983291626,
      0.9996287822723389,
      0.9998894929885864,
      0.9998864531517029,
      0.9999621510505676,
      0.9999539256095886,
      0.9999061226844788,
      0.9998618960380554,
      0.9986178874969482,
      0.9845272898674011,
      0.953744649887085,
      0.9366509914398193,
      0.9669920802116394,
      0.9786205291748047,
      0.9966720938682556,
      0.9991660714149475,
      0.9998658299446106,
      0.9999043345451355,
      0.9999455213546753,
      0.9999727010726929,
      0.9999801516532898,
      0.9999555349349976,
      0.9999338984489441,
      0.9998198747634888,
      0.9961440563201904,
      0.9981113076210022,
      0.9937961101531982,
      0.9992382526397705,
      0.9998970031738281,
      0.999948263168335,
      0.9999247789382935,
      0.9998877644538879,
      0.9998420476913452,
      0.9995437264442444,
      0.9982473850250244,
      0.9890570640563965,
      0.9892293214797974,
      0.9858237504959106,
      0.9640790820121765,
      0.9696578979492188,
      0.9973767399787903,
      0.9990427494049072,
      0.9930765628814697,
      0.9990782737731934,
      0.9896823167800903,
      0.9999074339866638,
      0.9999114274978638,
      0.9999009370803833,
      0.999962568283081,
      0.9999553561210632,
      0.9999427795410156,
      0.9999534487724304,
      0.9999179840087891,
      0.999951958656311,
      0.9999515414237976,
      0.9998972415924072,
      0.999847948551178,
      0.9994233250617981,
      0.9945279359817505,
      0.967831015586853,
      0.9709907174110413,
      0.969082772731781,
      0.9270859956741333,
      0.9125449657440186,
      0.947154700756073,
      0.9728302955627441,
      0.9939492344856262,
      0.9973399043083191,
      0.9997501373291016,
      0.9998619556427002,
      0.9999648928642273,
      0.9999507069587708,
      0.9999064207077026,
      0.9998751878738403,
      0.9998294115066528,
      0.9996927380561829,
      0.999801516532898,
      0.9993554949760437,
      0.9952983260154724,
      0.9907850027084351,
      0.9769976735115051,
      0.9864835143089294,
      0.9546892642974854,
      0.9645804762840271,
      0.9801072478294373,
      0.9642333984375,
      0.9218440651893616,
      0.9478961229324341,
      0.965469241142273,
      0.9232093095779419,
      0.8932725191116333,
      0.940901517868042,
      0.948485255241394,
      0.8943859934806824,
      0.9035354852676392,
      0.9600664377212524,
      0.950787365436554,
      0.926833987236023,
      0.9565507173538208,
      0.9803522825241089,
      0.9706149101257324,
      0.9561362862586975,
      0.9800177812576294,
      0.9880263209342957,
      0.98000568151474,
      0.9904612898826599,
      0.9994344115257263,
      0.9998993277549744,
      0.9999528527259827,
      0.9999746680259705,
      0.9999789595603943,
      0.9999602437019348,
      0.9999063014984131,
      0.9991938471794128,
      0.9998557567596436,
      0.9998236298561096,
      0.9997885227203369,
      0.9999082088470459,
      0.9999499320983887,
      0.9999237060546875,
      0.9999027848243713,
      0.9999601244926453,
      0.9999733567237854,
      0.9999239444732666,
      0.9999382495880127,
      0.9999759197235107,
      0.9999776482582092,
      0.9999456405639648,
      0.999962329864502,
      0.9999256730079651,
      0.9999512434005737,
      0.9999573826789856,
      0.9999213814735413,
      0.9998589754104614,
      0.9999158978462219,
      0.9999313950538635,
      0.9998263716697693,
      0.9997929334640503,
      0.9999074339866638,
      0.9998865127563477,
      0.9995724558830261,
      0.9998109936714172,
      0.9999045729637146,
      0.9997924566268921,
      0.9995619058609009,
      0.9999303817749023,
      0.9998940229415894,
      0.9997128844261169,
      0.99985271692276,
      0.9999439120292664,
      0.9999295473098755,
      0.9999278783798218,
      0.9999672770500183,
      0.9999576807022095,
      0.9999662637710571,
      0.9999822974205017,
      0.9999605417251587,
      0.9999362826347351,
      0.999964714050293,
      0.9999516606330872,
      0.9999058246612549,
      0.9998816251754761,
      0.9999697804450989,
      0.999963641166687,
      0.99994957447052,
      0.9999329447746277,
      0.9999095797538757,
      0.9998984932899475,
      0.9999624490737915,
      0.9999727606773376,
      0.9999690055847168,
      0.9999555945396423,
      0.9999487400054932,
      0.999954342842102,
      0.9999765157699585,
      0.9999716877937317,
      0.9999354481697083,
      0.9999683499336243,
      0.9999364018440247,
      0.9999228119850159,
      0.9999248385429382,
      0.9999684691429138,
      0.9999393224716187,
      0.9999170303344727,
      0.9999555945396423,
      0.9999585151672363,
      0.9999068379402161,
      0.9998877644538879,
      0.9999369382858276,
      0.9999034404754639,
      0.9999566674232483,
      0.9999523758888245,
      0.9999757409095764,
      0.9999485015869141,
      0.9999548196792603,
      0.999976634979248,
      0.9999642372131348,
      0.9999123215675354,
      0.9999688267707825,
      0.9999784827232361,
      0.9999504089355469,
      0.9999439716339111,
      0.9999681115150452,
      0.9999276399612427
    ],
    [
      0.7550679445266724,
      0.7418218851089478,
      0.7385067343711853,
      0.7907655835151672,
      0.7849739193916321,
      0.7561999559402466,
      0.7725159525871277,
      0.8084214925765991,
      0.7927907705307007,
      0.7700449228286743,
      0.7938876152038574,
      0.817990779876709,
      0.7900639772415161,
      0.7812325954437256,
      0.8064954876899719,
      0.81698077917099,
      0.7817984819412231,
      0.7946147322654724,
      0.8234442472457886,
      0.8053820729255676,
      0.7713757157325745,
      0.8016917705535889,
      0.8231761455535889,
      0.7994407415390015,
      0.8109673261642456,
      0.8378305435180664,
      0.8090305328369141,
      0.8181893825531006,
      0.8142236471176147,
      0.8599996566772461,
      0.863276481628418,
      0.818747878074646,
      0.8477133512496948,
      0.8703997135162354,
      0.8318729996681213,
      0.7954925894737244,
      0.8213991522789001,
      0.8240852355957031,
      0.8077672123908997,
      0.7879171371459961,
      0.8065478205680847,
      0.8002849221229553,
      0.7682697176933289,
      0.7759878039360046,
      0.7881860733032227,
      0.8072394132614136,
      0.767930805683136,
      0.7712478637695312,
      0.8095381259918213,
      0.8064708113670349,
      0.7852813005447388,
      0.8223304152488708,
      0.8069248199462891,
      0.8039472103118896,
      0.8174760341644287,
      0.8387150168418884,
      0.8277976512908936,
      0.8139714002609253,
      0.8205820322036743,
      0.8276768922805786,
      0.799195408821106,
      0.8108559250831604,
      0.8100671172142029,
      0.8006909489631653,
      0.8121191263198853,
      0.821472704410553,
      0.8091560006141663,
      0.8077751398086548,
      0.8260032534599304,
      0.835123598575592,
      0.8253289461135864,
      0.8080536723136902,
      0.8204181790351868,
      0.8349854946136475,
      0.8042153120040894,
      0.7937864065170288,
      0.8287603259086609,
      0.8095905780792236,
      0.7740572690963745,
      0.7944276928901672,
      0.8194049000740051,
      0.7768374085426331,
      0.7543923258781433,
      0.7971121668815613,
      0.7797119617462158,
      0.7464399933815002,
      0.7459724545478821,
      0.7934324741363525,
      0.7315144538879395,
      0.999899685382843,
      0.9999703764915466,
      0.9999707341194153,
      0.9999676942825317,
      0.9999794960021973,
      0.9999393224716187,
      0.9997904896736145,
      0.9987741708755493,
      0.9823964238166809,
      0.9774415493011475,
      0.9399168491363525,
      0.9288547039031982,
      0.9302247762680054,
      0.9547205567359924,
      0.9638803005218506,
      0.9933128356933594,
      0.9990900754928589,
      0.9997872710227966,
      0.9998883605003357,
      0.9999183416366577,
      0.9998707175254822,
      0.999915599822998,
      0.9998990297317505,
      0.9997223019599915,
      0.9995013475418091,
      0.9970596432685852,
      0.9881730079650879,
      0.9583728313446045,
      0.9396142363548279,
      0.9573503732681274,
      0.9639358520507812,
      0.9716891050338745,
      0.9831560850143433,
      0.9919127821922302,
      0.9905954599380493,
      0.9984415173530579,
      0.9987779259681702,
      0.9998008012771606,
      0.9998011589050293,
      0.9998830556869507,
      0.9999316334724426,
      0.9999585747718811,
      0.9999614953994751,
      0.9999725818634033,
      0.9999426603317261,
      0.9998818039894104,
      0.9998883605003357,
      0.9999683499336243,
      0.9999813437461853,
      0.9999638199806213,
      0.9995400309562683,
      0.9999471306800842,
      0.9999614357948303,
      0.9999719858169556,
      0.9999417066574097,
      0.9998091459274292,
      0.9999298453330994,
      0.9999064207077026,
      0.9999526143074036,
      0.9997168779373169,
      0.9995773434638977,
      0.9999054074287415,
      0.9999642968177795,
      0.9999358057975769,
      0.999949038028717,
      0.9999623894691467,
      0.9999696612358093,
      0.9999510645866394,
      0.9999666213989258,
      0.9999187588691711,
      0.9999647736549377,
      0.9998987317085266,
      0.9999430775642395,
      0.9999158978462219,
      0.9999474287033081,
      0.9999381303787231,
      0.9998469352722168,
      0.9999207258224487,
      0.9999075531959534,
      0.9998113512992859,
      0.9988785982131958,
      0.9996134638786316,
      0.9998980760574341,
      0.9998891353607178,
      0.9999621510505676,
      0.9999544024467468,
      0.999910831451416,
      0.9998788237571716,
      0.998816192150116,
      0.9862184524536133,
      0.9577043652534485,
      0.941272497177124,
      0.9699591398239136,
      0.9806079864501953,
      0.9971392750740051,
      0.9992724657058716,
      0.9998770356178284,
      0.9999103546142578,
      0.9999467730522156,
      0.9999730587005615,
      0.9999802112579346,
      0.9999573826789856,
      0.9999363422393799,
      0.999841570854187,
      0.996580958366394,
      0.9983701705932617,
      0.9946866631507874,
      0.99930739402771,
      0.9999035596847534,
      0.9999507069587708,
      0.999926745891571,
      0.9998939037322998,
      0.9998530149459839,
      0.9995936751365662,
      0.9984508156776428,
      0.9901852011680603,
      0.9905387163162231,
      0.9875121116638184,
      0.965716540813446,
      0.9713364839553833,
      0.9971153736114502,
      0.9991466403007507,
      0.993958055973053,
      0.9992239475250244,
      0.9907341003417969,
      0.9999076724052429,
      0.9999117851257324,
      0.9999030828475952,
      0.9999628663063049,
      0.9999565482139587,
      0.999946117401123,
      0.9999555945396423,
      0.9999181628227234,
      0.9999520778656006,
      0.9999530911445618,
      0.9999014139175415,
      0.9998641610145569,
      0.999512791633606,
      0.9951837062835693,
      0.9708648920059204,
      0.9729613661766052,
      0.9712945818901062,
      0.9302126169204712,
      0.9169471859931946,
      0.9503847360610962,
      0.9752663969993591,
      0.9946500658988953,
      0.9976564049720764,
      0.999771237373352,
      0.999874472618103,
      0.9999668002128601,
      0.9999523162841797,
      0.9999082684516907,
      0.9998764991760254,
      0.9998342990875244,
      0.9997029304504395,
      0.9998164176940918,
      0.9994200468063354,
      0.9957953691482544,
      0.9916459918022156,
      0.9790241718292236,
      0.9898853302001953,
      0.957686185836792,
      0.9671263694763184,
      0.981101393699646,
      0.967110276222229,
      0.9273770451545715,
      0.9525256752967834,
      0.9686387181282043,
      0.9290695190429688,
      0.9001521468162537,
      0.9456194043159485,
      0.9529870748519897,
      0.9002944231033325,
      0.9094135761260986,
      0.9635269641876221,
      0.9552251696586609,
      0.9320828318595886,
      0.9603074789047241,
      0.9824826121330261,
      0.9738531708717346,
      0.9601918458938599,
      0.9815609455108643,
      0.9891793727874756,
      0.9820285439491272,
      0.9911869764328003,
      0.9995285272598267,
      0.999908983707428,
      0.9999549388885498,
      0.999975323677063,
      0.9999791383743286,
      0.9999603629112244,
      0.9999067187309265,
      0.9991967082023621,
      0.9998565912246704,
      0.9998242855072021,
      0.9997899532318115,
      0.9999092221260071,
      0.9999504685401917,
      0.9999245405197144,
      0.9999041557312012,
      0.9999606609344482,
      0.9999738335609436,
      0.999924898147583,
      0.9999392032623291,
      0.9999767541885376,
      0.9999786019325256,
      0.9999470710754395,
      0.9999644756317139,
      0.9999337792396545,
      0.9999557733535767,
      0.9999602437019348,
      0.9999319314956665,
      0.9998838305473328,
      0.9999256730079651,
      0.999937891960144,
      0.9998573660850525,
      0.999830424785614,
      0.9999172687530518,
      0.9999013543128967,
      0.9996547698974609,
      0.999839186668396,
      0.9999135732650757,
      0.9998251795768738,
      0.9996412992477417,
      0.999936580657959,
      0.9999046325683594,
      0.9997512102127075,
      0.999869704246521,
      0.9999480247497559,
      0.9999335408210754,
      0.9999346137046814,
      0.9999682903289795,
      0.999958336353302,
      0.9999668002128601,
      0.9999826550483704,
      0.999960720539093,
      0.9999362230300903,
      0.9999650120735168,
      0.9999517202377319,
      0.9999059438705444,
      0.9998819231987,
      0.9999697804450989,
      0.9999637603759766,
      0.9999498724937439,
      0.999933123588562,
      0.9999100565910339,
      0.9998986721038818,
      0.9999626278877258,
      0.9999732375144958,
      0.9999693632125854,
      0.9999557733535767,
      0.9999493360519409,
      0.9999545812606812,
      0.9999765157699585,
      0.9999718070030212,
      0.9999359846115112,
      0.9999687671661377,
      0.9999374747276306,
      0.9999248385429382,
      0.9999265074729919,
      0.9999691843986511,
      0.9999414086341858,
      0.9999210834503174,
      0.9999573826789856,
      0.9999596476554871,
      0.9999150037765503,
      0.9998978972434998,
      0.9999398589134216,
      0.9999065399169922,
      0.999957799911499,
      0.9999530911445618,
      0.9999759197235107,
      0.9999487400054932,
      0.9999550580978394,
      0.9999769926071167,
      0.9999644756317139,
      0.9999128580093384,
      0.9999688267707825,
      0.9999784827232361,
      0.9999504089355469,
      0.9999436736106873,
      0.9999679327011108,
      0.9999276995658875
    ],
    [
      0.7666661739349365,
      0.7509569525718689,
      0.7472501993179321,
      0.7999556064605713,
      0.7962777018547058,
      0.7679731845855713,
      0.7809081077575684,
      0.8164716958999634,
      0.8040545582771301,
      0.7788145542144775,
      0.8008357286453247,
      0.8254128098487854,
      0.7993894815444946,
      0.7887515425682068,
      0.812936544418335,
      0.8250123262405396,
      0.7895833849906921,
      0.8018428683280945,
      0.8302949666976929,
      0.8128278255462646,
      0.7787736058235168,
      0.8094164729118347,
      0.830501139163971,
      0.8076210021972656,
      0.8189544081687927,
      0.8460415005683899,
      0.8192582130432129,
      0.8266314268112183,
      0.8216996192932129,
      0.8688024282455444,
      0.8707054853439331,
      0.8265326023101807,
      0.856498122215271,
      0.87795090675354,
      0.8421831727027893,
      0.8042227625846863,
      0.8300801515579224,
      0.8335445523262024,
      0.81703782081604,
      0.7968974113464355,
      0.8135949969291687,
      0.8080456256866455,
      0.7772627472877502,
      0.7855652570724487,
      0.7976716756820679,
      0.815168559551239,
      0.7765580415725708,
      0.781272292137146,
      0.8180845975875854,
      0.8163322806358337,
      0.7955658435821533,
      0.8300849199295044,
      0.8162903189659119,
      0.814531683921814,
      0.8269103169441223,
      0.8475275039672852,
      0.8364300727844238,
      0.8254988193511963,
      0.8308563232421875,
      0.8358020186424255,
      0.8088054656982422,
      0.8209270238876343,
      0.8181078433990479,
      0.8087031245231628,
      0.8209822177886963,
      0.8302090764045715,
      0.8204900026321411,
      0.8167201280593872,
      0.8385176062583923,
      0.847575306892395,
      0.8369613885879517,
      0.820016622543335,
      0.8330841064453125,
      0.8455209732055664,
      0.8187466263771057,
      0.8074718713760376,
      0.8384958505630493,
      0.8199588656425476,
      0.7851436138153076,
      0.8042474389076233,
      0.826775074005127,
      0.7867379784584045,
      0.7639913558959961,
      0.8060282468795776,
      0.7879449725151062,
      0.7566537857055664,
      0.7573428153991699,
      0.801838755607605,
      0.7400976419448853,
      0.9999013543128967,
      0.9999707341194153,
      0.9999709129333496,
      0.9999680519104004,
      0.9999799132347107,
      0.9999431371688843,
      0.999810516834259,
      0.9989219307899475,
      0.9841228723526001,
      0.9795157313346863,
      0.9439792037010193,
      0.9329094886779785,
      0.9333901405334473,
      0.9570884704589844,
      0.966011643409729,
      0.9939637780189514,
      0.9992095828056335,
      0.9998064637184143,
      0.9998957514762878,
      0.9999204874038696,
      0.9998723864555359,
      0.9999184608459473,
      0.9999051094055176,
      0.9997473955154419,
      0.9995617270469666,
      0.9973893165588379,
      0.989196240901947,
      0.9609435796737671,
      0.9427534341812134,
      0.9598922729492188,
      0.9642966985702515,
      0.9736953973770142,
      0.9846330881118774,
      0.9926973581314087,
      0.9915412068367004,
      0.9986791014671326,
      0.998904824256897,
      0.9998201131820679,
      0.9998127222061157,
      0.9998873472213745,
      0.9999333024024963,
      0.9999590516090393,
      0.9999626874923706,
      0.9999734163284302,
      0.9999452233314514,
      0.9998869895935059,
      0.9998911619186401,
      0.9999687075614929,
      0.9999815225601196,
      0.9999638795852661,
      0.9995429515838623,
      0.9999472498893738,
      0.9999616742134094,
      0.9999720454216003,
      0.9999414086341858,
      0.9998090863227844,
      0.999929666519165,
      0.9999061226844788,
      0.9999525547027588,
      0.9997168183326721,
      0.9995807409286499,
      0.9999061226844788,
      0.9999645948410034,
      0.9999359846115112,
      0.99994957447052,
      0.9999625086784363,
      0.9999698400497437,
      0.9999508857727051,
      0.9999665021896362,
      0.9999184608459473,
      0.999964714050293,
      0.9998988509178162,
      0.9999433755874634,
      0.9999161958694458,
      0.9999477863311768,
      0.9999390840530396,
      0.9998492002487183,
      0.9999235272407532,
      0.9999125599861145,
      0.9998312592506409,
      0.9990595579147339,
      0.9996293187141418,
      0.999904990196228,
      0.9998921751976013,
      0.999961256980896,
      0.9999552369117737,
      0.9999145269393921,
      0.9998895525932312,
      0.9990600347518921,
      0.9875760674476624,
      0.9614232182502747,
      0.946190595626831,
      0.9725832939147949,
      0.9822757244110107,
      0.9975293874740601,
      0.9993627667427063,
      0.9998876452445984,
      0.9999160766601562,
      0.9999484419822693,
      0.9999738335609436,
      0.9999803304672241,
      0.9999591112136841,
      0.9999388456344604,
      0.9998569488525391,
      0.9968913793563843,
      0.9985708594322205,
      0.9953347444534302,
      0.9993649125099182,
      0.9999104738235474,
      0.9999532699584961,
      0.9999287128448486,
      0.9998995065689087,
      0.9998620748519897,
      0.9996317028999329,
      0.998616635799408,
      0.9910941123962402,
      0.9915196299552917,
      0.9888454675674438,
      0.9684716463088989,
      0.9737982153892517,
      0.9974507689476013,
      0.9992237091064453,
      0.9946240186691284,
      0.9993234872817993,
      0.9916327595710754,
      0.9999085068702698,
      0.9999122619628906,
      0.9999041557312012,
      0.9999614357948303,
      0.9999576210975647,
      0.9999490976333618,
      0.9999573826789856,
      0.9999188780784607,
      0.9999518990516663,
      0.9999545216560364,
      0.9999045133590698,
      0.9998760223388672,
      0.9995827674865723,
      0.9957402944564819,
      0.9762852191925049,
      0.9743315577507019,
      0.973134458065033,
      0.9318713545799255,
      0.9203273057937622,
      0.9530171155929565,
      0.9773804545402527,
      0.9951997399330139,
      0.9979061484336853,
      0.9997931122779846,
      0.999883234500885,
      0.9999681115150452,
      0.9999528527259827,
      0.999909520149231,
      0.9998772144317627,
      0.999836266040802,
      0.9997050762176514,
      0.9998202323913574,
      0.9994615316390991,
      0.9961773157119751,
      0.9922778010368347,
      0.9805217385292053,
      0.9909269213676453,
      0.9583331942558289,
      0.9692031741142273,
      0.982398509979248,
      0.9694024324417114,
      0.9318991303443909,
      0.956087589263916,
      0.9709810614585876,
      0.9339233636856079,
      0.9061852097511292,
      0.9493237733840942,
      0.9565061330795288,
      0.906010627746582,
      0.9142991304397583,
      0.9662267565727234,
      0.9587110877037048,
      0.9355027675628662,
      0.9630105495452881,
      0.9840779304504395,
      0.9761868715286255,
      0.9631932377815247,
      0.9826557040214539,
      0.989943265914917,
      0.9835872650146484,
      0.9915909171104431,
      0.9995911717414856,
      0.999917209148407,
      0.9999569058418274,
      0.9999760389328003,
      0.9999793171882629,
      0.9999604225158691,
      0.999907374382019,
      0.9991992712020874,
      0.9998573660850525,
      0.9998246431350708,
      0.9997907876968384,
      0.9999098777770996,
      0.9999508261680603,
      0.9999250769615173,
      0.9999052882194519,
      0.9999611377716064,
      0.9999743103981018,
      0.9999257922172546,
      0.9999402165412903,
      0.9999777674674988,
      0.9999794363975525,
      0.999948263168335,
      0.9999660849571228,
      0.9999394416809082,
      0.9999591112136841,
      0.999962568283081,
      0.9999382495880127,
      0.9999004006385803,
      0.9999327063560486,
      0.99994295835495,
      0.9998782277107239,
      0.9998558759689331,
      0.9999242424964905,
      0.9999116063117981,
      0.9997130632400513,
      0.9998611211776733,
      0.9999209046363831,
      0.999851405620575,
      0.9997029900550842,
      0.9999419450759888,
      0.9999092221260071,
      0.9997769594192505,
      0.9998827576637268,
      0.9999520778656006,
      0.9999361038208008,
      0.9999392628669739,
      0.9999690651893616,
      0.9999586343765259,
      0.9999672174453735,
      0.9999828934669495,
      0.9999609589576721,
      0.9999366402626038,
      0.999965250492096,
      0.999951958656311,
      0.9999063014984131,
      0.9998822212219238,
      0.9999698400497437,
      0.9999639987945557,
      0.9999502301216125,
      0.9999333024024963,
      0.9999106526374817,
      0.99989914894104,
      0.9999628663063049,
      0.9999734163284302,
      0.9999696016311646,
      0.9999561905860901,
      0.9999499320983887,
      0.9999550580978394,
      0.9999768137931824,
      0.999971866607666,
      0.9999361038208008,
      0.999968945980072,
      0.999937891960144,
      0.9999258518218994,
      0.9999276995658875,
      0.9999695420265198,
      0.9999426007270813,
      0.9999237060546875,
      0.9999585151672363,
      0.9999604225158691,
      0.9999206066131592,
      0.9999045729637146,
      0.9999422430992126,
      0.9999086856842041,
      0.9999582171440125,
      0.9999534487724304,
      0.9999761581420898,
      0.9999490976333618,
      0.9999550580978394,
      0.9999768733978271,
      0.9999645948410034,
      0.9999128580093384,
      0.9999688863754272,
      0.9999784827232361,
      0.9999502897262573,
      0.9999435544013977,
      0.9999678730964661,
      0.9999279379844666
    ],
    [
      0.7786849737167358,
      0.7605060935020447,
      0.7567079067230225,
      0.8092095851898193,
      0.8075023889541626,
      0.780398964881897,
      0.7897521257400513,
      0.8245812654495239,
      0.8146468997001648,
      0.7881035208702087,
      0.8081479668617249,
      0.8328958749771118,
      0.8082567453384399,
      0.795853853225708,
      0.818938136100769,
      0.832001805305481,
      0.7966455221176147,
      0.8074240684509277,
      0.836442768573761,
      0.8200362324714661,
      0.7866936922073364,
      0.816590428352356,
      0.8384296298027039,
      0.815773606300354,
      0.8272871971130371,
      0.8537326455116272,
      0.830106258392334,
      0.8342887759208679,
      0.8301037549972534,
      0.8771222829818726,
      0.8772385716438293,
      0.8339210748672485,
      0.8639432191848755,
      0.8839103579521179,
      0.8504668474197388,
      0.8126787543296814,
      0.8385258913040161,
      0.8420657515525818,
      0.8257708549499512,
      0.8059128522872925,
      0.8231343626976013,
      0.8171162009239197,
      0.7872410416603088,
      0.7968443632125854,
      0.8086193203926086,
      0.8235766887664795,
      0.7859145402908325,
      0.7908598780632019,
      0.8261604309082031,
      0.8256603479385376,
      0.8055493235588074,
      0.8372422456741333,
      0.8244370222091675,
      0.8246312737464905,
      0.8359042406082153,
      0.8553025722503662,
      0.8433880805969238,
      0.8342143297195435,
      0.83903568983078,
      0.8429140448570251,
      0.8166815638542175,
      0.8287169933319092,
      0.8247501850128174,
      0.8153679370880127,
      0.8278281688690186,
      0.8370072245597839,
      0.8291359543800354,
      0.8244553804397583,
      0.8482425212860107,
      0.8569895625114441,
      0.8457803130149841,
      0.829850435256958,
      0.8429434895515442,
      0.8545370101928711,
      0.8307511806488037,
      0.8197417259216309,
      0.84721839427948,
      0.830125093460083,
      0.79640793800354,
      0.812954306602478,
      0.8337726593017578,
      0.796032190322876,
      0.773471474647522,
      0.8141130805015564,
      0.7953075766563416,
      0.766605019569397,
      0.767320990562439,
      0.8096667528152466,
      0.7472859621047974,
      0.9999035000801086,
      0.9999712109565735,
      0.9999706745147705,
      0.9999687671661377,
      0.9999805092811584,
      0.9999462962150574,
      0.999826967716217,
      0.9990367889404297,
      0.9856467843055725,
      0.981548011302948,
      0.9477311968803406,
      0.9366081953048706,
      0.9364894032478333,
      0.9592491388320923,
      0.968106210231781,
      0.9944899082183838,
      0.9993063807487488,
      0.9998216032981873,
      0.9999014735221863,
      0.999921977519989,
      0.9998732805252075,
      0.9999205470085144,
      0.999909520149231,
      0.9997670650482178,
      0.9996085166931152,
      0.9976592063903809,
      0.9901193380355835,
      0.963303804397583,
      0.9459448456764221,
      0.9625769257545471,
      0.9672951698303223,
      0.975813627243042,
      0.9861181378364563,
      0.9929646849632263,
      0.9921618700027466,
      0.9987250566482544,
      0.998349666595459,
      0.9998221397399902,
      0.9998205304145813,
      0.999891996383667,
      0.9999352097511292,
      0.9999596476554871,
      0.9999639987945557,
      0.9999741315841675,
      0.9999479651451111,
      0.9998922944068909,
      0.9998939037322998,
      0.9999690055847168,
      0.9999815225601196,
      0.999963641166687,
      0.9995467662811279,
      0.9999474883079529,
      0.9999619126319885,
      0.9999720454216003,
      0.9999414682388306,
      0.9998098611831665,
      0.9999299049377441,
      0.9999062418937683,
      0.999953031539917,
      0.9997191429138184,
      0.9995850920677185,
      0.9999072551727295,
      0.9999650120735168,
      0.9999364018440247,
      0.9999504685401917,
      0.9999625086784363,
      0.9999697804450989,
      0.9999509453773499,
      0.9999679327011108,
      0.9999184608459473,
      0.9999645948410034,
      0.99989914894104,
      0.9999439716339111,
      0.9999163746833801,
      0.9999480247497559,
      0.999940037727356,
      0.999851405620575,
      0.9999265074729919,
      0.9999176859855652,
      0.9998489022254944,
      0.9992420673370361,
      0.9996798634529114,
      0.9999113082885742,
      0.9998953342437744,
      0.9999623894691467,
      0.9999564290046692,
      0.99991774559021,
      0.9998988509178162,
      0.9991648197174072,
      0.988811731338501,
      0.9650846719741821,
      0.9505393505096436,
      0.9750621318817139,
      0.9839784502983093,
      0.9978660941123962,
      0.999433696269989,
      0.9998964667320251,
      0.9999200701713562,
      0.9999501705169678,
      0.9999744892120361,
      0.9999805688858032,
      0.9999604821205139,
      0.9999409914016724,
      0.9998709559440613,
      0.9972121119499207,
      0.9988203048706055,
      0.9959516525268555,
      0.999420702457428,
      0.9999161958694458,
      0.9999555349349976,
      0.9999304413795471,
      0.9999040961265564,
      0.9998695850372314,
      0.9996660351753235,
      0.998770534992218,
      0.991944432258606,
      0.9923809170722961,
      0.9900190830230713,
      0.9706646203994751,
      0.9755369424819946,
      0.9977176189422607,
      0.999286413192749,
      0.9951785802841187,
      0.9993993043899536,
      0.9922956228256226,
      0.999908983707428,
      0.9999125003814697,
      0.9999051690101624,
      0.9999616146087646,
      0.9999588131904602,
      0.999950647354126,
      0.9999592900276184,
      0.999919056892395,
      0.9999520182609558,
      0.9999554753303528,
      0.9999074339866638,
      0.9998859167098999,
      0.9996363520622253,
      0.9961456656455994,
      0.9780209064483643,
      0.9751344919204712,
      0.9744445085525513,
      0.9344540238380432,
      0.9235304594039917,
      0.9559423923492432,
      0.9792942404747009,
      0.9956857562065125,
      0.9981128573417664,
      0.9998171329498291,
      0.9998905658721924,
      0.9999690055847168,
      0.9999533295631409,
      0.9999104738235474,
      0.999877393245697,
      0.9998365044593811,
      0.9997094869613647,
      0.9998211860656738,
      0.999488115310669,
      0.9964631795883179,
      0.9928436279296875,
      0.9822450280189514,
      0.9915732145309448,
      0.9605522155761719,
      0.9710155725479126,
      0.9834999442100525,
      0.9714366793632507,
      0.9358330965042114,
      0.9590010046958923,
      0.9729411005973816,
      0.9381834268569946,
      0.9117693901062012,
      0.9525659084320068,
      0.9594800472259521,
      0.9116407632827759,
      0.9190183877944946,
      0.9687058925628662,
      0.9618470668792725,
      0.9393420815467834,
      0.9658507108688354,
      0.9856087565422058,
      0.9784482717514038,
      0.9665953516960144,
      0.983988881111145,
      0.9907646179199219,
      0.9850866198539734,
      0.9924696087837219,
      0.9996480345726013,
      0.9999236464500427,
      0.9999584555625916,
      0.9999765157699585,
      0.9999793171882629,
      0.9999606013298035,
      0.9999076724052429,
      0.9992008209228516,
      0.9998582601547241,
      0.9998255372047424,
      0.99979168176651,
      0.9999105930328369,
      0.9999513030052185,
      0.9999257326126099,
      0.9999062418937683,
      0.9999617338180542,
      0.9999747276306152,
      0.9999266266822815,
      0.9999411106109619,
      0.9999786019325256,
      0.9999801516532898,
      0.99994957447052,
      0.9999675750732422,
      0.9999445676803589,
      0.999961793422699,
      0.9999645352363586,
      0.9999439120292664,
      0.999910831451416,
      0.9999381303787231,
      0.9999469518661499,
      0.9998951554298401,
      0.9998742938041687,
      0.9999299049377441,
      0.9999215602874756,
      0.9997584223747253,
      0.9998773336410522,
      0.9999260306358337,
      0.9998714327812195,
      0.9997495412826538,
      0.9999465942382812,
      0.9999145865440369,
      0.9998023509979248,
      0.9998934864997864,
      0.9999534487724304,
      0.9999381899833679,
      0.9999433755874634,
      0.9999696016311646,
      0.9999589323997498,
      0.9999675750732422,
      0.9999830722808838,
      0.9999610781669617,
      0.9999364614486694,
      0.9999653697013855,
      0.9999520778656006,
      0.9999062418937683,
      0.9998822808265686,
      0.9999698996543884,
      0.9999641180038452,
      0.9999505877494812,
      0.9999336004257202,
      0.9999110102653503,
      0.9998990297317505,
      0.9999629259109497,
      0.999973714351654,
      0.9999699592590332,
      0.9999563694000244,
      0.9999503493309021,
      0.9999552965164185,
      0.9999768733978271,
      0.9999719858169556,
      0.9999367594718933,
      0.9999692440032959,
      0.9999385476112366,
      0.9999269843101501,
      0.9999287128448486,
      0.9999698996543884,
      0.9999438524246216,
      0.9999258518218994,
      0.999959409236908,
      0.9999615550041199,
      0.9999251365661621,
      0.9999091029167175,
      0.9999439120292664,
      0.999910295009613,
      0.9999587535858154,
      0.9999537467956543,
      0.9999761581420898,
      0.9999491572380066,
      0.9999551773071289,
      0.9999770522117615,
      0.9999645948410034,
      0.9999129176139832,
      0.9999687671661377,
      0.9999786019325256,
      0.9999501705169678,
      0.999943196773529,
      0.9999677538871765,
      0.9999276399612427
    ],
    [
      0.7879749536514282,
      0.7691172957420349,
      0.7654999494552612,
      0.8171294927597046,
      0.8183770179748535,
      0.7923569679260254,
      0.7981806993484497,
      0.8314638137817383,
      0.824565589427948,
      0.7972288131713867,
      0.8157574534416199,
      0.8402235507965088,
      0.8173844814300537,
      0.803533673286438,
      0.825507402420044,
      0.8393869996070862,
      0.8046461343765259,
      0.8141111135482788,
      0.8428211212158203,
      0.8272157311439514,
      0.7946595549583435,
      0.8237736821174622,
      0.8457223773002625,
      0.8226417899131775,
      0.8352788090705872,
      0.8601534962654114,
      0.839521050453186,
      0.8413149118423462,
      0.837861180305481,
      0.8838969469070435,
      0.8835239410400391,
      0.8410624265670776,
      0.8710092306137085,
      0.8900144696235657,
      0.8585082292556763,
      0.8202973008155823,
      0.8463840484619141,
      0.8503561019897461,
      0.8333239555358887,
      0.8144131302833557,
      0.8307116031646729,
      0.8245517015457153,
      0.7957020998001099,
      0.8059231638908386,
      0.8168825507164001,
      0.8303784132003784,
      0.7937883138656616,
      0.7985101938247681,
      0.8324922919273376,
      0.8325116634368896,
      0.8140866756439209,
      0.8428348302841187,
      0.8313588500022888,
      0.8348522186279297,
      0.8446974158287048,
      0.8630334138870239,
      0.8508152365684509,
      0.843393862247467,
      0.8487818837165833,
      0.8512015342712402,
      0.8251952528953552,
      0.8376803398132324,
      0.8329699635505676,
      0.8231377601623535,
      0.8345376253128052,
      0.8447704911231995,
      0.8392364382743835,
      0.8336496949195862,
      0.8592367172241211,
      0.8676807284355164,
      0.8558629751205444,
      0.8404866456985474,
      0.8552079796791077,
      0.8644959330558777,
      0.8440797924995422,
      0.833888590335846,
      0.8576398491859436,
      0.84145188331604,
      0.809083878993988,
      0.8224706649780273,
      0.8411718606948853,
      0.8060114979743958,
      0.7828899025917053,
      0.8213925361633301,
      0.8023620843887329,
      0.7754539847373962,
      0.777511477470398,
      0.8168164491653442,
      0.7555297613143921,
      0.9999048113822937,
      0.9999716281890869,
      0.9999708533287048,
      0.999968945980072,
      0.9999809861183167,
      0.9999496340751648,
      0.9998418092727661,
      0.9991403818130493,
      0.9867839813232422,
      0.9827097058296204,
      0.950700581073761,
      0.9407218098640442,
      0.939083456993103,
      0.9609995484352112,
      0.9698323011398315,
      0.994890570640564,
      0.999381959438324,
      0.9998341202735901,
      0.9999068975448608,
      0.9999235272407532,
      0.9998740553855896,
      0.9999224543571472,
      0.9999131560325623,
      0.9997820258140564,
      0.9996428489685059,
      0.9978348612785339,
      0.9908112287521362,
      0.9652281999588013,
      0.9486973285675049,
      0.9648892879486084,
      0.96983802318573,
      0.9777889847755432,
      0.9875473976135254,
      0.9936233162879944,
      0.9929152727127075,
      0.9989103674888611,
      0.9983116984367371,
      0.9998384118080139,
      0.9998323321342468,
      0.9998990297317505,
      0.9999368786811829,
      0.9999602437019348,
      0.9999649524688721,
      0.9999746680259705,
      0.9999502301216125,
      0.9998970627784729,
      0.9998970627784729,
      0.9999692440032959,
      0.9999816417694092,
      0.9999637007713318,
      0.9995470643043518,
      0.9999476075172424,
      0.9999622106552124,
      0.9999721646308899,
      0.9999410510063171,
      0.999809741973877,
      0.9999299049377441,
      0.9999062418937683,
      0.9999532103538513,
      0.9997183084487915,
      0.9995856881141663,
      0.9999076724052429,
      0.9999653100967407,
      0.9999366402626038,
      0.9999509453773499,
      0.9999627470970154,
      0.9999698996543884,
      0.999951183795929,
      0.9999676942825317,
      0.9999182820320129,
      0.9999645948410034,
      0.9998993873596191,
      0.999944269657135,
      0.9999169111251831,
      0.9999483227729797,
      0.9999412298202515,
      0.9998535513877869,
      0.9999289512634277,
      0.9999216198921204,
      0.9998621344566345,
      0.9993648529052734,
      0.9997181296348572,
      0.9999167919158936,
      0.9998981356620789,
      0.9999621510505676,
      0.9999573826789856,
      0.9999213218688965,
      0.9999075531959534,
      0.9992784857749939,
      0.9899067878723145,
      0.9680156111717224,
      0.953925371170044,
      0.9771993160247803,
      0.9854297637939453,
      0.9981347322463989,
      0.9994950294494629,
      0.999904215335846,
      0.9999247789382935,
      0.9999516010284424,
      0.99997478723526,
      0.9999807476997375,
      0.9999620914459229,
      0.99994295835495,
      0.9998829960823059,
      0.9974939227104187,
      0.999003529548645,
      0.9964480996131897,
      0.9994650483131409,
      0.9999210834503174,
      0.9999570846557617,
      0.999931812286377,
      0.9999080896377563,
      0.9998759627342224,
      0.9996945858001709,
      0.9988962411880493,
      0.9926890134811401,
      0.9931789040565491,
      0.991018533706665,
      0.9726449847221375,
      0.9770737290382385,
      0.9979327917098999,
      0.9993335008621216,
      0.9955836534500122,
      0.9994534254074097,
      0.9927164912223816,
      0.9999097585678101,
      0.9999129772186279,
      0.9999063014984131,
      0.9999619126319885,
      0.999959409236908,
      0.9999524354934692,
      0.9999604225158691,
      0.9999189972877502,
      0.9999516606330872,
      0.9999545812606812,
      0.9999085068702698,
      0.9998922348022461,
      0.9996716976165771,
      0.9964967966079712,
      0.9792932271957397,
      0.9754398465156555,
      0.9752624034881592,
      0.9364420175552368,
      0.9263893365859985,
      0.9585925340652466,
      0.981063723564148,
      0.9962555766105652,
      0.9987308382987976,
      0.9998357892036438,
      0.9998950958251953,
      0.9999697208404541,
      0.9999538064002991,
      0.9999118447303772,
      0.9998785853385925,
      0.9998389482498169,
      0.9997127652168274,
      0.9998258352279663,
      0.999504804611206,
      0.996707558631897,
      0.9933881759643555,
      0.9833886027336121,
      0.9922347068786621,
      0.9631941318511963,
      0.9729095697402954,
      0.9846570491790771,
      0.9734660387039185,
      0.9397757649421692,
      0.9617669582366943,
      0.9748579263687134,
      0.9420874118804932,
      0.9170892238616943,
      0.9555860757827759,
      0.9621818661689758,
      0.9157556295394897,
      0.9234111309051514,
      0.9710179567337036,
      0.9647289514541626,
      0.9429243803024292,
      0.9683420062065125,
      0.9869009852409363,
      0.9802922010421753,
      0.9693454504013062,
      0.9850917458534241,
      0.9915327429771423,
      0.9863730669021606,
      0.993231475353241,
      0.99969482421875,
      0.9999295473098755,
      0.99996018409729,
      0.9999772310256958,
      0.9999794363975525,
      0.999960720539093,
      0.9999079704284668,
      0.999204158782959,
      0.9998594522476196,
      0.9998260736465454,
      0.9997928738594055,
      0.9999114871025085,
      0.9999516010284424,
      0.9999262094497681,
      0.9999073147773743,
      0.9999621510505676,
      0.9999750852584839,
      0.999927282333374,
      0.9999417066574097,
      0.9999791383743286,
      0.9999807476997375,
      0.9999504089355469,
      0.9999687075614929,
      0.9999486207962036,
      0.9999642372131348,
      0.9999661445617676,
      0.9999489188194275,
      0.999925434589386,
      0.9999434947967529,
      0.9999505281448364,
      0.9999085664749146,
      0.9998897314071655,
      0.9999345541000366,
      0.999928891658783,
      0.9997938275337219,
      0.9998902678489685,
      0.9999305605888367,
      0.9998866319656372,
      0.9997838735580444,
      0.9999499917030334,
      0.9999185800552368,
      0.999821662902832,
      0.9999020099639893,
      0.9999544620513916,
      0.9999400973320007,
      0.9999467730522156,
      0.9999701380729675,
      0.9999590516090393,
      0.9999678134918213,
      0.9999831914901733,
      0.9999606013298035,
      0.9999364614486694,
      0.9999656081199646,
      0.9999523162841797,
      0.9999068975448608,
      0.9998829364776611,
      0.999970018863678,
      0.9999643564224243,
      0.9999509453773499,
      0.9999338388442993,
      0.9999114871025085,
      0.9998990893363953,
      0.9999628663063049,
      0.9999738335609436,
      0.9999700784683228,
      0.9999565482139587,
      0.9999507665634155,
      0.9999557733535767,
      0.9999771118164062,
      0.9999721646308899,
      0.999937117099762,
      0.999969482421875,
      0.9999390840530396,
      0.9999278783798218,
      0.9999299049377441,
      0.9999702572822571,
      0.9999447464942932,
      0.999927818775177,
      0.99996018409729,
      0.9999622702598572,
      0.9999293088912964,
      0.9999129772186279,
      0.9999452829360962,
      0.9999117851257324,
      0.9999592304229736,
      0.9999540448188782,
      0.9999763369560242,
      0.9999493360519409,
      0.9999553561210632,
      0.9999772310256958,
      0.9999649524688721,
      0.9999130964279175,
      0.9999688863754272,
      0.9999787211418152,
      0.9999502301216125,
      0.9999433755874634,
      0.9999677538871765,
      0.9999276399612427
    ],
    [
      0.7996439933776855,
      0.7809522747993469,
      0.7772912979125977,
      0.8264902830123901,
      0.8301416635513306,
      0.8055686354637146,
      0.8086506128311157,
      0.8402555584907532,
      0.8357750177383423,
      0.8084597587585449,
      0.8253602981567383,
      0.8493948578834534,
      0.8285121917724609,
      0.8136715292930603,
      0.8338099718093872,
      0.8491934537887573,
      0.8147398233413696,
      0.8223638534545898,
      0.850429356098175,
      0.8360483646392822,
      0.803815484046936,
      0.8309262990951538,
      0.8526620864868164,
      0.8296793699264526,
      0.844139814376831,
      0.8662818670272827,
      0.8476090431213379,
      0.848843514919281,
      0.8453831672668457,
      0.8909394145011902,
      0.8910151124000549,
      0.8497011661529541,
      0.8791170716285706,
      0.8969699144363403,
      0.8678238391876221,
      0.8298540711402893,
      0.8553650379180908,
      0.859747052192688,
      0.8435850143432617,
      0.8260494470596313,
      0.8387696743011475,
      0.833996593952179,
      0.808013379573822,
      0.8172076940536499,
      0.8259972333908081,
      0.8383675813674927,
      0.8035949468612671,
      0.8081260323524475,
      0.8406065702438354,
      0.8414543867111206,
      0.8244407176971436,
      0.850318193435669,
      0.8403024077415466,
      0.8460030555725098,
      0.8543661832809448,
      0.8720073699951172,
      0.8602573871612549,
      0.8534750938415527,
      0.8596792221069336,
      0.8614503741264343,
      0.8348020315170288,
      0.8462079763412476,
      0.8421328067779541,
      0.8315737247467041,
      0.8416763544082642,
      0.852057933807373,
      0.8486777544021606,
      0.8434624671936035,
      0.8700783252716064,
      0.8795394897460938,
      0.8673774600028992,
      0.8521713018417358,
      0.8686884641647339,
      0.8761261701583862,
      0.8586553931236267,
      0.8488152027130127,
      0.8700451850891113,
      0.8549454212188721,
      0.8235875964164734,
      0.8335341215133667,
      0.8497435450553894,
      0.8176887035369873,
      0.7936931848526001,
      0.829273521900177,
      0.8113610744476318,
      0.7852058410644531,
      0.7874466180801392,
      0.8241997957229614,
      0.7642369866371155,
      0.999906063079834,
      0.999971866607666,
      0.9999712705612183,
      0.9999693632125854,
      0.9999812841415405,
      0.9999520778656006,
      0.9998536109924316,
      0.9992191195487976,
      0.9879558086395264,
      0.9842187166213989,
      0.9538097977638245,
      0.9445137977600098,
      0.9423021078109741,
      0.9630515575408936,
      0.9719681739807129,
      0.9953212738037109,
      0.9994499683380127,
      0.9998462200164795,
      0.9999123811721802,
      0.9999253749847412,
      0.9998754858970642,
      0.9999244213104248,
      0.9999170303344727,
      0.9997972249984741,
      0.9996768236160278,
      0.9980844855308533,
      0.9916021227836609,
      0.9676296710968018,
      0.95274418592453,
      0.9677135348320007,
      0.9724340438842773,
      0.9798903465270996,
      0.9888034462928772,
      0.994047999382019,
      0.9936214685440063,
      0.9990682601928711,
      0.9985116720199585,
      0.9998536109924316,
      0.9998424649238586,
      0.9999026656150818,
      0.9999380707740784,
      0.9999604225158691,
      0.9999657273292542,
      0.9999752640724182,
      0.9999520778656006,
      0.999900758266449,
      0.9998999238014221,
      0.9999693036079407,
      0.9999818205833435,
      0.9999634623527527,
      0.9995521306991577,
      0.9999477863311768,
      0.999962568283081,
      0.9999723434448242,
      0.9999411702156067,
      0.999810516834259,
      0.9999302625656128,
      0.9999066591262817,
      0.9999537467956543,
      0.999721348285675,
      0.9995906949043274,
      0.9999088644981384,
      0.9999658465385437,
      0.9999370574951172,
      0.9999516606330872,
      0.9999629855155945,
      0.9999698996543884,
      0.999951183795929,
      0.9999677538871765,
      0.9999184012413025,
      0.9999645948410034,
      0.9998998045921326,
      0.9999446868896484,
      0.9999176859855652,
      0.9999487400054932,
      0.9999419450759888,
      0.9998554587364197,
      0.9999313354492188,
      0.9999250173568726,
      0.9998719096183777,
      0.9994484782218933,
      0.9997460246086121,
      0.9999213218688965,
      0.9999008178710938,
      0.9999625086784363,
      0.9999581575393677,
      0.9999244213104248,
      0.9999140501022339,
      0.9993603825569153,
      0.9907700419425964,
      0.9703000783920288,
      0.9567691087722778,
      0.9790089726448059,
      0.9866760969161987,
      0.9983493685722351,
      0.9995431303977966,
      0.9999104142189026,
      0.9999286532402039,
      0.9999527335166931,
      0.9999751448631287,
      0.9999809265136719,
      0.9999632239341736,
      0.9999445676803589,
      0.99989253282547,
      0.9977188110351562,
      0.9991391897201538,
      0.9968376755714417,
      0.9995031356811523,
      0.9999248385429382,
      0.9999585151672363,
      0.9999329447746277,
      0.9999114871025085,
      0.9998815059661865,
      0.9997182488441467,
      0.9990001916885376,
      0.9933729767799377,
      0.9938969016075134,
      0.9920005798339844,
      0.9748936891555786,
      0.9788507223129272,
      0.998157799243927,
      0.999386727809906,
      0.9960091710090637,
      0.9995076060295105,
      0.9931756258010864,
      0.9999105334281921,
      0.9999135732650757,
      0.9999074935913086,
      0.9999620914459229,
      0.99996018409729,
      0.9999540448188782,
      0.9999614953994751,
      0.9999192953109741,
      0.9999517798423767,
      0.9999554753303528,
      0.9999107122421265,
      0.9998994469642639,
      0.9997097849845886,
      0.9968268871307373,
      0.9807375073432922,
      0.976165771484375,
      0.9764125347137451,
      0.9392346143722534,
      0.930189311504364,
      0.96185302734375,
      0.9839423894882202,
      0.9966915845870972,
      0.9988454580307007,
      0.9998502135276794,
      0.9999023675918579,
      0.9999703168869019,
      0.9999547004699707,
      0.9999132752418518,
      0.9998793005943298,
      0.999841570854187,
      0.9997169971466064,
      0.9998317360877991,
      0.9995630979537964,
      0.997009813785553,
      0.9939601421356201,
      0.9845054149627686,
      0.9928355813026428,
      0.9654572606086731,
      0.974865198135376,
      0.9858736991882324,
      0.9756556749343872,
      0.9441328048706055,
      0.964706540107727,
      0.9769881367683411,
      0.9455518126487732,
      0.9226170778274536,
      0.958721399307251,
      0.9648971557617188,
      0.9213354587554932,
      0.9279885292053223,
      0.9733251333236694,
      0.9676746129989624,
      0.9468315839767456,
      0.9707672595977783,
      0.9880898594856262,
      0.98195880651474,
      0.971912145614624,
      0.9861171245574951,
      0.9921550154685974,
      0.9874280095100403,
      0.9938818216323853,
      0.9997329711914062,
      0.999934196472168,
      0.9999613761901855,
      0.999977707862854,
      0.999979555606842,
      0.9999608397483826,
      0.9999081492424011,
      0.9992027282714844,
      0.9998597502708435,
      0.9998264312744141,
      0.999793529510498,
      0.9999119639396667,
      0.999951958656311,
      0.9999268054962158,
      0.9999080896377563,
      0.9999626278877258,
      0.9999754428863525,
      0.9999281764030457,
      0.9999427795410156,
      0.9999798536300659,
      0.9999812841415405,
      0.9999517202377319,
      0.9999700784683228,
      0.9999526143074036,
      0.9999664425849915,
      0.9999681115150452,
      0.9999523758888245,
      0.999934196472168,
      0.9999480843544006,
      0.999954104423523,
      0.9999212026596069,
      0.9999032616615295,
      0.9999395608901978,
      0.9999358057975769,
      0.9998261332511902,
      0.9999025464057922,
      0.999935507774353,
      0.9999013543128967,
      0.9998146295547485,
      0.9999532699584961,
      0.9999228715896606,
      0.999839723110199,
      0.9999099969863892,
      0.9999547600746155,
      0.999941885471344,
      0.9999498128890991,
      0.9999706745147705,
      0.999959409236908,
      0.9999682307243347,
      0.9999833703041077,
      0.999960720539093,
      0.999936580657959,
      0.9999656081199646,
      0.9999523758888245,
      0.9999071955680847,
      0.9998833537101746,
      0.9999701976776123,
      0.9999643564224243,
      0.9999510049819946,
      0.999932587146759,
      0.9999115467071533,
      0.9998993873596191,
      0.999963104724884,
      0.9999739527702332,
      0.9999702572822571,
      0.9999567270278931,
      0.999951183795929,
      0.9999560117721558,
      0.999977171421051,
      0.9999721050262451,
      0.9999373555183411,
      0.9999697208404541,
      0.9999395608901978,
      0.9999288320541382,
      0.9999305009841919,
      0.999970555305481,
      0.9999457001686096,
      0.999929666519165,
      0.9999608397483826,
      0.9999632835388184,
      0.9999330043792725,
      0.9999170899391174,
      0.9999468922615051,
      0.9999130368232727,
      0.9999594688415527,
      0.9999542832374573,
      0.999976396560669,
      0.9999493360519409,
      0.9999553561210632,
      0.9999772310256958,
      0.9999649524688721,
      0.999913215637207,
      0.9999688267707825,
      0.9999786615371704,
      0.999950110912323,
      0.999943196773529,
      0.999967634677887,
      0.9999275207519531
    ],
    [
      0.8104161024093628,
      0.7931698560714722,
      0.7884891629219055,
      0.8353328704833984,
      0.8413195610046387,
      0.817865252494812,
      0.8187564611434937,
      0.8496538400650024,
      0.8474265336990356,
      0.8204526901245117,
      0.8344179391860962,
      0.8589861989021301,
      0.8397366404533386,
      0.824163556098938,
      0.8418910503387451,
      0.8590524196624756,
      0.8248394727706909,
      0.8307815790176392,
      0.8577907085418701,
      0.8446416854858398,
      0.8132165670394897,
      0.8374102115631104,
      0.8592550754547119,
      0.836345911026001,
      0.8513068556785583,
      0.8718810081481934,
      0.8542749285697937,
      0.8551617860794067,
      0.8516721725463867,
      0.8965599536895752,
      0.897377073764801,
      0.8578920364379883,
      0.8859292268753052,
      0.9029020071029663,
      0.8768942356109619,
      0.8386373519897461,
      0.8631769418716431,
      0.8682511448860168,
      0.8535125255584717,
      0.8367335200309753,
      0.8461769819259644,
      0.8430440425872803,
      0.8195468187332153,
      0.8270248174667358,
      0.834226667881012,
      0.8457441926002502,
      0.8130971193313599,
      0.8177285194396973,
      0.8481113910675049,
      0.8499349355697632,
      0.8348865509033203,
      0.8575940132141113,
      0.8498083353042603,
      0.856102705001831,
      0.8638392686843872,
      0.8810136318206787,
      0.8692309856414795,
      0.863062858581543,
      0.8699182868003845,
      0.8715918064117432,
      0.8439695239067078,
      0.8549410104751587,
      0.8515081405639648,
      0.839813232421875,
      0.8482707142829895,
      0.8578969240188599,
      0.8558623194694519,
      0.8511183261871338,
      0.8790828585624695,
      0.8899625539779663,
      0.877422571182251,
      0.8626232743263245,
      0.8798154592514038,
      0.8867599368095398,
      0.8711807727813721,
      0.862381637096405,
      0.8813925981521606,
      0.8678598403930664,
      0.8386353254318237,
      0.8444669246673584,
      0.8596631288528442,
      0.8302944898605347,
      0.8035883903503418,
      0.8365915417671204,
      0.8207129240036011,
      0.7942414879798889,
      0.7947569489479065,
      0.8310659527778625,
      0.772897481918335,
      0.9999078512191772,
      0.9999721050262451,
      0.9999715089797974,
      0.9999698400497437,
      0.9999819397926331,
      0.9999541640281677,
      0.9998641610145569,
      0.9992821216583252,
      0.9890324473381042,
      0.9854159355163574,
      0.9570263624191284,
      0.9482349753379822,
      0.9458215832710266,
      0.9650333523750305,
      0.9739493131637573,
      0.9956734776496887,
      0.9995037913322449,
      0.9998553991317749,
      0.999916672706604,
      0.9999265670776367,
      0.9998765587806702,
      0.9999260902404785,
      0.9999199509620667,
      0.9998096227645874,
      0.9997031092643738,
      0.9982776641845703,
      0.9922052025794983,
      0.969821035861969,
      0.956514298915863,
      0.9701768755912781,
      0.974687397480011,
      0.9817426204681396,
      0.9899001121520996,
      0.9945680499076843,
      0.9942349791526794,
      0.9991785287857056,
      0.998651385307312,
      0.9998631477355957,
      0.9998492002487183,
      0.9999049305915833,
      0.9999390244483948,
      0.999960720539093,
      0.9999662637710571,
      0.9999755024909973,
      0.9999532103538513,
      0.9999035596847534,
      0.9999018907546997,
      0.9999696612358093,
      0.9999818205833435,
      0.999963641166687,
      0.999555766582489,
      0.9999483227729797,
      0.9999627470970154,
      0.9999724626541138,
      0.9999409317970276,
      0.9998107552528381,
      0.9999305605888367,
      0.9999068975448608,
      0.9999539256095886,
      0.9997221231460571,
      0.9995942711830139,
      0.9999098777770996,
      0.9999661445617676,
      0.9999374747276306,
      0.9999521970748901,
      0.999963104724884,
      0.9999699592590332,
      0.9999513626098633,
      0.9999678134918213,
      0.9999184608459473,
      0.9999647736549377,
      0.999900221824646,
      0.9999449253082275,
      0.9999181032180786,
      0.9999489784240723,
      0.9999427199363708,
      0.9998571872711182,
      0.9999331831932068,
      0.9999275207519531,
      0.9998793601989746,
      0.9995117783546448,
      0.9997673630714417,
      0.9999244213104248,
      0.9999023675918579,
      0.9999628663063049,
      0.9999586939811707,
      0.9999262690544128,
      0.999918520450592,
      0.9994192719459534,
      0.991398811340332,
      0.9721580743789673,
      0.9589659571647644,
      0.9804482460021973,
      0.9876700639724731,
      0.9985150098800659,
      0.999579906463623,
      0.9999153017997742,
      0.9999314546585083,
      0.9999536275863647,
      0.9999755620956421,
      0.9999809861183167,
      0.9999639987945557,
      0.9999459981918335,
      0.9998998641967773,
      0.9978874325752258,
      0.999241828918457,
      0.9971471428871155,
      0.99953293800354,
      0.9999278783798218,
      0.9999594688415527,
      0.9999337792396545,
      0.999914288520813,
      0.9998859167098999,
      0.9997373819351196,
      0.9990819692611694,
      0.9939873814582825,
      0.994516909122467,
      0.9927912354469299,
      0.9767656922340393,
      0.9801791906356812,
      0.9979693293571472,
      0.9994125366210938,
      0.9963043332099915,
      0.9995560646057129,
      0.9938230514526367,
      0.9999114274978638,
      0.9999145269393921,
      0.9999088048934937,
      0.9999623894691467,
      0.9999609589576721,
      0.9999552369117737,
      0.999962329864502,
      0.9999195337295532,
      0.9999517202377319,
      0.9999563097953796,
      0.999912679195404,
      0.9999056458473206,
      0.9997389912605286,
      0.9971184730529785,
      0.9820440411567688,
      0.977453351020813,
      0.9774268269538879,
      0.9410523772239685,
      0.9340620636940002,
      0.9652894735336304,
      0.9861917495727539,
      0.9971418976783752,
      0.9989547729492188,
      0.9998607039451599,
      0.9999092221260071,
      0.9999717473983765,
      0.9999558329582214,
      0.9999145269393921,
      0.9998807907104492,
      0.9998452067375183,
      0.9997246861457825,
      0.9998390674591064,
      0.9996016025543213,
      0.9973194599151611,
      0.9945275783538818,
      0.9856216311454773,
      0.9934372305870056,
      0.9683393239974976,
      0.9767652750015259,
      0.9869963526725769,
      0.9784726500511169,
      0.9481223821640015,
      0.967401921749115,
      0.9789376258850098,
      0.9493639469146729,
      0.9277685880661011,
      0.9615554213523865,
      0.967336118221283,
      0.9264492988586426,
      0.9321385025978088,
      0.97529536485672,
      0.9702010154724121,
      0.9502164721488953,
      0.9727080464363098,
      0.9889969825744629,
      0.9832449555397034,
      0.973880410194397,
      0.9869530200958252,
      0.9926427006721497,
      0.9882543087005615,
      0.9943854808807373,
      0.999764621257782,
      0.9999376535415649,
      0.9999623894691467,
      0.9999780058860779,
      0.9999797344207764,
      0.9999609589576721,
      0.9999085664749146,
      0.9992029666900635,
      0.9998604655265808,
      0.9998264312744141,
      0.9997941851615906,
      0.999912440776825,
      0.9999521970748901,
      0.9999272227287292,
      0.999908983707428,
      0.9999630451202393,
      0.9999755620956421,
      0.9999290704727173,
      0.9999436736106873,
      0.9999803900718689,
      0.999981701374054,
      0.9999523758888245,
      0.9999709129333496,
      0.9999554753303528,
      0.9999680519104004,
      0.9999692440032959,
      0.999955415725708,
      0.9999406337738037,
      0.999951183795929,
      0.999956488609314,
      0.9999300241470337,
      0.9999127984046936,
      0.9999428987503052,
      0.9999431371688843,
      0.9998478293418884,
      0.9999107122421265,
      0.9999386072158813,
      0.9999122023582458,
      0.99983811378479,
      0.9999558925628662,
      0.9999274611473083,
      0.9998562335968018,
      0.9999150037765503,
      0.999955952167511,
      0.9999436140060425,
      0.9999524354934692,
      0.9999713897705078,
      0.9999595880508423,
      0.9999685287475586,
      0.999983549118042,
      0.9999609589576721,
      0.9999367594718933,
      0.9999659657478333,
      0.9999525547027588,
      0.9999076128005981,
      0.9998838305473328,
      0.9999701976776123,
      0.9999647736549377,
      0.9999516606330872,
      0.9999345541000366,
      0.9999125003814697,
      0.9999001026153564,
      0.9999632239341736,
      0.999974250793457,
      0.9999704957008362,
      0.9999569654464722,
      0.9999507069587708,
      0.9999564290046692,
      0.9999772310256958,
      0.9999721050262451,
      0.9999377131462097,
      0.9999698400497437,
      0.9999399185180664,
      0.9999295473098755,
      0.9999308586120605,
      0.9999707341194153,
      0.9999462366104126,
      0.9999306201934814,
      0.9999613165855408,
      0.9999639391899109,
      0.9999361038208008,
      0.9999204277992249,
      0.9999482035636902,
      0.9999142289161682,
      0.9999598860740662,
      0.9999545812606812,
      0.999976634979248,
      0.99994957447052,
      0.9999555349349976,
      0.9999774098396301,
      0.9999651908874512,
      0.9999133348464966,
      0.999968945980072,
      0.9999787211418152,
      0.9999501705169678,
      0.9999430179595947,
      0.999967634677887,
      0.9999274611473083
    ],
    [
      0.8198873996734619,
      0.8039470314979553,
      0.7985115051269531,
      0.8435312509536743,
      0.8521158695220947,
      0.8289881944656372,
      0.828815758228302,
      0.8588727116584778,
      0.8588186502456665,
      0.8329900503158569,
      0.8442521095275879,
      0.8688492178916931,
      0.8505844473838806,
      0.835198163986206,
      0.849259614944458,
      0.8679636716842651,
      0.8341190814971924,
      0.8387186527252197,
      0.8648450374603271,
      0.8519253134727478,
      0.8209525346755981,
      0.8424307703971863,
      0.8643230199813843,
      0.8415347933769226,
      0.8566678762435913,
      0.8761774897575378,
      0.8618757128715515,
      0.8612425327301025,
      0.8589861392974854,
      0.9037772417068481,
      0.9035286903381348,
      0.8655877113342285,
      0.8923256993293762,
      0.9090554714202881,
      0.8851451277732849,
      0.8475054502487183,
      0.8709848523139954,
      0.8767498731613159,
      0.8632639646530151,
      0.8476541638374329,
      0.8539794683456421,
      0.8522518277168274,
      0.8307075500488281,
      0.8371766805648804,
      0.8422888517379761,
      0.8527873158454895,
      0.8225650787353516,
      0.8266831636428833,
      0.8554632663726807,
      0.8581117391586304,
      0.8451208472251892,
      0.8640199899673462,
      0.8586143851280212,
      0.8655052781105042,
      0.8725048303604126,
      0.8893067836761475,
      0.8771568536758423,
      0.8719034790992737,
      0.8792682886123657,
      0.8800702691078186,
      0.8521100282669067,
      0.8631889224052429,
      0.8599662780761719,
      0.8469219207763672,
      0.853948175907135,
      0.8629587888717651,
      0.8618746995925903,
      0.8576870560646057,
      0.8864078521728516,
      0.8986184597015381,
      0.8861533403396606,
      0.8711302280426025,
      0.8880842924118042,
      0.8952617049217224,
      0.8812238574028015,
      0.8733263611793518,
      0.8906472325325012,
      0.8786054253578186,
      0.8519045114517212,
      0.8536961078643799,
      0.8688098192214966,
      0.840525209903717,
      0.8122814297676086,
      0.8438112735748291,
      0.8299785852432251,
      0.8022823333740234,
      0.8035149574279785,
      0.8380461931228638,
      0.7809557914733887,
      0.9999093413352966,
      0.9999725222587585,
      0.999971866607666,
      0.9999703168869019,
      0.9999822974205017,
      0.9999562501907349,
      0.9998741745948792,
      0.9993415474891663,
      0.9900915026664734,
      0.9867557287216187,
      0.9608075618743896,
      0.9513186812400818,
      0.94915372133255,
      0.9669924378395081,
      0.9757679104804993,
      0.9959686398506165,
      0.9995468854904175,
      0.9998628497123718,
      0.9999199509620667,
      0.9999276399612427,
      0.9998771548271179,
      0.9999274015426636,
      0.9999224543571472,
      0.9998200535774231,
      0.9997268915176392,
      0.9984588623046875,
      0.9929337501525879,
      0.9720929861068726,
      0.9600731134414673,
      0.9725263118743896,
      0.9766602516174316,
      0.9834451675415039,
      0.990790069103241,
      0.9949836134910583,
      0.9948303699493408,
      0.9992817044258118,
      0.9987818598747253,
      0.9998723864555359,
      0.9998555183410645,
      0.9999071359634399,
      0.9999398589134216,
      0.9999608993530273,
      0.9999668598175049,
      0.999975860118866,
      0.999954342842102,
      0.9999057054519653,
      0.9999030828475952,
      0.9999697804450989,
      0.9999819397926331,
      0.9999634027481079,
      0.9995605945587158,
      0.9999487400054932,
      0.9999629855155945,
      0.9999725222587585,
      0.9999409317970276,
      0.9998107552528381,
      0.9999308586120605,
      0.9999073147773743,
      0.9999542832374573,
      0.9997246265411377,
      0.9995966553688049,
      0.9999106526374817,
      0.9999663829803467,
      0.9999376535415649,
      0.999952495098114,
      0.9999632835388184,
      0.9999698996543884,
      0.9999513030052185,
      0.999967634677887,
      0.9999182224273682,
      0.9999647736549377,
      0.9999004006385803,
      0.9999454021453857,
      0.9999188184738159,
      0.9999492764472961,
      0.9999434351921082,
      0.9998587369918823,
      0.9999346733093262,
      0.9999296069145203,
      0.9998857378959656,
      0.9995657205581665,
      0.9997882843017578,
      0.9999273419380188,
      0.999903678894043,
      0.9999629855155945,
      0.9999591708183289,
      0.9999282360076904,
      0.9999231696128845,
      0.9994773268699646,
      0.9921427369117737,
      0.9741397500038147,
      0.9611751437187195,
      0.9819437861442566,
      0.9886542558670044,
      0.9986608624458313,
      0.9996129870414734,
      0.9999197721481323,
      0.9999342560768127,
      0.9999545216560364,
      0.9999756813049316,
      0.9999811053276062,
      0.9999647736549377,
      0.9999470710754395,
      0.9999064207077026,
      0.9980781674385071,
      0.9993383884429932,
      0.9974597096443176,
      0.9995599985122681,
      0.9999305605888367,
      0.9999603629112244,
      0.9999344348907471,
      0.9999166131019592,
      0.9998899102210999,
      0.9997541308403015,
      0.9991490244865417,
      0.9945006370544434,
      0.9950397610664368,
      0.9935126304626465,
      0.977826714515686,
      0.9817080497741699,
      0.9982287883758545,
      0.9994667768478394,
      0.9966859817504883,
      0.9996058344841003,
      0.9945210218429565,
      0.9999121427536011,
      0.999915599822998,
      0.9999082684516907,
      0.9999630451202393,
      0.9999614953994751,
      0.9999560117721558,
      0.9999629855155945,
      0.9999197721481323,
      0.9999517798423767,
      0.9999573230743408,
      0.9999150037765503,
      0.9999125003814697,
      0.9997798204421997,
      0.9974431991577148,
      0.9832149744033813,
      0.978834867477417,
      0.9786040186882019,
      0.9432510137557983,
      0.9382606148719788,
      0.9675009846687317,
      0.9876797199249268,
      0.9975155591964722,
      0.9990625977516174,
      0.9998756647109985,
      0.9999181628227234,
      0.999973714351654,
      0.9999570846557617,
      0.9999162554740906,
      0.9998812675476074,
      0.9998477697372437,
      0.9997309446334839,
      0.9998529553413391,
      0.9996749758720398,
      0.9986311197280884,
      0.9949593544006348,
      0.9868044853210449,
      0.9939896464347839,
      0.9711233377456665,
      0.9786202907562256,
      0.9880456924438477,
      0.9803912043571472,
      0.9520249962806702,
      0.9700450897216797,
      0.9803978204727173,
      0.9538098573684692,
      0.9325141906738281,
      0.9642724990844727,
      0.969710111618042,
      0.9314616918563843,
      0.9360281229019165,
      0.9772052764892578,
      0.9714211821556091,
      0.9541045427322388,
      0.9746848344802856,
      0.9898521900177002,
      0.9843999147415161,
      0.9757513999938965,
      0.9877637028694153,
      0.9931121468544006,
      0.9890979528427124,
      0.9944054484367371,
      0.9997868537902832,
      0.9999400973320007,
      0.9999628663063049,
      0.9999781847000122,
      0.9999797344207764,
      0.9999610185623169,
      0.999908447265625,
      0.9992002844810486,
      0.9998604655265808,
      0.9998265504837036,
      0.9997944831848145,
      0.9999127388000488,
      0.999952495098114,
      0.9999276995658875,
      0.9999096393585205,
      0.9999634623527527,
      0.9999759197235107,
      0.9999294877052307,
      0.9999440312385559,
      0.9999806880950928,
      0.9999821186065674,
      0.9999531507492065,
      0.9999716877937317,
      0.9999576807022095,
      0.9999694228172302,
      0.9999703168869019,
      0.9999580383300781,
      0.9999459385871887,
      0.9999539852142334,
      0.999958336353302,
      0.999937117099762,
      0.9999204874038696,
      0.9999454617500305,
      0.9999445080757141,
      0.9998663663864136,
      0.9999184012413025,
      0.9999417662620544,
      0.9999210834503174,
      0.999858021736145,
      0.9999579787254333,
      0.9999303221702576,
      0.9998692870140076,
      0.9999209642410278,
      0.9999567866325378,
      0.9999450445175171,
      0.9999547004699707,
      0.9999717473983765,
      0.9999600052833557,
      0.9999688267707825,
      0.9999837279319763,
      0.9999611377716064,
      0.9999370574951172,
      0.9999661445617676,
      0.9999527335166931,
      0.9999080896377563,
      0.999884307384491,
      0.9999704360961914,
      0.9999648928642273,
      0.9999517798423767,
      0.9999333024024963,
      0.9999129176139832,
      0.999901294708252,
      0.999963641166687,
      0.9999745488166809,
      0.9999709725379944,
      0.999957263469696,
      0.9999512434005737,
      0.9999566078186035,
      0.9999772310256958,
      0.9999721646308899,
      0.999937891960144,
      0.9999699592590332,
      0.9999403357505798,
      0.9999306797981262,
      0.9999317526817322,
      0.9999709725379944,
      0.9999469518661499,
      0.9999318718910217,
      0.9999617338180542,
      0.9999644160270691,
      0.9999387860298157,
      0.9999231100082397,
      0.9999493956565857,
      0.9999152421951294,
      0.99996018409729,
      0.9999547004699707,
      0.9999768137931824,
      0.9999498128890991,
      0.9999557137489319,
      0.9999776482582092,
      0.9999653100967407,
      0.9999138116836548,
      0.9999688863754272,
      0.9999787211418152,
      0.9999502301216125,
      0.99994295835495,
      0.9999675750732422,
      0.9999276995658875
    ],
    [
      0.8310419321060181,
      0.813833475112915,
      0.8082742094993591,
      0.8514034748077393,
      0.8616002798080444,
      0.8385059237480164,
      0.8381972312927246,
      0.8674490451812744,
      0.8687765598297119,
      0.8435755968093872,
      0.8536033630371094,
      0.8778995275497437,
      0.8607202768325806,
      0.84550940990448,
      0.8575646877288818,
      0.8761976361274719,
      0.843040406703949,
      0.8464012145996094,
      0.8712791800498962,
      0.8585175275802612,
      0.8280118107795715,
      0.8474616408348083,
      0.8690751791000366,
      0.8466002345085144,
      0.8626018762588501,
      0.8817216157913208,
      0.8683255314826965,
      0.8679163455963135,
      0.8661404848098755,
      0.910201370716095,
      0.9098767042160034,
      0.873272180557251,
      0.8986664414405823,
      0.9149520397186279,
      0.8932265043258667,
      0.8568675518035889,
      0.8793673515319824,
      0.8855726718902588,
      0.8730190992355347,
      0.8580540418624878,
      0.8622889518737793,
      0.8620299696922302,
      0.8413246273994446,
      0.8466022610664368,
      0.8504539728164673,
      0.8613130450248718,
      0.8325746655464172,
      0.8359308838844299,
      0.863116979598999,
      0.866665244102478,
      0.855022668838501,
      0.8706687688827515,
      0.867489218711853,
      0.873944103717804,
      0.8809672594070435,
      0.8972621560096741,
      0.8847365379333496,
      0.880321741104126,
      0.8879610300064087,
      0.8874884843826294,
      0.8598524928092957,
      0.8715361952781677,
      0.8678964376449585,
      0.8531934022903442,
      0.8590576648712158,
      0.8667024970054626,
      0.8669041395187378,
      0.8628588914871216,
      0.8922696113586426,
      0.9049046039581299,
      0.8937587738037109,
      0.879241406917572,
      0.8951974511146545,
      0.9021183252334595,
      0.8894571661949158,
      0.8826087713241577,
      0.8983380198478699,
      0.8876742124557495,
      0.8635554313659668,
      0.8625377416610718,
      0.8771473169326782,
      0.8490678071975708,
      0.8195801973342896,
      0.8503425121307373,
      0.8392109274864197,
      0.8071393966674805,
      0.8118892908096313,
      0.8441160917282104,
      0.7875967025756836,
      0.9999108910560608,
      0.9999728798866272,
      0.9999722838401794,
      0.9999706745147705,
      0.9999827742576599,
      0.9999578595161438,
      0.9998815059661865,
      0.9993921518325806,
      0.9911443591117859,
      0.9880018830299377,
      0.9632525444030762,
      0.9550514817237854,
      0.9524606466293335,
      0.9688013792037964,
      0.9773226976394653,
      0.9960461854934692,
      0.9994325637817383,
      0.9998607635498047,
      0.9999216198921204,
      0.9999281167984009,
      0.9998775124549866,
      0.9999281167984009,
      0.9999237656593323,
      0.9998260140419006,
      0.9997400045394897,
      0.9985765218734741,
      0.9935317039489746,
      0.9742539525032043,
      0.9634720087051392,
      0.9749686121940613,
      0.9786994457244873,
      0.9851477146148682,
      0.9917953610420227,
      0.9954350590705872,
      0.9953839778900146,
      0.9993734359741211,
      0.9989142417907715,
      0.9998803734779358,
      0.9998615980148315,
      0.9999094009399414,
      0.9999406933784485,
      0.9999610185623169,
      0.9999672770500183,
      0.9999761581420898,
      0.9999553561210632,
      0.9999081492424011,
      0.9999042749404907,
      0.9999701380729675,
      0.9999820590019226,
      0.9999635815620422,
      0.9995648264884949,
      0.9999493360519409,
      0.9999634027481079,
      0.9999726414680481,
      0.999940812587738,
      0.9998103976249695,
      0.9999305009841919,
      0.9999067783355713,
      0.9999544620513916,
      0.9997257590293884,
      0.9995989203453064,
      0.9999110698699951,
      0.9999667406082153,
      0.9999377131462097,
      0.9999529123306274,
      0.9999633431434631,
      0.9999698996543884,
      0.9999513030052185,
      0.9999676942825317,
      0.9999184608459473,
      0.9999648332595825,
      0.9999008178710938,
      0.9999458193778992,
      0.9999195337295532,
      0.9999498724937439,
      0.9999440908432007,
      0.9998606443405151,
      0.9999362230300903,
      0.9999316930770874,
      0.9998920559883118,
      0.9996228218078613,
      0.9998083114624023,
      0.9999300241470337,
      0.9999050498008728,
      0.9999630451202393,
      0.9999597072601318,
      0.9999297857284546,
      0.9999269247055054,
      0.9995283484458923,
      0.9928142428398132,
      0.975965142250061,
      0.9633029699325562,
      0.9832714796066284,
      0.9895821809768677,
      0.9988042712211609,
      0.9996457099914551,
      0.9999243021011353,
      0.9999370574951172,
      0.9999555945396423,
      0.9999761581420898,
      0.9999813437461853,
      0.9999656677246094,
      0.9999483227729797,
      0.9999133944511414,
      0.9982831478118896,
      0.9994271397590637,
      0.9977511763572693,
      0.999588668346405,
      0.9999333024024963,
      0.999961256980896,
      0.9999354481697083,
      0.9999188184738159,
      0.9998937249183655,
      0.9997664093971252,
      0.9992218613624573,
      0.9949601292610168,
      0.9955476522445679,
      0.9941177368164062,
      0.9803240299224854,
      0.9832955598831177,
      0.9983893036842346,
      0.9995115995407104,
      0.9970000386238098,
      0.999643862247467,
      0.9949697256088257,
      0.9999127388000488,
      0.9999160170555115,
      0.999908983707428,
      0.999963104724884,
      0.9999621510505676,
      0.9999572038650513,
      0.9999639987945557,
      0.9999200701713562,
      0.999951958656311,
      0.9999582767486572,
      0.9999170303344727,
      0.9999178647994995,
      0.999801516532898,
      0.9976821541786194,
      0.9840546250343323,
      0.9794816374778748,
      0.9794911742210388,
      0.9456555843353271,
      0.9420236349105835,
      0.9703375101089478,
      0.9891340732574463,
      0.9978535175323486,
      0.999136209487915,
      0.9998826384544373,
      0.9999222755432129,
      0.9999743103981018,
      0.9999576210975647,
      0.9999171495437622,
      0.9998824596405029,
      0.9998495578765869,
      0.9997333884239197,
      0.9998539090156555,
      0.9996862411499023,
      0.9989345073699951,
      0.9951397180557251,
      0.9876977801322937,
      0.9944795966148376,
      0.9735660552978516,
      0.9803215861320496,
      0.988966166973114,
      0.982036292552948,
      0.9553686380386353,
      0.9723069667816162,
      0.9820473194122314,
      0.9578990936279297,
      0.93670654296875,
      0.9664399027824402,
      0.9719318151473999,
      0.9361954927444458,
      0.9396225214004517,
      0.9789732694625854,
      0.9736213088035583,
      0.9573696851730347,
      0.9764608144760132,
      0.9905824661254883,
      0.9854260683059692,
      0.9772688150405884,
      0.9884877800941467,
      0.9935213923454285,
      0.9899874925613403,
      0.994972825050354,
      0.9998142719268799,
      0.9999443292617798,
      0.9999639987945557,
      0.99997878074646,
      0.9999798536300659,
      0.9999611973762512,
      0.999908447265625,
      0.9991989731788635,
      0.9998606443405151,
      0.9998266100883484,
      0.9997951984405518,
      0.9999131560325623,
      0.9999526143074036,
      0.9999280571937561,
      0.999910295009613,
      0.9999637603759766,
      0.9999761581420898,
      0.9999300837516785,
      0.9999443888664246,
      0.9999810457229614,
      0.9999824166297913,
      0.9999536275863647,
      0.9999721646308899,
      0.9999596476554871,
      0.9999704957008362,
      0.9999710321426392,
      0.9999601244926453,
      0.9999501705169678,
      0.9999557733535767,
      0.99996018409729,
      0.9999430775642395,
      0.9999262690544128,
      0.9999478459358215,
      0.9999486207962036,
      0.999881386756897,
      0.9999248385429382,
      0.9999447464942932,
      0.9999289512634277,
      0.9998695254325867,
      0.9999600052833557,
      0.999934732913971,
      0.9998804330825806,
      0.9999263286590576,
      0.9999577403068542,
      0.9999465942382812,
      0.9999552369117737,
      0.9999723434448242,
      0.9999602437019348,
      0.9999691247940063,
      0.9999837875366211,
      0.9999615550041199,
      0.9999373555183411,
      0.9999664425849915,
      0.999953031539917,
      0.9999083280563354,
      0.9998844861984253,
      0.9999703168869019,
      0.9999649524688721,
      0.9999523162841797,
      0.9999369978904724,
      0.99991375207901,
      0.999902069568634,
      0.9999640583992004,
      0.9999748468399048,
      0.9999712109565735,
      0.9999579191207886,
      0.9999520182609558,
      0.9999570250511169,
      0.9999773502349854,
      0.9999722242355347,
      0.9999381303787231,
      0.9999701380729675,
      0.9999407529830933,
      0.999931275844574,
      0.9999323487281799,
      0.9999711513519287,
      0.9999474287033081,
      0.9999326467514038,
      0.9999620318412781,
      0.9999647736549377,
      0.9999405145645142,
      0.9999249577522278,
      0.9999500513076782,
      0.9999158382415771,
      0.9999604225158691,
      0.9999550580978394,
      0.9999768733978271,
      0.9999499320983887,
      0.9999557733535767,
      0.9999776482582092,
      0.9999654293060303,
      0.9999138116836548,
      0.9999687671661377,
      0.99997878074646,
      0.9999499320983887,
      0.9999427199363708,
      0.9999673962593079,
      0.9999275803565979
    ],
    [
      0.8425270318984985,
      0.8268089890480042,
      0.8192011117935181,
      0.8589556813240051,
      0.8713454008102417,
      0.8492515087127686,
      0.8474116325378418,
      0.8761873245239258,
      0.8790081739425659,
      0.854589581489563,
      0.8630531430244446,
      0.8865460157394409,
      0.8709375858306885,
      0.8553725481033325,
      0.8660278916358948,
      0.884306788444519,
      0.8523198366165161,
      0.8542351722717285,
      0.8777469396591187,
      0.8657732009887695,
      0.8350815176963806,
      0.8526399731636047,
      0.873625636100769,
      0.8513544201850891,
      0.8682786226272583,
      0.8858442306518555,
      0.8744672536849976,
      0.8734156489372253,
      0.8731082081794739,
      0.9157488346099854,
      0.9150010347366333,
      0.8807482719421387,
      0.9043717384338379,
      0.9209547638893127,
      0.9011327028274536,
      0.8661290407180786,
      0.8875778913497925,
      0.8945527076721191,
      0.8824923038482666,
      0.868112325668335,
      0.8711282014846802,
      0.8709913492202759,
      0.8511133193969727,
      0.854708731174469,
      0.8577953577041626,
      0.8693751096725464,
      0.8415004014968872,
      0.8447059392929077,
      0.870639979839325,
      0.8750730156898499,
      0.8639484643936157,
      0.8779974579811096,
      0.8764200806617737,
      0.8820263147354126,
      0.8892884850502014,
      0.904578685760498,
      0.892193078994751,
      0.8882483243942261,
      0.8963304758071899,
      0.8945547342300415,
      0.8676366806030273,
      0.8794611692428589,
      0.8759037852287292,
      0.8594593405723572,
      0.8643958568572998,
      0.8711288571357727,
      0.8736216425895691,
      0.869110107421875,
      0.8984540700912476,
      0.9117200374603271,
      0.9015740156173706,
      0.8875607252120972,
      0.9019198417663574,
      0.908689558506012,
      0.8970097899436951,
      0.8915647268295288,
      0.9054204225540161,
      0.8963096141815186,
      0.8739798665046692,
      0.8722711801528931,
      0.8854005932807922,
      0.8582066297531128,
      0.8294254541397095,
      0.8578859567642212,
      0.8496547341346741,
      0.8164345622062683,
      0.8211454749107361,
      0.8510355353355408,
      0.797053337097168,
      0.999912440776825,
      0.9999730587005615,
      0.9999726414680481,
      0.9999709129333496,
      0.9999828338623047,
      0.9999595284461975,
      0.9998896718025208,
      0.9994412660598755,
      0.9921042919158936,
      0.9891492128372192,
      0.9652066826820374,
      0.9578639268875122,
      0.9553446173667908,
      0.9697778224945068,
      0.9786943197250366,
      0.9962456822395325,
      0.9994800686836243,
      0.999866247177124,
      0.9999244213104248,
      0.9999291300773621,
      0.9998784065246582,
      0.9999291300773621,
      0.9999253749847412,
      0.9998328685760498,
      0.9997527599334717,
      0.9986593127250671,
      0.9940354824066162,
      0.9760839343070984,
      0.9663090109825134,
      0.977121114730835,
      0.9805601835250854,
      0.986703634262085,
      0.9926334619522095,
      0.9958069324493408,
      0.9958921670913696,
      0.9994580745697021,
      0.9990448355674744,
      0.999888002872467,
      0.9998665452003479,
      0.9999111294746399,
      0.9999412894248962,
      0.9999611377716064,
      0.999967634677887,
      0.999976396560669,
      0.9999566078186035,
      0.999910295009613,
      0.9999055862426758,
      0.9999703168869019,
      0.9999821782112122,
      0.999963641166687,
      0.9995694756507874,
      0.9999496936798096,
      0.999963641166687,
      0.9999728202819824,
      0.9999409317970276,
      0.9998112916946411,
      0.9999307990074158,
      0.9999071359634399,
      0.9999547600746155,
      0.9997283220291138,
      0.9996017813682556,
      0.9999118447303772,
      0.9999670386314392,
      0.9999382495880127,
      0.9999537467956543,
      0.999963641166687,
      0.999970018863678,
      0.9999514222145081,
      0.9999676942825317,
      0.9999185800552368,
      0.9999649524688721,
      0.9999012351036072,
      0.999946117401123,
      0.9999201893806458,
      0.9999500513076782,
      0.9999448657035828,
      0.999862015247345,
      0.9999375343322754,
      0.999933660030365,
      0.9998980760574341,
      0.9996762871742249,
      0.9998266696929932,
      0.9999328255653381,
      0.9999065399169922,
      0.9999633431434631,
      0.99996018409729,
      0.9999310374259949,
      0.9999300241470337,
      0.9995715618133545,
      0.9933848977088928,
      0.9775768518447876,
      0.9650440216064453,
      0.9843931794166565,
      0.9902940988540649,
      0.9989265203475952,
      0.9996844530105591,
      0.9999281167984009,
      0.9999395608901978,
      0.9999563694000244,
      0.9999763369560242,
      0.999981164932251,
      0.9999663233757019,
      0.99994957447052,
      0.9999200105667114,
      0.9984723329544067,
      0.9994999170303345,
      0.9979957938194275,
      0.9996195435523987,
      0.9999356269836426,
      0.9999619722366333,
      0.9999358654022217,
      0.9999209046363831,
      0.9998971819877625,
      0.9997794032096863,
      0.9993038177490234,
      0.9954683780670166,
      0.9961134791374207,
      0.9947192072868347,
      0.9810514450073242,
      0.9843225479125977,
      0.9985454082489014,
      0.9995457530021667,
      0.9971843361854553,
      0.9996758103370667,
      0.9954391717910767,
      0.9999130368232727,
      0.9999163150787354,
      0.9999098181724548,
      0.9999635219573975,
      0.9999627470970154,
      0.999958336353302,
      0.9999648928642273,
      0.999920666217804,
      0.9999527335166931,
      0.999959409236908,
      0.9999189972877502,
      0.9999225735664368,
      0.9998164772987366,
      0.9979072213172913,
      0.9847919344902039,
      0.9805983304977417,
      0.9808121919631958,
      0.9483140707015991,
      0.9458311796188354,
      0.9728754758834839,
      0.9904251098632812,
      0.9981733560562134,
      0.9992265105247498,
      0.9998911023139954,
      0.9999256730079651,
      0.9999749660491943,
      0.9999583959579468,
      0.999918520450592,
      0.9998833537101746,
      0.9998515844345093,
      0.9997377991676331,
      0.9998603463172913,
      0.9997014999389648,
      0.9990057349205017,
      0.9953877925872803,
      0.9886631369590759,
      0.9949469566345215,
      0.9757226705551147,
      0.9818921089172363,
      0.9898804426193237,
      0.9835342764854431,
      0.9581791162490845,
      0.9743667840957642,
      0.9833793044090271,
      0.9602105617523193,
      0.940031111240387,
      0.9683626294136047,
      0.9736329317092896,
      0.9399892091751099,
      0.9423783421516418,
      0.9802048206329346,
      0.9754329323768616,
      0.9597005844116211,
      0.97770756483078,
      0.9911596179008484,
      0.9862504005432129,
      0.9786494970321655,
      0.9891065955162048,
      0.9938616156578064,
      0.990680992603302,
      0.9954121708869934,
      0.9998377561569214,
      0.9999475479125977,
      0.9999648332595825,
      0.9999791383743286,
      0.9999799728393555,
      0.9999613761901855,
      0.9999089241027832,
      0.9991999864578247,
      0.9998610019683838,
      0.9998267889022827,
      0.9997958540916443,
      0.9999136328697205,
      0.9999529123306274,
      0.9999285340309143,
      0.9999110698699951,
      0.9999640583992004,
      0.9999763369560242,
      0.9999305009841919,
      0.9999449253082275,
      0.9999813437461853,
      0.9999826550483704,
      0.9999542236328125,
      0.9999727010726929,
      0.9999614357948303,
      0.9999716877937317,
      0.9999717473983765,
      0.9999623894691467,
      0.99995356798172,
      0.9999577403068542,
      0.9999617338180542,
      0.9999479055404663,
      0.9999319911003113,
      0.9999498724937439,
      0.9999490976333618,
      0.9998927712440491,
      0.999927818775177,
      0.9999465346336365,
      0.9999345541000366,
      0.9998826384544373,
      0.9999619126319885,
      0.9999368190765381,
      0.9998899102210999,
      0.999931812286377,
      0.9999609589576721,
      0.9999484419822693,
      0.9999574422836304,
      0.9999728798866272,
      0.9999607801437378,
      0.9999695420265198,
      0.9999839663505554,
      0.9999619126319885,
      0.9999376535415649,
      0.9999666213989258,
      0.9999533891677856,
      0.9999088644981384,
      0.9998849034309387,
      0.9999704360961914,
      0.9999651908874512,
      0.9999526143074036,
      0.9999373555183411,
      0.9999142289161682,
      0.9999026656150818,
      0.9999641180038452,
      0.9999751448631287,
      0.9999715685844421,
      0.9999580383300781,
      0.9999523162841797,
      0.9999572038650513,
      0.9999774098396301,
      0.9999721050262451,
      0.9999382495880127,
      0.9999702572822571,
      0.999941349029541,
      0.9999321699142456,
      0.9999331831932068,
      0.9999713897705078,
      0.9999483227729797,
      0.9999342560768127,
      0.9999626874923706,
      0.999965488910675,
      0.9999430775642395,
      0.9999278783798218,
      0.9999514222145081,
      0.9999172687530518,
      0.9999607801437378,
      0.9999551177024841,
      0.9999769926071167,
      0.9999500513076782,
      0.999955952167511,
      0.999977707862854,
      0.9999655485153198,
      0.9999139308929443,
      0.9999688267707825,
      0.9999788403511047,
      0.9999498724937439,
      0.9999426603317261,
      0.9999673366546631,
      0.9999276399612427
    ],
    [
      0.8519062399864197,
      0.837419867515564,
      0.8280342817306519,
      0.8649145364761353,
      0.8788506984710693,
      0.8566430807113647,
      0.8547018766403198,
      0.8830968141555786,
      0.8868529796600342,
      0.863173246383667,
      0.8709200620651245,
      0.8930848836898804,
      0.8793564438819885,
      0.8639684915542603,
      0.8737257719039917,
      0.8908934593200684,
      0.860711395740509,
      0.8619512319564819,
      0.883823037147522,
      0.8726593255996704,
      0.8430205583572388,
      0.8583243489265442,
      0.8784377574920654,
      0.8565359115600586,
      0.8744985461235046,
      0.890235185623169,
      0.8809292316436768,
      0.8790178894996643,
      0.8799556493759155,
      0.9209584593772888,
      0.9198096394538879,
      0.8877335786819458,
      0.9099870920181274,
      0.9267321228981018,
      0.9083614945411682,
      0.8746635913848877,
      0.8956208229064941,
      0.90235835313797,
      0.8894256353378296,
      0.8763139247894287,
      0.8794329762458801,
      0.8778327703475952,
      0.8579851984977722,
      0.8621791005134583,
      0.864831268787384,
      0.8759802579879761,
      0.8485594391822815,
      0.8515175580978394,
      0.8765985369682312,
      0.8813190460205078,
      0.8707680106163025,
      0.8842698335647583,
      0.8844910860061646,
      0.8887774348258972,
      0.8965232372283936,
      0.9111553430557251,
      0.8990082740783691,
      0.8955793976783752,
      0.9034770131111145,
      0.9017064571380615,
      0.875064492225647,
      0.8861844539642334,
      0.8834598660469055,
      0.8658650517463684,
      0.8691558241844177,
      0.87510085105896,
      0.8786299228668213,
      0.8741900324821472,
      0.9035669565200806,
      0.9170315265655518,
      0.9078488349914551,
      0.8944628238677979,
      0.9075026512145996,
      0.9142049551010132,
      0.9033373594284058,
      0.8985310196876526,
      0.9111056327819824,
      0.9034911394119263,
      0.8818312287330627,
      0.8785791993141174,
      0.8919276595115662,
      0.8658204078674316,
      0.8367733955383301,
      0.8645597696304321,
      0.8578076362609863,
      0.8243007659912109,
      0.8280011415481567,
      0.8563529253005981,
      0.8046253323554993,
      0.9999139308929443,
      0.9999735355377197,
      0.9999729990959167,
      0.9999712705612183,
      0.9999831914901733,
      0.999961256980896,
      0.9998970031738281,
      0.9995008111000061,
      0.9929329752922058,
      0.9900578856468201,
      0.9675160050392151,
      0.9606297016143799,
      0.9580523371696472,
      0.971612274646759,
      0.9800435304641724,
      0.996478796005249,
      0.9995243549346924,
      0.9998713731765747,
      0.9999265074729919,
      0.9999301433563232,
      0.9998792409896851,
      0.9999303817749023,
      0.9999272227287292,
      0.999840259552002,
      0.9997681379318237,
      0.9987702369689941,
      0.9945105314254761,
      0.9777805209159851,
      0.968774139881134,
      0.9788328409194946,
      0.9816030263900757,
      0.9878966808319092,
      0.9933350086212158,
      0.9961445331573486,
      0.9963431358337402,
      0.9995328187942505,
      0.999151349067688,
      0.9998942017555237,
      0.9998712539672852,
      0.9999127984046936,
      0.9999417066574097,
      0.9999610781669617,
      0.9999679327011108,
      0.9999765157699585,
      0.9999575018882751,
      0.9999123215675354,
      0.9999068379402161,
      0.9999706149101257,
      0.9999822974205017,
      0.999963641166687,
      0.9995726346969604,
      0.999950110912323,
      0.9999637603759766,
      0.9999728202819824,
      0.9999408721923828,
      0.9998120665550232,
      0.9999310970306396,
      0.9999071955680847,
      0.9999550580978394,
      0.9997290372848511,
      0.9996047616004944,
      0.9999126195907593,
      0.9999671578407288,
      0.9999386668205261,
      0.9999542236328125,
      0.9999638795852661,
      0.9999700784683228,
      0.9999514222145081,
      0.9999678730964661,
      0.9999188184738159,
      0.9999649524688721,
      0.9999011158943176,
      0.9999464154243469,
      0.9999206066131592,
      0.9999504089355469,
      0.9999458193778992,
      0.9998644590377808,
      0.9999387860298157,
      0.9999354481697083,
      0.9999030232429504,
      0.9997168779373169,
      0.9998486638069153,
      0.9999354481697083,
      0.9999078512191772,
      0.999963641166687,
      0.999960720539093,
      0.9999324083328247,
      0.999933123588562,
      0.9996049404144287,
      0.9939426779747009,
      0.9792442321777344,
      0.9667677283287048,
      0.9855465292930603,
      0.9909879565238953,
      0.999032199382782,
      0.9997219443321228,
      0.999931812286377,
      0.9999420046806335,
      0.9999573826789856,
      0.999976634979248,
      0.9999813437461853,
      0.999967098236084,
      0.9999508857727051,
      0.9999261498451233,
      0.9986327886581421,
      0.999556303024292,
      0.9981983304023743,
      0.9996510148048401,
      0.9999378323554993,
      0.9999627470970154,
      0.9999365210533142,
      0.9999228715896606,
      0.9999005198478699,
      0.9997907876968384,
      0.9993674755096436,
      0.9958024621009827,
      0.9960731863975525,
      0.9951392412185669,
      0.9823719263076782,
      0.985592246055603,
      0.9986870884895325,
      0.9995800256729126,
      0.9974373579025269,
      0.9997082352638245,
      0.9959267973899841,
      0.9999144077301025,
      0.9999170899391174,
      0.9999110102653503,
      0.9999639987945557,
      0.9999635219573975,
      0.9999596476554871,
      0.9999659061431885,
      0.9999217391014099,
      0.9999517202377319,
      0.9999604821205139,
      0.9999211430549622,
      0.9999271631240845,
      0.9998390674591064,
      0.9981159567832947,
      0.9857691526412964,
      0.9815040230751038,
      0.9823181629180908,
      0.9510166645050049,
      0.9494355916976929,
      0.9751023054122925,
      0.991503119468689,
      0.9984284043312073,
      0.9993265867233276,
      0.9998999834060669,
      0.9999305605888367,
      0.9999762177467346,
      0.9999592304229736,
      0.9999198317527771,
      0.999884307384491,
      0.999853789806366,
      0.9997425079345703,
      0.9998665452003479,
      0.9997293949127197,
      0.9991607069969177,
      0.9957582950592041,
      0.9896117448806763,
      0.9953619241714478,
      0.9776883125305176,
      0.9833473563194275,
      0.9907338619232178,
      0.9848563075065613,
      0.9611589908599854,
      0.9762489795684814,
      0.9846406579017639,
      0.9630981683731079,
      0.9434431791305542,
      0.9704161286354065,
      0.9754202365875244,
      0.943697988986969,
      0.9454095363616943,
      0.9815148115158081,
      0.9771503806114197,
      0.9621258974075317,
      0.9790884852409363,
      0.9916821122169495,
      0.9870314002037048,
      0.9798986911773682,
      0.9896188974380493,
      0.9940754175186157,
      0.9913007616996765,
      0.995917558670044,
      0.9998506307601929,
      0.9999499320983887,
      0.999965488910675,
      0.999979555606842,
      0.9999800324440002,
      0.9999616146087646,
      0.9999091625213623,
      0.9992010593414307,
      0.9998615980148315,
      0.999826967716217,
      0.9997967481613159,
      0.9999142289161682,
      0.9999532103538513,
      0.9999291300773621,
      0.999911904335022,
      0.9999642968177795,
      0.9999764561653137,
      0.9999309778213501,
      0.9999454617500305,
      0.9999815821647644,
      0.9999828338623047,
      0.9999546408653259,
      0.9999731779098511,
      0.9999627470970154,
      0.9999725222587585,
      0.9999722242355347,
      0.9999635219573975,
      0.9999557137489319,
      0.9999591708183289,
      0.9999628663063049,
      0.9999510645866394,
      0.9999361038208008,
      0.9999529123306274,
      0.9999542832374573,
      0.9999020099639893,
      0.9999326467514038,
      0.9999486804008484,
      0.9999395608901978,
      0.9998943209648132,
      0.9999635219573975,
      0.9999392628669739,
      0.9998984336853027,
      0.9999365210533142,
      0.9999608993530273,
      0.9999502301216125,
      0.9999598264694214,
      0.9999735951423645,
      0.9999609589576721,
      0.9999698400497437,
      0.9999842047691345,
      0.9999619722366333,
      0.9999377131462097,
      0.9999668002128601,
      0.9999535083770752,
      0.9999088644981384,
      0.9998849630355835,
      0.9999704360961914,
      0.999965250492096,
      0.9999527931213379,
      0.9999372363090515,
      0.999914288520813,
      0.9999029040336609,
      0.9999643564224243,
      0.9999754428863525,
      0.999970555305481,
      0.9999579191207886,
      0.9999526739120483,
      0.9999575018882751,
      0.9999774694442749,
      0.9999721050262451,
      0.9999383687973022,
      0.9999702572822571,
      0.9999415874481201,
      0.9999328851699829,
      0.9999336004257202,
      0.9999715089797974,
      0.9999489188194275,
      0.9999353289604187,
      0.999963104724884,
      0.9999659657478333,
      0.9999452829360962,
      0.9999303817749023,
      0.9999526739120483,
      0.9999184608459473,
      0.9999610781669617,
      0.9999553561210632,
      0.9999770522117615,
      0.9999503493309021,
      0.9999561905860901,
      0.9999777674674988,
      0.9999656677246094,
      0.9999139308929443,
      0.9999687671661377,
      0.9999788403511047,
      0.9999499320983887,
      0.9999424815177917,
      0.9999671578407288,
      0.9999279379844666
    ],
    [
      0.858622670173645,
      0.8461042046546936,
      0.8357874751091003,
      0.8711504340171814,
      0.8850541710853577,
      0.8637967109680176,
      0.8626706004142761,
      0.8896142244338989,
      0.8933945894241333,
      0.8705770969390869,
      0.879536509513855,
      0.8997290730476379,
      0.8880451321601868,
      0.8738960027694702,
      0.8829736709594727,
      0.8984743356704712,
      0.8711477518081665,
      0.8715305328369141,
      0.8919758796691895,
      0.8813000917434692,
      0.8535542488098145,
      0.8670833110809326,
      0.885831356048584,
      0.8643369078636169,
      0.8830220699310303,
      0.8951759934425354,
      0.8887835144996643,
      0.8864058256149292,
      0.8862272500991821,
      0.9266476631164551,
      0.9260975122451782,
      0.8973621129989624,
      0.9171544313430786,
      0.9330851435661316,
      0.9172595739364624,
      0.8853499889373779,
      0.9041503667831421,
      0.910873532295227,
      0.8980059027671814,
      0.8856273889541626,
      0.8883273005485535,
      0.8865590691566467,
      0.8669489026069641,
      0.8706929087638855,
      0.8724945187568665,
      0.8837154507637024,
      0.8572981357574463,
      0.860736072063446,
      0.8844700455665588,
      0.888841986656189,
      0.8792178630828857,
      0.8922746777534485,
      0.894305944442749,
      0.8973972797393799,
      0.9055086970329285,
      0.9191636443138123,
      0.9078176617622375,
      0.9052505493164062,
      0.9125207662582397,
      0.9109163284301758,
      0.8856217265129089,
      0.8944703340530396,
      0.8944091796875,
      0.8754286766052246,
      0.8767834901809692,
      0.8811900019645691,
      0.8847956657409668,
      0.8798929452896118,
      0.9095393419265747,
      0.922572135925293,
      0.9142827391624451,
      0.9021209478378296,
      0.9142012596130371,
      0.919744610786438,
      0.910250186920166,
      0.9065903425216675,
      0.9171111583709717,
      0.9094970226287842,
      0.8907198905944824,
      0.8876083493232727,
      0.8980246186256409,
      0.8735418319702148,
      0.8455305099487305,
      0.8717922568321228,
      0.8651226758956909,
      0.8320214152336121,
      0.8355414867401123,
      0.8620333671569824,
      0.8122482299804688,
      0.999915599822998,
      0.999973714351654,
      0.9999731183052063,
      0.9999704957008362,
      0.9999834299087524,
      0.9999629855155945,
      0.9999043345451355,
      0.9995633959770203,
      0.9938409924507141,
      0.9913175106048584,
      0.9706175923347473,
      0.9635596871376038,
      0.9614186882972717,
      0.973273754119873,
      0.9815527200698853,
      0.9967893362045288,
      0.9995715022087097,
      0.9998770952224731,
      0.9999293684959412,
      0.9999313354492188,
      0.9998803734779358,
      0.9999315738677979,
      0.9999291896820068,
      0.9998483061790466,
      0.9997848272323608,
      0.998904287815094,
      0.9950820207595825,
      0.9798247218132019,
      0.9717545509338379,
      0.9810472726821899,
      0.9834991693496704,
      0.9894915819168091,
      0.9943311810493469,
      0.9965444207191467,
      0.9968079924583435,
      0.9996036887168884,
      0.9992696642875671,
      0.9999016523361206,
      0.9998757839202881,
      0.9999143481254578,
      0.999942421913147,
      0.9999614953994751,
      0.9999684691429138,
      0.9999770522117615,
      0.9999587535858154,
      0.9999140501022339,
      0.9999075531959534,
      0.9999708533287048,
      0.9999822974205017,
      0.9999637603759766,
      0.9995771050453186,
      0.9999505877494812,
      0.9999641180038452,
      0.999972939491272,
      0.9999405741691589,
      0.9998206496238708,
      0.9999316334724426,
      0.9999074935913086,
      0.9999554753303528,
      0.9997320771217346,
      0.999608039855957,
      0.9999136924743652,
      0.9999677538871765,
      0.9999392628669739,
      0.9999547600746155,
      0.9999641180038452,
      0.9999702572822571,
      0.9999514818191528,
      0.9999678134918213,
      0.9999189376831055,
      0.9999651312828064,
      0.9999017119407654,
      0.9999468922615051,
      0.9999215006828308,
      0.9999511241912842,
      0.999947190284729,
      0.9998660087585449,
      0.9999404549598694,
      0.9999374151229858,
      0.9999102354049683,
      0.9997679591178894,
      0.9999028444290161,
      0.9999412298202515,
      0.9999103546142578,
      0.9999638795852661,
      0.9999610781669617,
      0.999934196472168,
      0.9999377727508545,
      0.9996463060379028,
      0.9945422410964966,
      0.9811316728591919,
      0.9687641859054565,
      0.9868053793907166,
      0.9917858242988586,
      0.9991446137428284,
      0.9997591972351074,
      0.9999352693557739,
      0.9999440908432007,
      0.9999579191207886,
      0.9999768137931824,
      0.9999814033508301,
      0.9999671578407288,
      0.9999531507492065,
      0.9999327063560486,
      0.9988107681274414,
      0.9996193647384644,
      0.998434841632843,
      0.9996824860572815,
      0.9999398589134216,
      0.9999632835388184,
      0.9999369978904724,
      0.9999247193336487,
      0.9999039173126221,
      0.9998031854629517,
      0.9994433522224426,
      0.9963334798812866,
      0.9966864585876465,
      0.9957244992256165,
      0.9841721057891846,
      0.9871813654899597,
      0.9988468885421753,
      0.9996216893196106,
      0.9977810382843018,
      0.9997429847717285,
      0.9964022636413574,
      0.9999149441719055,
      0.9999175667762756,
      0.9999118447303772,
      0.9999644160270691,
      0.9999642968177795,
      0.9999607801437378,
      0.9999668598175049,
      0.9999226927757263,
      0.9999523162841797,
      0.9999614357948303,
      0.9999229907989502,
      0.9999318718910217,
      0.9998575448989868,
      0.998343288898468,
      0.9870354533195496,
      0.9828409552574158,
      0.9840651154518127,
      0.9544544219970703,
      0.9539140462875366,
      0.9776815176010132,
      0.9925788640975952,
      0.9985843300819397,
      0.9994152188301086,
      0.9999086856842041,
      0.999936044216156,
      0.9999772310256958,
      0.9999601244926453,
      0.9999209642410278,
      0.9998852610588074,
      0.9998558759689331,
      0.9997460246086121,
      0.9998713135719299,
      0.9997512102127075,
      0.9992809891700745,
      0.9961670637130737,
      0.9906708598136902,
      0.9958409667015076,
      0.9802728891372681,
      0.9851972460746765,
      0.9917458295822144,
      0.9864901304244995,
      0.9652737379074097,
      0.9783971309661865,
      0.9861770868301392,
      0.9667894840240479,
      0.9481188058853149,
      0.9732457399368286,
      0.9777259230613708,
      0.9482002258300781,
      0.9492791891098022,
      0.983161985874176,
      0.9794796109199524,
      0.9652776122093201,
      0.9808312654495239,
      0.9922613501548767,
      0.9879140853881836,
      0.981264591217041,
      0.9902101755142212,
      0.9944496750831604,
      0.9920248985290527,
      0.9966149926185608,
      0.9998688101768494,
      0.9999527335166931,
      0.9999665021896362,
      0.9999799728393555,
      0.9999803900718689,
      0.9999616742134094,
      0.9999094605445862,
      0.9992021918296814,
      0.9998620748519897,
      0.9998274445533752,
      0.9997973442077637,
      0.999914824962616,
      0.9999534487724304,
      0.9999296069145203,
      0.999912440776825,
      0.9999646544456482,
      0.999976634979248,
      0.9999315738677979,
      0.9999460577964783,
      0.9999819397926331,
      0.999983012676239,
      0.9999551773071289,
      0.999973714351654,
      0.99996417760849,
      0.9999734163284302,
      0.9999727606773376,
      0.9999648332595825,
      0.9999583959579468,
      0.9999605417251587,
      0.999963641166687,
      0.9999513626098633,
      0.9999406337738037,
      0.999954342842102,
      0.9999564290046692,
      0.9999111890792847,
      0.999937117099762,
      0.9999503493309021,
      0.9999448657035828,
      0.9999061226844788,
      0.9999653100967407,
      0.999941349029541,
      0.9999068975448608,
      0.9999408721923828,
      0.9999619126319885,
      0.9999515414237976,
      0.9999619722366333,
      0.9999741911888123,
      0.9999614357948303,
      0.9999704360961914,
      0.9999844431877136,
      0.999962329864502,
      0.9999381899833679,
      0.999967098236084,
      0.9999538660049438,
      0.9999092221260071,
      0.9998852014541626,
      0.9999704957008362,
      0.9999654293060303,
      0.9999531507492065,
      0.999937891960144,
      0.9999147057533264,
      0.9999037384986877,
      0.9999648332595825,
      0.9999756217002869,
      0.9999708533287048,
      0.9999579787254333,
      0.9999529123306274,
      0.9999576210975647,
      0.9999775290489197,
      0.9999722838401794,
      0.9999392032623291,
      0.9999706745147705,
      0.9999421834945679,
      0.9999337792396545,
      0.9999343752861023,
      0.9999718070030212,
      0.9999496936798096,
      0.9999368190765381,
      0.9999637007713318,
      0.9999666213989258,
      0.9999474883079529,
      0.9999331831932068,
      0.9999538064002991,
      0.9999197721481323,
      0.999961256980896,
      0.9999555349349976,
      0.9999769926071167,
      0.9999501705169678,
      0.9999563097953796,
      0.9999779462814331,
      0.9999657273292542,
      0.999914288520813,
      0.9999688267707825,
      0.9999788403511047,
      0.9999499320983887,
      0.999942421913147,
      0.9999672770500183,
      0.9999281167984009
    ],
    [
      0.8691323399543762,
      0.858134388923645,
      0.8463771343231201,
      0.8795385360717773,
      0.8928614258766174,
      0.8728218078613281,
      0.8728595972061157,
      0.8970922827720642,
      0.9011530876159668,
      0.8796559572219849,
      0.8890861868858337,
      0.9067015647888184,
      0.8965716361999512,
      0.8841862678527832,
      0.8925078511238098,
      0.9057565927505493,
      0.881816029548645,
      0.8814337253570557,
      0.9003080129623413,
      0.8894472122192383,
      0.8644217252731323,
      0.8748818635940552,
      0.8927316665649414,
      0.8726656436920166,
      0.8908787965774536,
      0.89928138256073,
      0.8964028358459473,
      0.8940838575363159,
      0.8931298851966858,
      0.9326512813568115,
      0.9324616193771362,
      0.9071388840675354,
      0.9244300723075867,
      0.939678430557251,
      0.9255423545837402,
      0.8965661525726318,
      0.9126545190811157,
      0.9190300703048706,
      0.9074092507362366,
      0.8956658840179443,
      0.8987444639205933,
      0.8966026902198792,
      0.8775779604911804,
      0.8808914422988892,
      0.8814693689346313,
      0.8928986191749573,
      0.8675951361656189,
      0.8719879388809204,
      0.8940494060516357,
      0.8979395031929016,
      0.8899059295654297,
      0.9021287560462952,
      0.9049575328826904,
      0.9065569639205933,
      0.9149734973907471,
      0.9270187020301819,
      0.9164942502975464,
      0.9144266843795776,
      0.9212374687194824,
      0.918856143951416,
      0.8959778547286987,
      0.9027878642082214,
      0.9041450023651123,
      0.8845993280410767,
      0.8835050463676453,
      0.8875554800033569,
      0.8907586932182312,
      0.8847281336784363,
      0.9152126312255859,
      0.9276273846626282,
      0.9200156927108765,
      0.9093759059906006,
      0.9210626482963562,
      0.9254071712493896,
      0.9170783758163452,
      0.915597140789032,
      0.9238583445549011,
      0.9165636301040649,
      0.9008736610412598,
      0.8991349935531616,
      0.9056698083877563,
      0.8839281797409058,
      0.8584643602371216,
      0.8821041584014893,
      0.8762924671173096,
      0.843845784664154,
      0.8458272814750671,
      0.8705872297286987,
      0.8225692510604858,
      0.9999173879623413,
      0.9999741315841675,
      0.9999735355377197,
      0.9999701976776123,
      0.9999839067459106,
      0.9999649524688721,
      0.9999116659164429,
      0.9996181726455688,
      0.9947245121002197,
      0.9924624562263489,
      0.9728800654411316,
      0.9667507410049438,
      0.9645930528640747,
      0.9750906825065613,
      0.9830261468887329,
      0.9970942735671997,
      0.9996190071105957,
      0.9998840093612671,
      0.9999327659606934,
      0.9999330639839172,
      0.9998823404312134,
      0.9999330639839172,
      0.999931812286377,
      0.9998565316200256,
      0.9998009204864502,
      0.9990177154541016,
      0.9956176280975342,
      0.9818117618560791,
      0.9746105074882507,
      0.9831200242042542,
      0.9851035475730896,
      0.9908656477928162,
      0.9952155947685242,
      0.9969817399978638,
      0.997246503829956,
      0.999661386013031,
      0.9993664026260376,
      0.9999076724052429,
      0.9998800158500671,
      0.9999160766601562,
      0.9999430775642395,
      0.9999619126319885,
      0.9999690055847168,
      0.9999773502349854,
      0.9999598264694214,
      0.9999160170555115,
      0.9999090433120728,
      0.999971330165863,
      0.9999825358390808,
      0.9999641180038452,
      0.9995810389518738,
      0.9999510645866394,
      0.9999644160270691,
      0.9999730587005615,
      0.9999407529830933,
      0.9998210668563843,
      0.9999318718910217,
      0.9999077916145325,
      0.9999555349349976,
      0.9997326731681824,
      0.9996113777160645,
      0.9999143481254578,
      0.9999680519104004,
      0.9999397397041321,
      0.999955415725708,
      0.9999644160270691,
      0.9999702572822571,
      0.9999516606330872,
      0.9999678730964661,
      0.9999192357063293,
      0.9999651908874512,
      0.9999022483825684,
      0.9999473094940186,
      0.9999224543571472,
      0.9999515414237976,
      0.9999454021453857,
      0.9998677372932434,
      0.9999417066574097,
      0.9999391436576843,
      0.9999150037765503,
      0.9997970461845398,
      0.9999098777770996,
      0.9999432563781738,
      0.9999115467071533,
      0.99996417760849,
      0.9999616146087646,
      0.9999356865882874,
      0.9999406933784485,
      0.9996743202209473,
      0.9949720501899719,
      0.9827964901924133,
      0.9705740213394165,
      0.9879682064056396,
      0.9925341606140137,
      0.9992486834526062,
      0.9997929930686951,
      0.9999389052391052,
      0.9999465346336365,
      0.9999586939811707,
      0.9999770522117615,
      0.9999814033508301,
      0.9999673366546631,
      0.9999544620513916,
      0.9999371767044067,
      0.9989435076713562,
      0.9996657371520996,
      0.9986319541931152,
      0.9997126460075378,
      0.9999420046806335,
      0.9999641180038452,
      0.9999377727508545,
      0.9999269843101501,
      0.9999074935913086,
      0.9998162984848022,
      0.9995142817497253,
      0.9968444108963013,
      0.9974793195724487,
      0.9963624477386475,
      0.9854214787483215,
      0.9886734485626221,
      0.999001145362854,
      0.9996511936187744,
      0.9980855584144592,
      0.9997721314430237,
      0.9968143105506897,
      0.9999147057533264,
      0.9999179840087891,
      0.9999129772186279,
      0.9999646544456482,
      0.999964714050293,
      0.9999629259109497,
      0.999967634677887,
      0.9999232888221741,
      0.9999526739120483,
      0.9999623894691467,
      0.9999248385429382,
      0.9999358654022217,
      0.9998729825019836,
      0.9985482096672058,
      0.9882330894470215,
      0.9837661385536194,
      0.9857102036476135,
      0.9582623243331909,
      0.9583496451377869,
      0.9799794554710388,
      0.9936270117759705,
      0.9988182187080383,
      0.9995039701461792,
      0.9999164342880249,
      0.9999394416809082,
      0.9999780058860779,
      0.9999606609344482,
      0.9999219179153442,
      0.9998856782913208,
      0.9998570680618286,
      0.9997475147247314,
      0.9998745918273926,
      0.9997673034667969,
      0.9993502497673035,
      0.9965183734893799,
      0.9916909337043762,
      0.9964281916618347,
      0.9825708866119385,
      0.9869145750999451,
      0.9926007986068726,
      0.987483024597168,
      0.9685332179069519,
      0.9802961349487305,
      0.9874582290649414,
      0.9701024293899536,
      0.9525120854377747,
      0.9757602214813232,
      0.979967474937439,
      0.9523415565490723,
      0.9529820680618286,
      0.9847163558006287,
      0.9816662073135376,
      0.9681649208068848,
      0.9824793338775635,
      0.9928416013717651,
      0.9887562990188599,
      0.9827032089233398,
      0.9908995032310486,
      0.9949853420257568,
      0.9927265644073486,
      0.9970188736915588,
      0.9998825788497925,
      0.999954879283905,
      0.9999672174453735,
      0.9999802708625793,
      0.9999803900718689,
      0.9999620914459229,
      0.9999107718467712,
      0.9992038011550903,
      0.9998628497123718,
      0.9998282790184021,
      0.999798595905304,
      0.9999155402183533,
      0.9999538660049438,
      0.999930202960968,
      0.9999134540557861,
      0.9999649524688721,
      0.9999768733978271,
      0.9999324083328247,
      0.9999465346336365,
      0.9999823570251465,
      0.9999833703041077,
      0.999955952167511,
      0.9999741911888123,
      0.9999657869338989,
      0.9999744892120361,
      0.9999736547470093,
      0.9999666213989258,
      0.9999614953994751,
      0.999963104724884,
      0.9999632835388184,
      0.9999556541442871,
      0.9999454021453857,
      0.9999562501907349,
      0.9999587535858154,
      0.9999197721481323,
      0.9999415874481201,
      0.9999523162841797,
      0.9999493360519409,
      0.9999162554740906,
      0.9999668002128601,
      0.9999420046806335,
      0.9999147057533264,
      0.9999448657035828,
      0.9999596476554871,
      0.9999523758888245,
      0.9999639987945557,
      0.9999749064445496,
      0.9999617338180542,
      0.9999707937240601,
      0.9999845027923584,
      0.9999626278877258,
      0.9999386072158813,
      0.9999672770500183,
      0.9999541640281677,
      0.9999096393585205,
      0.9998854398727417,
      0.9999704957008362,
      0.9999655485153198,
      0.9999532103538513,
      0.9999383687973022,
      0.999915361404419,
      0.9999042749404907,
      0.9999644160270691,
      0.9999765157699585,
      0.9999713897705078,
      0.9999584555625916,
      0.9999531507492065,
      0.9999579787254333,
      0.999977707862854,
      0.9999723434448242,
      0.9999392628669739,
      0.9999706745147705,
      0.9999423623085022,
      0.9999341368675232,
      0.999934732913971,
      0.9999719262123108,
      0.9999500513076782,
      0.999937891960144,
      0.9999641180038452,
      0.9999672770500183,
      0.9999497532844543,
      0.9999358654022217,
      0.9999549984931946,
      0.9999207258224487,
      0.9999615550041199,
      0.9999557733535767,
      0.9999769926071167,
      0.9999502301216125,
      0.9999561905860901,
      0.9999780058860779,
      0.9999657869338989,
      0.9999144673347473,
      0.9999688863754272,
      0.9999790191650391,
      0.9999500513076782,
      0.9999421834945679,
      0.9999671578407288,
      0.9999284148216248
    ],
    [
      0.8781487345695496,
      0.8707234859466553,
      0.8586788177490234,
      0.889073371887207,
      0.9003618359565735,
      0.8828339576721191,
      0.8845287561416626,
      0.9049125909805298,
      0.9085431098937988,
      0.8896152973175049,
      0.8989683389663696,
      0.9137890338897705,
      0.9045802354812622,
      0.8951926231384277,
      0.9016776084899902,
      0.9127590656280518,
      0.8934292793273926,
      0.8924221396446228,
      0.9083840847015381,
      0.8982499837875366,
      0.8758265376091003,
      0.8869019746780396,
      0.9011508226394653,
      0.8815622925758362,
      0.8995893001556396,
      0.905153751373291,
      0.9064078330993652,
      0.9042934775352478,
      0.9027621746063232,
      0.9390785694122314,
      0.9391976594924927,
      0.9178919196128845,
      0.9325399398803711,
      0.9466845989227295,
      0.9333350658416748,
      0.9079645276069641,
      0.9210119247436523,
      0.9275057315826416,
      0.9172070622444153,
      0.9056791067123413,
      0.9087213277816772,
      0.907829999923706,
      0.8900272846221924,
      0.8914879560470581,
      0.8918623924255371,
      0.9032817482948303,
      0.8811241984367371,
      0.885424017906189,
      0.9049222469329834,
      0.9085721969604492,
      0.903248131275177,
      0.9133610129356384,
      0.9164193868637085,
      0.9160207509994507,
      0.9246659278869629,
      0.9349963665008545,
      0.9248932003974915,
      0.9227761030197144,
      0.9295773506164551,
      0.926855206489563,
      0.9061033725738525,
      0.9110101461410522,
      0.9136343598365784,
      0.8943918347358704,
      0.8905906677246094,
      0.8946349024772644,
      0.8967694640159607,
      0.8912862539291382,
      0.9210560917854309,
      0.9326156973838806,
      0.9259219765663147,
      0.9167101979255676,
      0.9279524087905884,
      0.9309924244880676,
      0.9236221313476562,
      0.9233565330505371,
      0.9306411743164062,
      0.92397141456604,
      0.9110502600669861,
      0.9114186763763428,
      0.9144707918167114,
      0.8982528448104858,
      0.8764572143554688,
      0.8946939706802368,
      0.8894690275192261,
      0.8601051568984985,
      0.8602420091629028,
      0.8805655241012573,
      0.8339084386825562,
      0.9999193549156189,
      0.9999746084213257,
      0.9999740719795227,
      0.9999710321426392,
      0.9999842047691345,
      0.999966025352478,
      0.9999183416366577,
      0.9996767640113831,
      0.9957399368286133,
      0.9936310052871704,
      0.9756812453269958,
      0.97017502784729,
      0.9682632684707642,
      0.9775447249412537,
      0.9847811460494995,
      0.9974380731582642,
      0.9996594786643982,
      0.999889075756073,
      0.9999349117279053,
      0.9999340176582336,
      0.9998831748962402,
      0.9999342560768127,
      0.9999338984489441,
      0.9998639822006226,
      0.9998157620429993,
      0.9991323351860046,
      0.9961603879928589,
      0.9839362502098083,
      0.9778035879135132,
      0.9853459596633911,
      0.9870959520339966,
      0.9921690821647644,
      0.9960302710533142,
      0.9974613785743713,
      0.9976796507835388,
      0.9997187256813049,
      0.9994611740112305,
      0.9999138712882996,
      0.9998842477798462,
      0.9999173283576965,
      0.9999436140060425,
      0.9999619722366333,
      0.999969482421875,
      0.9999778270721436,
      0.9999615550041199,
      0.9999194145202637,
      0.9999105930328369,
      0.9999716281890869,
      0.9999825954437256,
      0.9999653100967407,
      0.9995866417884827,
      0.9999514818191528,
      0.9999648332595825,
      0.9999732375144958,
      0.9999407529830933,
      0.9998223185539246,
      0.9999322295188904,
      0.9999080896377563,
      0.9999560117721558,
      0.9997360110282898,
      0.9996151924133301,
      0.9999153017997742,
      0.9999683499336243,
      0.999940037727356,
      0.9999556541442871,
      0.9999646544456482,
      0.9999704957008362,
      0.9999518394470215,
      0.9999679327011108,
      0.999919593334198,
      0.9999654293060303,
      0.9999026656150818,
      0.9999478459358215,
      0.999923050403595,
      0.9999518990516663,
      0.999946117401123,
      0.9998695850372314,
      0.9999430775642395,
      0.9999416470527649,
      0.9999236464500427,
      0.999862015247345,
      0.9999199509620667,
      0.9999452829360962,
      0.9999125003814697,
      0.9999642968177795,
      0.9999618530273438,
      0.9999362230300903,
      0.99994295835495,
      0.9997009634971619,
      0.9954043626785278,
      0.9845451712608337,
      0.9727232456207275,
      0.9891806840896606,
      0.9933401942253113,
      0.9993508458137512,
      0.9998255372047424,
      0.999942421913147,
      0.9999488592147827,
      0.999959409236908,
      0.9999772906303406,
      0.9999814033508301,
      0.9999679327011108,
      0.999955415725708,
      0.9999427795410156,
      0.9990984201431274,
      0.9997167587280273,
      0.9988272786140442,
      0.9997429847717285,
      0.9999440312385559,
      0.9999647736549377,
      0.9999383091926575,
      0.9999288320541382,
      0.9999107718467712,
      0.9998289942741394,
      0.9995842576026917,
      0.9973783493041992,
      0.997939944267273,
      0.996979296207428,
      0.9874348044395447,
      0.9902193546295166,
      0.9991392493247986,
      0.9996866583824158,
      0.9983744025230408,
      0.999799370765686,
      0.9972337484359741,
      0.9999159574508667,
      0.9999185800552368,
      0.9999138712882996,
      0.999965250492096,
      0.9999653100967407,
      0.9999626874923706,
      0.9999673962593079,
      0.99992436170578,
      0.9999533295631409,
      0.9999634027481079,
      0.9999269247055054,
      0.9999394416809082,
      0.9998872876167297,
      0.9988030195236206,
      0.9898096323013306,
      0.9851865768432617,
      0.9876388311386108,
      0.9628911018371582,
      0.9631627798080444,
      0.9825206995010376,
      0.9946325421333313,
      0.99905925989151,
      0.9995834827423096,
      0.9999253153800964,
      0.9999426603317261,
      0.9999790787696838,
      0.9999613761901855,
      0.9999231696128845,
      0.9998860955238342,
      0.9998582601547241,
      0.9997480511665344,
      0.9998766779899597,
      0.9997768998146057,
      0.9994413256645203,
      0.9971808791160583,
      0.9929382801055908,
      0.9969503879547119,
      0.9849068522453308,
      0.9885127544403076,
      0.9933523535728455,
      0.98878413438797,
      0.9716834425926208,
      0.981525719165802,
      0.9885204434394836,
      0.9731035232543945,
      0.9567928314208984,
      0.9778903722763062,
      0.98197340965271,
      0.9563140869140625,
      0.9566911458969116,
      0.9862309694290161,
      0.983927845954895,
      0.9715560674667358,
      0.9842277765274048,
      0.9936842918395996,
      0.9897616505622864,
      0.9842506647109985,
      0.991748571395874,
      0.9955198764801025,
      0.9936283826828003,
      0.9976161122322083,
      0.9998964071273804,
      0.9999562501907349,
      0.9999676942825317,
      0.9999805688858032,
      0.9999808669090271,
      0.9999622106552124,
      0.9999110102653503,
      0.9992066025733948,
      0.9998637437820435,
      0.9998292922973633,
      0.9997998476028442,
      0.9999163150787354,
      0.9999541640281677,
      0.9999308586120605,
      0.9999143481254578,
      0.9999653697013855,
      0.9999771118164062,
      0.9999329447746277,
      0.9999473094940186,
      0.9999825954437256,
      0.9999837279319763,
      0.9999567866325378,
      0.99997478723526,
      0.9999674558639526,
      0.9999755024909973,
      0.9999743700027466,
      0.9999681115150452,
      0.9999639391899109,
      0.9999645948410034,
      0.9999645948410034,
      0.9999582767486572,
      0.9999474287033081,
      0.9999566078186035,
      0.9999597072601318,
      0.9999258518218994,
      0.9999447464942932,
      0.9999536275863647,
      0.9999522566795349,
      0.9999237060546875,
      0.9999678134918213,
      0.9999435544013977,
      0.9999205470085144,
      0.9999454617500305,
      0.9999629855155945,
      0.9999540448188782,
      0.9999653100967407,
      0.9999753832817078,
      0.9999621510505676,
      0.999972403049469,
      0.999984622001648,
      0.9999629259109497,
      0.9999387860298157,
      0.9999674558639526,
      0.999954342842102,
      0.9999100565910339,
      0.9998859763145447,
      0.9999706149101257,
      0.9999658465385437,
      0.9999540448188782,
      0.9999388456344604,
      0.9999161958694458,
      0.9999051690101624,
      0.9999647736549377,
      0.9999765753746033,
      0.9999713897705078,
      0.9999582171440125,
      0.9999538660049438,
      0.9999585747718811,
      0.9999777674674988,
      0.9999724626541138,
      0.9999397993087769,
      0.9999707937240601,
      0.9999426603317261,
      0.9999346733093262,
      0.99993497133255,
      0.9999719262123108,
      0.9999504685401917,
      0.9999383091926575,
      0.99996417760849,
      0.9999673366546631,
      0.999951183795929,
      0.999937117099762,
      0.9999556541442871,
      0.9999210834503174,
      0.9999615550041199,
      0.9999557733535767,
      0.9999770522117615,
      0.9999503493309021,
      0.9999564290046692,
      0.9999780654907227,
      0.9999659061431885,
      0.9999148845672607,
      0.9999688863754272,
      0.9999790787696838,
      0.9999501705169678,
      0.9999421238899231,
      0.999967098236084,
      0.9999285936355591
    ],
    [
      0.8860210180282593,
      0.8815820813179016,
      0.8727710843086243,
      0.8986151218414307,
      0.9075827598571777,
      0.8927861452102661,
      0.895814061164856,
      0.9125044345855713,
      0.91526198387146,
      0.8995677828788757,
      0.9084672927856445,
      0.920123815536499,
      0.9119482636451721,
      0.9059740900993347,
      0.9108579754829407,
      0.9188621640205383,
      0.9041049480438232,
      0.9036507606506348,
      0.9168935418128967,
      0.9072084426879883,
      0.8893427848815918,
      0.8995106220245361,
      0.9105043411254883,
      0.8922866582870483,
      0.9094282388687134,
      0.913183331489563,
      0.9162269234657288,
      0.9149843454360962,
      0.9147827625274658,
      0.9463610053062439,
      0.9457862377166748,
      0.9276705384254456,
      0.9401751756668091,
      0.9532869458198547,
      0.9403405785560608,
      0.9180151224136353,
      0.9285634756088257,
      0.935199499130249,
      0.9263360500335693,
      0.9152050614356995,
      0.9179927110671997,
      0.9185850024223328,
      0.901768147945404,
      0.9020688533782959,
      0.9037618041038513,
      0.9137295484542847,
      0.8962445259094238,
      0.9006024599075317,
      0.9168744087219238,
      0.9191220998764038,
      0.9157853722572327,
      0.9240487217903137,
      0.9270397424697876,
      0.9247374534606934,
      0.9330655932426453,
      0.942309558391571,
      0.9327369928359985,
      0.9300609230995178,
      0.9370743036270142,
      0.9341414570808411,
      0.9155334234237671,
      0.9188482761383057,
      0.9229799509048462,
      0.9047894477844238,
      0.8995722532272339,
      0.9039466977119446,
      0.9047613143920898,
      0.899066150188446,
      0.9271135926246643,
      0.9378634691238403,
      0.9314221143722534,
      0.924045205116272,
      0.9348236322402954,
      0.9362630844116211,
      0.9297035932540894,
      0.9301720261573792,
      0.9367910027503967,
      0.9306954145431519,
      0.9199614524841309,
      0.9215880036354065,
      0.9220834970474243,
      0.9097174406051636,
      0.8924731016159058,
      0.9050483703613281,
      0.9012552499771118,
      0.8765857219696045,
      0.8754360675811768,
      0.8905041217803955,
      0.8452296257019043,
      0.9999207854270935,
      0.9999748468399048,
      0.9999744296073914,
      0.9999712705612183,
      0.9999845623970032,
      0.9999673962593079,
      0.9999246001243591,
      0.999726414680481,
      0.9966564178466797,
      0.9947423338890076,
      0.9785827398300171,
      0.9738361239433289,
      0.972152054309845,
      0.9799948930740356,
      0.9863851070404053,
      0.9977171421051025,
      0.9996890425682068,
      0.9998939633369446,
      0.9999370574951172,
      0.9999350905418396,
      0.9998847246170044,
      0.9999352693557739,
      0.9999355673789978,
      0.9998694062232971,
      0.9998224377632141,
      0.9990787506103516,
      0.9965465664863586,
      0.9860175251960754,
      0.980928361415863,
      0.9875014424324036,
      0.9904232025146484,
      0.9936341047286987,
      0.9967790842056274,
      0.9979333281517029,
      0.998187780380249,
      0.999798595905304,
      0.9995602369308472,
      0.9999194145202637,
      0.9998924732208252,
      0.9999193549156189,
      0.9999443888664246,
      0.9999622702598572,
      0.9999699592590332,
      0.9999780654907227,
      0.9999623894691467,
      0.9999210834503174,
      0.9999120235443115,
      0.9999721050262451,
      0.9999827742576599,
      0.9999656081199646,
      0.9995915293693542,
      0.9999518990516663,
      0.9999648928642273,
      0.9999731779098511,
      0.999940812587738,
      0.9998233318328857,
      0.9999324679374695,
      0.9999083280563354,
      0.9999561905860901,
      0.999737560749054,
      0.9996193051338196,
      0.9999163746833801,
      0.9999685883522034,
      0.9999406933784485,
      0.9999562501907349,
      0.9999648332595825,
      0.9999706149101257,
      0.9999520182609558,
      0.9999678730964661,
      0.9999197721481323,
      0.999965488910675,
      0.9999028444290161,
      0.9999482035636902,
      0.9999237656593323,
      0.9999524354934692,
      0.9999470114707947,
      0.9998717308044434,
      0.9999446272850037,
      0.999943196773529,
      0.9999268054962158,
      0.9998728036880493,
      0.9999250769615173,
      0.999946653842926,
      0.9999133944511414,
      0.9999644756317139,
      0.9999622106552124,
      0.9999372363090515,
      0.9999446272850037,
      0.9997240304946899,
      0.9958081245422363,
      0.9862980246543884,
      0.9749192595481873,
      0.990348756313324,
      0.9941248297691345,
      0.9994475245475769,
      0.9998571872711182,
      0.9999465942382812,
      0.9999515414237976,
      0.9999603033065796,
      0.9999774694442749,
      0.9999814033508301,
      0.999968409538269,
      0.9999560713768005,
      0.9999462366104126,
      0.9992879033088684,
      0.9997607469558716,
      0.999000072479248,
      0.9997694492340088,
      0.999946117401123,
      0.999965488910675,
      0.9999387264251709,
      0.9999306201934814,
      0.999914288520813,
      0.9998407959938049,
      0.9996397495269775,
      0.9978365898132324,
      0.9982731342315674,
      0.9974840879440308,
      0.9894537329673767,
      0.9917508959770203,
      0.9992612600326538,
      0.9997110962867737,
      0.9986177682876587,
      0.999821662902832,
      0.9976105093955994,
      0.9999141097068787,
      0.9999187588691711,
      0.9999142289161682,
      0.9999658465385437,
      0.9999659061431885,
      0.9999654293060303,
      0.9999682307243347,
      0.9999255537986755,
      0.9999533891677856,
      0.9999635219573975,
      0.9999274611473083,
      0.9999427199363708,
      0.9999008178710938,
      0.9990366697311401,
      0.9913352727890015,
      0.986809492111206,
      0.9892925024032593,
      0.9675732851028442,
      0.9678134322166443,
      0.9845016002655029,
      0.9955956339836121,
      0.9992343783378601,
      0.9996447563171387,
      0.999931812286377,
      0.9999460577964783,
      0.9999797344207764,
      0.9999619126319885,
      0.9999243021011353,
      0.9998869895935059,
      0.9998596906661987,
      0.9997499585151672,
      0.9998805522918701,
      0.9997864961624146,
      0.999507486820221,
      0.997509777545929,
      0.9939962029457092,
      0.9974443912506104,
      0.9871294498443604,
      0.9900843501091003,
      0.9940864443778992,
      0.9898975491523743,
      0.9747369289398193,
      0.982854962348938,
      0.989527702331543,
      0.9760318398475647,
      0.9611071348190308,
      0.9801508188247681,
      0.9841545820236206,
      0.9608003497123718,
      0.9598914980888367,
      0.9875078201293945,
      0.9858927726745605,
      0.9748064279556274,
      0.9857711791992188,
      0.9944593906402588,
      0.9906356930732727,
      0.9857562780380249,
      0.9925786256790161,
      0.9960235953330994,
      0.9944559335708618,
      0.997991681098938,
      0.9999085664749146,
      0.9999581575393677,
      0.9999682307243347,
      0.9999809265136719,
      0.9999810457229614,
      0.9999622702598572,
      0.9999115467071533,
      0.9992104172706604,
      0.999864935874939,
      0.9998307228088379,
      0.999801516532898,
      0.9999169111251831,
      0.9999545812606812,
      0.9999316334724426,
      0.999915599822998,
      0.9999657869338989,
      0.9999774694442749,
      0.9999339580535889,
      0.9999481439590454,
      0.999983012676239,
      0.9999840259552002,
      0.9999573826789856,
      0.9999752044677734,
      0.9999687075614929,
      0.9999762773513794,
      0.9999749064445496,
      0.9999693036079407,
      0.9999639391899109,
      0.9999657273292542,
      0.9999654293060303,
      0.999960720539093,
      0.9999505877494812,
      0.9999578595161438,
      0.9999591708183289,
      0.9999319314956665,
      0.9999464154243469,
      0.9999549984931946,
      0.9999555945396423,
      0.9999311566352844,
      0.999967634677887,
      0.9999449849128723,
      0.9999257922172546,
      0.9999486207962036,
      0.9999606609344482,
      0.9999542236328125,
      0.9999668598175049,
      0.999975860118866,
      0.9999622106552124,
      0.9999728202819824,
      0.9999847412109375,
      0.9999639987945557,
      0.9999397397041321,
      0.9999678134918213,
      0.9999547600746155,
      0.9999104738235474,
      0.9998862147331238,
      0.999970555305481,
      0.999966025352478,
      0.9999545216560364,
      0.9999399185180664,
      0.9999170899391174,
      0.9999061226844788,
      0.9999651312828064,
      0.9999768137931824,
      0.9999716281890869,
      0.9999586939811707,
      0.9999551773071289,
      0.9999589323997498,
      0.9999778866767883,
      0.9999724626541138,
      0.9999399185180664,
      0.9999709129333496,
      0.9999430775642395,
      0.9999352097511292,
      0.9999353885650635,
      0.9999720454216003,
      0.9999507665634155,
      0.9999388456344604,
      0.9999642372131348,
      0.9999676942825317,
      0.9999527335166931,
      0.9999390244483948,
      0.9999565482139587,
      0.999921977519989,
      0.9999615550041199,
      0.9999557137489319,
      0.9999769926071167,
      0.9999504089355469,
      0.9999563694000244,
      0.9999780654907227,
      0.999966025352478,
      0.999914824962616,
      0.9999688863754272,
      0.9999790787696838,
      0.9999504089355469,
      0.9999420046806335,
      0.9999668598175049,
      0.9999289512634277
    ],
    [
      0.8947034478187561,
      0.8925448656082153,
      0.8879567980766296,
      0.907923698425293,
      0.9152282476425171,
      0.9042725563049316,
      0.90786212682724,
      0.9201475381851196,
      0.9226112365722656,
      0.9115482568740845,
      0.9188475012779236,
      0.9272215366363525,
      0.9212002754211426,
      0.9179019927978516,
      0.921906054019928,
      0.9269948601722717,
      0.9163759350776672,
      0.9162126779556274,
      0.9266489148139954,
      0.9184620380401611,
      0.9053672552108765,
      0.9128189086914062,
      0.9209146499633789,
      0.9048051834106445,
      0.9204204082489014,
      0.9233390092849731,
      0.9278874397277832,
      0.9273412227630615,
      0.927713930606842,
      0.9547408223152161,
      0.9531328678131104,
      0.9381643533706665,
      0.9495786428451538,
      0.961524248123169,
      0.9486739635467529,
      0.9293824434280396,
      0.9382942914962769,
      0.944692075252533,
      0.9359268546104431,
      0.9249927997589111,
      0.9281033277511597,
      0.9295254349708557,
      0.9130163788795471,
      0.9124470949172974,
      0.9165073037147522,
      0.9237297177314758,
      0.9095197916030884,
      0.91531902551651,
      0.9288849830627441,
      0.9297577142715454,
      0.9282013177871704,
      0.934881329536438,
      0.9383476972579956,
      0.9344009160995483,
      0.9417492151260376,
      0.9501886367797852,
      0.9411183595657349,
      0.93814617395401,
      0.944736897945404,
      0.941858172416687,
      0.9264536499977112,
      0.9273771047592163,
      0.9333006739616394,
      0.9170125722885132,
      0.9105761051177979,
      0.9143776893615723,
      0.9153066873550415,
      0.9087721109390259,
      0.9340418577194214,
      0.9442604780197144,
      0.9373793601989746,
      0.9325385093688965,
      0.9426618814468384,
      0.9423067569732666,
      0.9372246265411377,
      0.9379594326019287,
      0.9438676834106445,
      0.9376999139785767,
      0.9295156598091125,
      0.9318454265594482,
      0.9304479360580444,
      0.9204761385917664,
      0.9067206978797913,
      0.9159188270568848,
      0.9124898910522461,
      0.8924799561500549,
      0.890940248966217,
      0.9000191688537598,
      0.8567322492599487,
      0.9999227523803711,
      0.9999752640724182,
      0.99997478723526,
      0.9999716281890869,
      0.9999847412109375,
      0.999968409538269,
      0.9999297261238098,
      0.999765932559967,
      0.9973814487457275,
      0.9957404136657715,
      0.9817440509796143,
      0.9777817130088806,
      0.9763902425765991,
      0.9829264283180237,
      0.9880720376968384,
      0.9980530142784119,
      0.9997173547744751,
      0.9998980760574341,
      0.9999390244483948,
      0.9999362230300903,
      0.999886155128479,
      0.9999347925186157,
      0.9999375939369202,
      0.999875009059906,
      0.9998324513435364,
      0.9991945624351501,
      0.997005820274353,
      0.9881755113601685,
      0.9838730096817017,
      0.9892587065696716,
      0.9908929467201233,
      0.9948729872703552,
      0.9975058436393738,
      0.9984135627746582,
      0.9986501336097717,
      0.9998325705528259,
      0.9996501803398132,
      0.9999257326126099,
      0.9998966455459595,
      0.9999225735664368,
      0.9999451637268066,
      0.9999625086784363,
      0.9999704360961914,
      0.9999785423278809,
      0.9999635219573975,
      0.999923050403595,
      0.9999132752418518,
      0.9999727010726929,
      0.9999830722808838,
      0.999966025352478,
      0.9995982646942139,
      0.9999525547027588,
      0.9999653100967407,
      0.999973475933075,
      0.9999406337738037,
      0.9998250007629395,
      0.9999327659606934,
      0.9999091029167175,
      0.9999567866325378,
      0.9997413158416748,
      0.9996241331100464,
      0.9999175667762756,
      0.9999690651893616,
      0.9999412894248962,
      0.9999571442604065,
      0.999965250492096,
      0.9999707341194153,
      0.9999521374702454,
      0.9999678134918213,
      0.9999198317527771,
      0.9999656081199646,
      0.99990314245224,
      0.9999487400054932,
      0.9999247789382935,
      0.999953031539917,
      0.9999480247497559,
      0.9998746514320374,
      0.9999461770057678,
      0.9999448657035828,
      0.9999306201934814,
      0.999889075756073,
      0.9999315738677979,
      0.9999483823776245,
      0.9999146461486816,
      0.9999645948410034,
      0.9999626278877258,
      0.9999383091926575,
      0.9999473094940186,
      0.9997638463973999,
      0.9963932037353516,
      0.9885984063148499,
      0.9779648780822754,
      0.9918448328971863,
      0.9951168894767761,
      0.999548614025116,
      0.9998835325241089,
      0.9999502897262573,
      0.9999539256095886,
      0.9999611377716064,
      0.999977707862854,
      0.9999815225601196,
      0.9999691843986511,
      0.9999571442604065,
      0.9999508857727051,
      0.9994798898696899,
      0.9998171925544739,
      0.9991891980171204,
      0.999796986579895,
      0.9999480843544006,
      0.999966025352478,
      0.9999388456344604,
      0.9999321699142456,
      0.9999169707298279,
      0.9998513460159302,
      0.9996927976608276,
      0.998235821723938,
      0.9985700845718384,
      0.997888445854187,
      0.9912638664245605,
      0.9932002425193787,
      0.9993726015090942,
      0.9997277855873108,
      0.9988744854927063,
      0.9998493194580078,
      0.9979968070983887,
      0.999915361404419,
      0.999919593334198,
      0.9999150633811951,
      0.999966025352478,
      0.9999662041664124,
      0.9999664425849915,
      0.9999690055847168,
      0.9999270439147949,
      0.9999536275863647,
      0.9999642968177795,
      0.9999298453330994,
      0.999947190284729,
      0.9999134540557861,
      0.9992266297340393,
      0.993142306804657,
      0.9886990785598755,
      0.9910516142845154,
      0.9727862477302551,
      0.9726065397262573,
      0.98666912317276,
      0.9965401291847229,
      0.9993853569030762,
      0.9997093677520752,
      0.9999397397041321,
      0.9999507069587708,
      0.9999808073043823,
      0.9999627470970154,
      0.999925971031189,
      0.9998883008956909,
      0.9998626708984375,
      0.9997537732124329,
      0.9998869895935059,
      0.9998140335083008,
      0.999615490436554,
      0.9982255101203918,
      0.9952000975608826,
      0.997987687587738,
      0.9896177649497986,
      0.9915533065795898,
      0.9948246479034424,
      0.9910552501678467,
      0.9774202108383179,
      0.9846952557563782,
      0.9906283617019653,
      0.9788660407066345,
      0.9660676717758179,
      0.9825649261474609,
      0.9864578247070312,
      0.9662128686904907,
      0.9646865725517273,
      0.9888644814491272,
      0.9876142740249634,
      0.9781871438026428,
      0.9872960448265076,
      0.9952167868614197,
      0.9916892647743225,
      0.987417459487915,
      0.9934606552124023,
      0.9966127872467041,
      0.9954512715339661,
      0.9984120726585388,
      0.9999209642410278,
      0.9999606013298035,
      0.9999692440032959,
      0.9999814629554749,
      0.9999812245368958,
      0.999962329864502,
      0.9999114871025085,
      0.9992147088050842,
      0.9998661875724792,
      0.9998321533203125,
      0.9998031258583069,
      0.9999178051948547,
      0.9999550580978394,
      0.9999324679374695,
      0.999916672706604,
      0.9999662041664124,
      0.9999776482582092,
      0.999934732913971,
      0.9999487996101379,
      0.9999832510948181,
      0.9999842643737793,
      0.9999578595161438,
      0.9999756813049316,
      0.9999699592590332,
      0.9999768733978271,
      0.9999750852584839,
      0.9999704957008362,
      0.9999649524688721,
      0.9999667406082153,
      0.9999662637710571,
      0.9999626874923706,
      0.9999524354934692,
      0.9999592900276184,
      0.9999609589576721,
      0.9999377131462097,
      0.9999481439590454,
      0.9999565482139587,
      0.9999589323997498,
      0.9999378323554993,
      0.9999687075614929,
      0.9999467730522156,
      0.9999310374259949,
      0.9999514222145081,
      0.9999600648880005,
      0.9999555945396423,
      0.9999685287475586,
      0.9999755620956421,
      0.9999627470970154,
      0.9999732375144958,
      0.9999849796295166,
      0.9999646544456482,
      0.9999403953552246,
      0.9999680519104004,
      0.9999551177024841,
      0.9999111890792847,
      0.9998868107795715,
      0.9999707341194153,
      0.9999662637710571,
      0.999954879283905,
      0.9999390244483948,
      0.9999173879623413,
      0.9999064207077026,
      0.999965488910675,
      0.9999769926071167,
      0.9999717473983765,
      0.9999591112136841,
      0.9999547600746155,
      0.999959409236908,
      0.9999781250953674,
      0.9999726414680481,
      0.9999406933784485,
      0.9999710917472839,
      0.9999433755874634,
      0.999936044216156,
      0.9999356269836426,
      0.999971866607666,
      0.9999509453773499,
      0.9999393224716187,
      0.9999641180038452,
      0.9999679327011108,
      0.9999549984931946,
      0.9999414086341858,
      0.9999574422836304,
      0.9999215602874756,
      0.9999600648880005,
      0.9999553561210632,
      0.999977171421051,
      0.9999503493309021,
      0.9999563694000244,
      0.9999780654907227,
      0.9999662637710571,
      0.9999150037765503,
      0.9999687075614929,
      0.9999790787696838,
      0.9999505281448364,
      0.9999415278434753,
      0.9999668002128601,
      0.9999295473098755
    ],
    [
      0.905531108379364,
      0.9059257507324219,
      0.9072111248970032,
      0.919777512550354,
      0.925766110420227,
      0.9196553230285645,
      0.9233118891716003,
      0.9313347339630127,
      0.9336344003677368,
      0.9266617298126221,
      0.9319127202033997,
      0.9377284646034241,
      0.9346781969070435,
      0.9323805570602417,
      0.9353412389755249,
      0.9384422302246094,
      0.9315453767776489,
      0.930944561958313,
      0.938747227191925,
      0.9338471293449402,
      0.9247605800628662,
      0.9271567463874817,
      0.9330183267593384,
      0.9208729863166809,
      0.9339300394058228,
      0.9362636208534241,
      0.9407398700714111,
      0.9411160945892334,
      0.9421077966690063,
      0.9632528424263,
      0.9613634347915649,
      0.9508062601089478,
      0.9605313539505005,
      0.9710308313369751,
      0.95875084400177,
      0.942790150642395,
      0.9502356052398682,
      0.9554117918014526,
      0.9469051361083984,
      0.9372308254241943,
      0.9393590092658997,
      0.9413439035415649,
      0.9267019033432007,
      0.925663411617279,
      0.9299088716506958,
      0.9345565438270569,
      0.9252563714981079,
      0.9310715198516846,
      0.94144207239151,
      0.9413387775421143,
      0.9420998096466064,
      0.9469186067581177,
      0.94999098777771,
      0.9462222456932068,
      0.9520300030708313,
      0.9599272012710571,
      0.9514776468276978,
      0.9482685923576355,
      0.9539762139320374,
      0.9514862895011902,
      0.9401885271072388,
      0.9381231069564819,
      0.9446685314178467,
      0.9315371513366699,
      0.9248939752578735,
      0.9284310340881348,
      0.9306173324584961,
      0.9232988953590393,
      0.9435679912567139,
      0.9527174234390259,
      0.9462432265281677,
      0.943289041519165,
      0.9519543051719666,
      0.9504899978637695,
      0.9471811652183533,
      0.947033703327179,
      0.9525643587112427,
      0.9465707540512085,
      0.9407650232315063,
      0.942838191986084,
      0.9408938884735107,
      0.9329274892807007,
      0.9220672845840454,
      0.9286594986915588,
      0.9258435368537903,
      0.9109601974487305,
      0.9086518883705139,
      0.9104601144790649,
      0.8716657757759094,
      0.9999247193336487,
      0.9999755620956421,
      0.9999750852584839,
      0.999971866607666,
      0.9999847412109375,
      0.9999697804450989,
      0.9999348521232605,
      0.9998044967651367,
      0.9980869293212891,
      0.9967543482780457,
      0.9854662418365479,
      0.9818730354309082,
      0.9810800552368164,
      0.9862126111984253,
      0.989552915096283,
      0.9984443783760071,
      0.9997613430023193,
      0.9999043941497803,
      0.9999415278434753,
      0.999937117099762,
      0.9998878836631775,
      0.999936580657959,
      0.9999403357505798,
      0.999884307384491,
      0.999850869178772,
      0.9993993639945984,
      0.9976370334625244,
      0.9905182123184204,
      0.9872066974639893,
      0.9917981624603271,
      0.9933962821960449,
      0.996452271938324,
      0.9983100891113281,
      0.9988869428634644,
      0.9990482926368713,
      0.9998629689216614,
      0.9997298717498779,
      0.999931275844574,
      0.9999010562896729,
      0.9999241828918457,
      0.9999459981918335,
      0.9999629259109497,
      0.9999710321426392,
      0.9999790191650391,
      0.9999647736549377,
      0.999925434589386,
      0.9999147653579712,
      0.9999732971191406,
      0.9999831318855286,
      0.9999662637710571,
      0.9996037483215332,
      0.999953031539917,
      0.9999656081199646,
      0.9999736547470093,
      0.9999407529830933,
      0.9998260736465454,
      0.9999329447746277,
      0.9999094605445862,
      0.9999569654464722,
      0.9997437596321106,
      0.9996284246444702,
      0.9999184608459473,
      0.9999693632125854,
      0.9999423027038574,
      0.9999589323997498,
      0.9999656081199646,
      0.9999710321426392,
      0.999952495098114,
      0.9999681711196899,
      0.9999203681945801,
      0.9999654293060303,
      0.9999034404754639,
      0.9999493360519409,
      0.9999259114265442,
      0.9999537467956543,
      0.9999490976333618,
      0.9998776912689209,
      0.9999480247497559,
      0.9999470710754395,
      0.9999349117279053,
      0.9999045729637146,
      0.999937117099762,
      0.99994957447052,
      0.9999151825904846,
      0.9999646544456482,
      0.999963104724884,
      0.9999390840530396,
      0.9999493360519409,
      0.9998122453689575,
      0.9970297813415527,
      0.99111407995224,
      0.9817439913749695,
      0.9936565160751343,
      0.9963933229446411,
      0.9996514320373535,
      0.999908983707428,
      0.9999542832374573,
      0.9999564290046692,
      0.9999621510505676,
      0.9999781847000122,
      0.9999814629554749,
      0.9999693632125854,
      0.9999580979347229,
      0.9999549388885498,
      0.9996345639228821,
      0.999851644039154,
      0.9993844628334045,
      0.9998274445533752,
      0.9999510049819946,
      0.9999669194221497,
      0.999939501285553,
      0.9999345541000366,
      0.9999209046363831,
      0.9998652338981628,
      0.999758243560791,
      0.9987279176712036,
      0.9989538788795471,
      0.9984187483787537,
      0.9932259917259216,
      0.9947119355201721,
      0.9994829297065735,
      0.9997658133506775,
      0.9991593956947327,
      0.9998718500137329,
      0.998440146446228,
      0.9999100565910339,
      0.999919593334198,
      0.9999153017997742,
      0.9999662041664124,
      0.999966561794281,
      0.9999659657478333,
      0.9999697804450989,
      0.9999275803565979,
      0.9999539852142334,
      0.9999647736549377,
      0.9999310374259949,
      0.9999496936798096,
      0.9999234080314636,
      0.9993711113929749,
      0.9947080612182617,
      0.9906190037727356,
      0.9927332997322083,
      0.9785946607589722,
      0.9777989387512207,
      0.9893413186073303,
      0.9975802302360535,
      0.9995766878128052,
      0.9997708797454834,
      0.9999470710754395,
      0.9999545216560364,
      0.9999816417694092,
      0.9999635815620422,
      0.9999274015426636,
      0.9998891353607178,
      0.9998650550842285,
      0.9997565746307373,
      0.9998932480812073,
      0.9998381733894348,
      0.9997366070747375,
      0.9986753463745117,
      0.9966953992843628,
      0.9986873865127563,
      0.9922327399253845,
      0.9932112097740173,
      0.9959786534309387,
      0.9929986000061035,
      0.98147052526474,
      0.9870193004608154,
      0.992078959941864,
      0.9823504686355591,
      0.9723387360572815,
      0.9854804277420044,
      0.9889147877693176,
      0.9725582003593445,
      0.971703827381134,
      0.9904527068138123,
      0.9896913170814514,
      0.9824180006980896,
      0.9889951348304749,
      0.996146023273468,
      0.9931210279464722,
      0.9892072677612305,
      0.9943763017654419,
      0.9972348809242249,
      0.9964694380760193,
      0.9988388419151306,
      0.9999334812164307,
      0.9999629259109497,
      0.9999701380729675,
      0.9999818801879883,
      0.9999815225601196,
      0.9999626874923706,
      0.9999122023582458,
      0.9992150664329529,
      0.9998666048049927,
      0.9998321533203125,
      0.9998002648353577,
      0.9999178051948547,
      0.9999556541442871,
      0.9999334812164307,
      0.9999178051948547,
      0.9999669194221497,
      0.9999781847000122,
      0.9999358654022217,
      0.9999498128890991,
      0.9999837875366211,
      0.9999845027923584,
      0.9999584555625916,
      0.9999759793281555,
      0.9999713897705078,
      0.9999764561653137,
      0.9999737739562988,
      0.9999713897705078,
      0.9999669194221497,
      0.9999679327011108,
      0.9999669790267944,
      0.9999646544456482,
      0.9999552965164185,
      0.99996018409729,
      0.9999606609344482,
      0.999941885471344,
      0.999950647354126,
      0.9999573826789856,
      0.9999616146087646,
      0.9999439120292664,
      0.9999687075614929,
      0.9999445080757141,
      0.9999365210533142,
      0.9999539852142334,
      0.99996018409729,
      0.9999557137489319,
      0.9999704360961914,
      0.9999758005142212,
      0.9999632239341736,
      0.999973475933075,
      0.9999851584434509,
      0.9999650716781616,
      0.9999406933784485,
      0.9999680519104004,
      0.9999554753303528,
      0.9999118447303772,
      0.9998880624771118,
      0.9999709725379944,
      0.9999667406082153,
      0.9999555349349976,
      0.9999398589134216,
      0.9999183416366577,
      0.9999070167541504,
      0.999966025352478,
      0.9999771118164062,
      0.9999721050262451,
      0.9999595880508423,
      0.9999554753303528,
      0.9999598860740662,
      0.9999783039093018,
      0.9999727606773376,
      0.9999410510063171,
      0.9999698996543884,
      0.9999433159828186,
      0.9999361634254456,
      0.9999356269836426,
      0.9999716877937317,
      0.9999507665634155,
      0.999939501285553,
      0.9999637007713318,
      0.9999678134918213,
      0.9999567270278931,
      0.9999426603317261,
      0.9999576210975647,
      0.9999217987060547,
      0.9999586343765259,
      0.9999547004699707,
      0.9999770522117615,
      0.9999507069587708,
      0.9999569654464722,
      0.9999783635139465,
      0.9999665021896362,
      0.9999158978462219,
      0.9999690055847168,
      0.99997878074646,
      0.9999505877494812,
      0.9999415874481201,
      0.9999668002128601,
      0.9999298453330994
    ],
    [
      0.9191550016403198,
      0.9240368604660034,
      0.9300575852394104,
      0.936112642288208,
      0.9401719570159912,
      0.9383324384689331,
      0.9422547817230225,
      0.9468410611152649,
      0.9481150507926941,
      0.9450569748878479,
      0.946720540523529,
      0.9511669874191284,
      0.9509062767028809,
      0.9489462375640869,
      0.9505705833435059,
      0.9520823955535889,
      0.9486158490180969,
      0.9466999769210815,
      0.951930582523346,
      0.9497491121292114,
      0.9437529444694519,
      0.9414796233177185,
      0.945963442325592,
      0.9382333755493164,
      0.9485421180725098,
      0.9503799676895142,
      0.9551420211791992,
      0.9554638862609863,
      0.9568626880645752,
      0.9718907475471497,
      0.9712142944335938,
      0.9636787176132202,
      0.972000002861023,
      0.979337215423584,
      0.9692740440368652,
      0.956894040107727,
      0.9625939726829529,
      0.9663547873497009,
      0.9586548209190369,
      0.9519909620285034,
      0.9526495337486267,
      0.9538177251815796,
      0.9431222081184387,
      0.9406237006187439,
      0.9459604620933533,
      0.9478867650032043,
      0.9426581859588623,
      0.9479780197143555,
      0.9553247690200806,
      0.9560633897781372,
      0.9572789669036865,
      0.9598915576934814,
      0.9622885584831238,
      0.9592955708503723,
      0.964065432548523,
      0.9711959362030029,
      0.9630178213119507,
      0.9602428674697876,
      0.9650439023971558,
      0.9624627232551575,
      0.9546856880187988,
      0.9506427049636841,
      0.9559352397918701,
      0.9465205669403076,
      0.9404914379119873,
      0.9431639909744263,
      0.947482705116272,
      0.9430861473083496,
      0.9555594325065613,
      0.9633948802947998,
      0.9585925340652466,
      0.9571083784103394,
      0.9641777276992798,
      0.9621801376342773,
      0.9598104953765869,
      0.9602943062782288,
      0.965248703956604,
      0.9595212936401367,
      0.9549471139907837,
      0.9555513262748718,
      0.9542126655578613,
      0.9479255676269531,
      0.9409455060958862,
      0.9439993500709534,
      0.9411259889602661,
      0.9308556914329529,
      0.9280010461807251,
      0.9242414236068726,
      0.890028178691864,
      0.9999261498451233,
      0.999975860118866,
      0.9999752640724182,
      0.9999721646308899,
      0.9999850988388062,
      0.9999706149101257,
      0.9999389052391052,
      0.9998375773429871,
      0.9987220168113708,
      0.9978349804878235,
      0.9899709820747375,
      0.9861703515052795,
      0.9857231974601746,
      0.989625096321106,
      0.9920686483383179,
      0.998798668384552,
      0.9998000860214233,
      0.9999090433120728,
      0.9999437928199768,
      0.9999379515647888,
      0.9998894929885864,
      0.9999379515647888,
      0.9999422430992126,
      0.9998923540115356,
      0.9998679161071777,
      0.999579906463623,
      0.9982307553291321,
      0.9929119944572449,
      0.9901704788208008,
      0.9939789175987244,
      0.9953287243843079,
      0.997704029083252,
      0.9989513754844666,
      0.9992892742156982,
      0.9993477463722229,
      0.9998890161514282,
      0.9997912645339966,
      0.9999361038208008,
      0.9999056458473206,
      0.9999274015426636,
      0.9999467134475708,
      0.9999629855155945,
      0.999971330165863,
      0.999979555606842,
      0.9999665021896362,
      0.9999285936355591,
      0.9999160766601562,
      0.9999735355377197,
      0.9999833106994629,
      0.9999666213989258,
      0.9996097683906555,
      0.9999532103538513,
      0.9999659657478333,
      0.9999736547470093,
      0.9999405741691589,
      0.9998275637626648,
      0.9999335408210754,
      0.9999099373817444,
      0.9999576210975647,
      0.9997481107711792,
      0.9996345043182373,
      0.9999196529388428,
      0.9999697804450989,
      0.999943196773529,
      0.9999600052833557,
      0.9999657869338989,
      0.9999710321426392,
      0.9999526739120483,
      0.9999680519104004,
      0.9999207258224487,
      0.9999656677246094,
      0.9999037384986877,
      0.9999498128890991,
      0.9999268054962158,
      0.9999541640281677,
      0.9999500513076782,
      0.999880313873291,
      0.9999498128890991,
      0.9999494552612305,
      0.9999425411224365,
      0.9999361038208008,
      0.9999428391456604,
      0.9999505281448364,
      0.9999148845672607,
      0.9999645352363586,
      0.9999634027481079,
      0.9999396204948425,
      0.9999507665634155,
      0.9998346567153931,
      0.9978291988372803,
      0.9935775399208069,
      0.9860701560974121,
      0.9957910776138306,
      0.9976286888122559,
      0.9997549057006836,
      0.9999308586120605,
      0.9999581575393677,
      0.9999584555625916,
      0.999962568283081,
      0.9999781250953674,
      0.9999814033508301,
      0.9999696612358093,
      0.9999591708183289,
      0.9999607801437378,
      0.9997900724411011,
      0.9998850226402283,
      0.9995648860931396,
      0.9998527765274048,
      0.9999533891677856,
      0.9999677538871765,
      0.9999397993087769,
      0.9999368190765381,
      0.9999248385429382,
      0.9998792409896851,
      0.9998146891593933,
      0.9990929365158081,
      0.9992418885231018,
      0.9987983703613281,
      0.9949593544006348,
      0.996036946773529,
      0.9995757937431335,
      0.9998034238815308,
      0.9994513392448425,
      0.9998990297317505,
      0.9988871812820435,
      0.9999117255210876,
      0.9999217391014099,
      0.9999168515205383,
      0.9999669194221497,
      0.9999667406082153,
      0.9999666213989258,
      0.9999704957008362,
      0.9999288320541382,
      0.9999541640281677,
      0.9999650120735168,
      0.9999321699142456,
      0.9999529123306274,
      0.9999338388442993,
      0.9995126724243164,
      0.9960707426071167,
      0.9927114844322205,
      0.9944414496421814,
      0.9845631718635559,
      0.9832797050476074,
      0.9921836256980896,
      0.998336136341095,
      0.9996806979179382,
      0.9998149275779724,
      0.9999526143074036,
      0.9999579787254333,
      0.9999825358390808,
      0.9999650120735168,
      0.9999291896820068,
      0.9998905062675476,
      0.9998686909675598,
      0.9997634887695312,
      0.9998989701271057,
      0.9998586177825928,
      0.9997975826263428,
      0.9990298748016357,
      0.9978272914886475,
      0.999039351940155,
      0.9946573376655579,
      0.9951351881027222,
      0.9971565008163452,
      0.9950255751609802,
      0.9860748052597046,
      0.989740252494812,
      0.9937644600868225,
      0.9861807227134705,
      0.9785747528076172,
      0.9884130954742432,
      0.9914393424987793,
      0.9790159463882446,
      0.9786883592605591,
      0.9921471476554871,
      0.9919095039367676,
      0.986699104309082,
      0.9910802841186523,
      0.9971354007720947,
      0.9949823617935181,
      0.9913483262062073,
      0.9956129193305969,
      0.9979212880134583,
      0.9974680542945862,
      0.9992839097976685,
      0.999945878982544,
      0.999965488910675,
      0.9999709129333496,
      0.9999822974205017,
      0.9999816417694092,
      0.999962568283081,
      0.9999122619628906,
      0.9992220997810364,
      0.9998669624328613,
      0.9998325109481812,
      0.9998027086257935,
      0.9999188780784607,
      0.9999560117721558,
      0.9999343156814575,
      0.9999191164970398,
      0.9999672174453735,
      0.9999784231185913,
      0.9999368786811829,
      0.9999511241912842,
      0.9999839067459106,
      0.999984860420227,
      0.9999594688415527,
      0.999976634979248,
      0.9999734163284302,
      0.9999775290489197,
      0.9999745488166809,
      0.9999727010726929,
      0.9999696612358093,
      0.9999693632125854,
      0.9999653697013855,
      0.9999657869338989,
      0.9999580383300781,
      0.9999613165855408,
      0.9999606013298035,
      0.9999454021453857,
      0.9999523758888245,
      0.9999589323997498,
      0.9999642372131348,
      0.9999465942382812,
      0.9999699592590332,
      0.9999461770057678,
      0.9999396800994873,
      0.9999558925628662,
      0.9999616146087646,
      0.9999569058418274,
      0.9999720454216003,
      0.9999768733978271,
      0.9999635219573975,
      0.9999738335609436,
      0.9999851584434509,
      0.9999655485153198,
      0.9999412298202515,
      0.9999681711196899,
      0.9999558925628662,
      0.9999122619628906,
      0.9998884797096252,
      0.9999710321426392,
      0.9999669790267944,
      0.9999556541442871,
      0.9999403953552246,
      0.9999170303344727,
      0.9999066591262817,
      0.9999662637710571,
      0.9999773502349854,
      0.9999725222587585,
      0.9999598264694214,
      0.9999557137489319,
      0.9999603033065796,
      0.9999784231185913,
      0.9999729990959167,
      0.9999412894248962,
      0.9999698996543884,
      0.999943733215332,
      0.9999368786811829,
      0.9999356269836426,
      0.9999715089797974,
      0.999950647354126,
      0.9999396204948425,
      0.9999632835388184,
      0.9999675154685974,
      0.9999566078186035,
      0.9999440908432007,
      0.9999582171440125,
      0.9999222159385681,
      0.9999584555625916,
      0.9999548196792603,
      0.9999769330024719,
      0.9999509453773499,
      0.9999569654464722,
      0.9999783635139465,
      0.9999667406082153,
      0.9999163746833801,
      0.9999691843986511,
      0.9999793171882629,
      0.9999511241912842,
      0.9999416470527649,
      0.9999669790267944,
      0.9999305605888367
    ],
    [
      0.9342449307441711,
      0.9426277875900269,
      0.9499272704124451,
      0.951752781867981,
      0.9544714093208313,
      0.9559203386306763,
      0.9584944248199463,
      0.9624264240264893,
      0.9632595777511597,
      0.961707592010498,
      0.9621933102607727,
      0.9663702845573425,
      0.9662889242172241,
      0.9643380641937256,
      0.9657564163208008,
      0.9669945240020752,
      0.9646589159965515,
      0.9619938135147095,
      0.9659573435783386,
      0.964459240436554,
      0.9614511728286743,
      0.9569482803344727,
      0.9586271047592163,
      0.9549180269241333,
      0.9624723196029663,
      0.964565634727478,
      0.9687498211860657,
      0.9691728353500366,
      0.9710749983787537,
      0.980099081993103,
      0.9805222153663635,
      0.9773008823394775,
      0.9815841913223267,
      0.9863090515136719,
      0.9803899526596069,
      0.9710334539413452,
      0.9749534130096436,
      0.9783546924591064,
      0.9720502495765686,
      0.966224730014801,
      0.9661262035369873,
      0.9674184918403625,
      0.9595314860343933,
      0.9554046988487244,
      0.9604388475418091,
      0.9622379541397095,
      0.9580682516098022,
      0.9632115960121155,
      0.9700607657432556,
      0.9718823432922363,
      0.9728867411613464,
      0.9752158522605896,
      0.9761375188827515,
      0.9739537239074707,
      0.9771595597267151,
      0.9818504452705383,
      0.9767115116119385,
      0.9746719598770142,
      0.9773853421211243,
      0.9750283360481262,
      0.969598114490509,
      0.9646794199943542,
      0.9673404693603516,
      0.9618198871612549,
      0.9576147794723511,
      0.9583590030670166,
      0.9619154930114746,
      0.9610092639923096,
      0.9682812690734863,
      0.9744057059288025,
      0.9719082117080688,
      0.9719899892807007,
      0.9769586324691772,
      0.9756523370742798,
      0.9738011360168457,
      0.9745439291000366,
      0.9773921966552734,
      0.9732364416122437,
      0.970712423324585,
      0.9705477952957153,
      0.968959629535675,
      0.963154673576355,
      0.9583100080490112,
      0.9590958952903748,
      0.9557555913925171,
      0.9477995038032532,
      0.9462569952011108,
      0.94100022315979,
      0.9075712561607361,
      0.9999269843101501,
      0.9999761581420898,
      0.9999758005142212,
      0.9999725222587585,
      0.9999851584434509,
      0.9999709129333496,
      0.9999417662620544,
      0.9998648762702942,
      0.9991884827613831,
      0.9986360669136047,
      0.9935219883918762,
      0.9897252321243286,
      0.9895965456962585,
      0.9922897219657898,
      0.9944037199020386,
      0.9991822838783264,
      0.9998381733894348,
      0.9999132752418518,
      0.9999454617500305,
      0.999938428401947,
      0.9998907446861267,
      0.9999392628669739,
      0.9999444484710693,
      0.9999008178710938,
      0.9998853206634521,
      0.999718189239502,
      0.998847246170044,
      0.995259702205658,
      0.9930465221405029,
      0.9964620471000671,
      0.9973761439323425,
      0.9986362457275391,
      0.999383807182312,
      0.9995933771133423,
      0.9995806217193604,
      0.9999260902404785,
      0.999843955039978,
      0.999941885471344,
      0.9999099969863892,
      0.9999305009841919,
      0.9999480247497559,
      0.9999631643295288,
      0.9999717473983765,
      0.9999797940254211,
      0.9999675154685974,
      0.9999301433563232,
      0.9999170899391174,
      0.9999739527702332,
      0.9999834299087524,
      0.999966561794281,
      0.9996123909950256,
      0.9999535083770752,
      0.9999659657478333,
      0.999973714351654,
      0.9999402165412903,
      0.9998282790184021,
      0.9999337792396545,
      0.9999098777770996,
      0.9999575018882751,
      0.9997480511665344,
      0.9996358752250671,
      0.9999200701713562,
      0.9999700784683228,
      0.999943733215332,
      0.9999608993530273,
      0.9999659657478333,
      0.9999711513519287,
      0.9999526739120483,
      0.999967634677887,
      0.9999208450317383,
      0.9999659061431885,
      0.9999042749404907,
      0.9999503493309021,
      0.9999275803565979,
      0.9999545216560364,
      0.9999508261680603,
      0.9998821020126343,
      0.9999512434005737,
      0.9999510049819946,
      0.9999455213546753,
      0.9999409914016724,
      0.9999468922615051,
      0.9999508261680603,
      0.9999150633811951,
      0.9999645352363586,
      0.9999638795852661,
      0.9999406337738037,
      0.9999522566795349,
      0.9998549818992615,
      0.9984139800071716,
      0.9955861568450928,
      0.9902186989784241,
      0.9974619746208191,
      0.9985911250114441,
      0.9998406767845154,
      0.9999482035636902,
      0.9999622702598572,
      0.9999609589576721,
      0.9999632239341736,
      0.9999783635139465,
      0.9999812841415405,
      0.9999699592590332,
      0.9999598860740662,
      0.9999638795852661,
      0.9998569488525391,
      0.9999088048934937,
      0.9996907114982605,
      0.9998742341995239,
      0.9999555945396423,
      0.9999685287475586,
      0.9999405741691589,
      0.9999394416809082,
      0.9999293684959412,
      0.9998931288719177,
      0.9998610019683838,
      0.9994070529937744,
      0.999502420425415,
      0.9992202520370483,
      0.9969262480735779,
      0.9972716569900513,
      0.9996828436851501,
      0.999841570854187,
      0.9997163414955139,
      0.9999242424964905,
      0.999312698841095,
      0.9999133348464966,
      0.9999225735664368,
      0.99991774559021,
      0.9999673962593079,
      0.9999671578407288,
      0.999967634677887,
      0.9999714493751526,
      0.9999295473098755,
      0.9999545216560364,
      0.999965250492096,
      0.9999330639839172,
      0.9999567866325378,
      0.9999445080757141,
      0.9996443390846252,
      0.997498631477356,
      0.9948511123657227,
      0.9959411025047302,
      0.9892905354499817,
      0.9881981611251831,
      0.9948119521141052,
      0.9988934397697449,
      0.999761700630188,
      0.9998487830162048,
      0.9999570250511169,
      0.9999611377716064,
      0.9999833703041077,
      0.9999649524688721,
      0.9999304413795471,
      0.9998912215232849,
      0.9998704791069031,
      0.9997679591178894,
      0.9999038577079773,
      0.9998807907104492,
      0.9998459219932556,
      0.9994033575057983,
      0.9986487030982971,
      0.9993875026702881,
      0.9969104528427124,
      0.9968842267990112,
      0.9982011318206787,
      0.9968855977058411,
      0.9906882047653198,
      0.992769718170166,
      0.9957262873649597,
      0.9901720285415649,
      0.9845194816589355,
      0.9913803339004517,
      0.9938516616821289,
      0.9853965044021606,
      0.9853013753890991,
      0.9942064881324768,
      0.9945116639137268,
      0.9907738566398621,
      0.9936156272888184,
      0.9981014132499695,
      0.9967719316482544,
      0.9937679171562195,
      0.9971587657928467,
      0.9985746741294861,
      0.9983627200126648,
      0.9995864629745483,
      0.999954879283905,
      0.9999675750732422,
      0.9999715685844421,
      0.9999827146530151,
      0.9999813437461853,
      0.9999626874923706,
      0.9999125003814697,
      0.9992297887802124,
      0.9998692274093628,
      0.9998351335525513,
      0.9998053908348083,
      0.999920666217804,
      0.9999569654464722,
      0.9999356269836426,
      0.9999205470085144,
      0.9999679923057556,
      0.9999788403511047,
      0.999937891960144,
      0.9999517798423767,
      0.9999841451644897,
      0.9999851584434509,
      0.9999597668647766,
      0.9999755024909973,
      0.9999746680259705,
      0.9999778866767883,
      0.9999747276306152,
      0.999973714351654,
      0.9999715089797974,
      0.9999698400497437,
      0.999965488910675,
      0.9999681711196899,
      0.9999605417251587,
      0.999961793422699,
      0.9999620914459229,
      0.9999500513076782,
      0.999953031539917,
      0.9999595880508423,
      0.9999669194221497,
      0.9999502897262573,
      0.9999704360961914,
      0.9999471306800842,
      0.9999436140060425,
      0.9999570250511169,
      0.9999610185623169,
      0.999957799911499,
      0.9999735951423645,
      0.9999764561653137,
      0.9999639987945557,
      0.9999740719795227,
      0.9999853372573853,
      0.9999653100967407,
      0.999941349029541,
      0.9999684691429138,
      0.9999561309814453,
      0.9999125599861145,
      0.9998891949653625,
      0.9999711513519287,
      0.999967098236084,
      0.9999562501907349,
      0.9999412894248962,
      0.9999197721481323,
      0.9999080896377563,
      0.9999668002128601,
      0.9999776482582092,
      0.9999728798866272,
      0.99996018409729,
      0.9999561309814453,
      0.9999605417251587,
      0.9999783635139465,
      0.9999728798866272,
      0.9999411106109619,
      0.9999697208404541,
      0.9999434947967529,
      0.9999370574951172,
      0.999935507774353,
      0.9999712705612183,
      0.9999502301216125,
      0.9999393820762634,
      0.9999628663063049,
      0.9999672770500183,
      0.9999582171440125,
      0.9999462366104126,
      0.9999591708183289,
      0.9999228715896606,
      0.9999588131904602,
      0.9999551177024841,
      0.9999769926071167,
      0.9999507665634155,
      0.9999570250511169,
      0.9999784231185913,
      0.9999666810035706,
      0.9999161958694458,
      0.9999690651893616,
      0.9999784231185913,
      0.999951183795929,
      0.9999415874481201,
      0.9999669790267944,
      0.9999307990074158
    ],
    [
      0.9478396773338318,
      0.95738685131073,
      0.9642585515975952,
      0.965133786201477,
      0.9685068130493164,
      0.9699820280075073,
      0.9718729257583618,
      0.9766063690185547,
      0.977495551109314,
      0.975776195526123,
      0.9764353036880493,
      0.9799560308456421,
      0.9801093935966492,
      0.9788541197776794,
      0.9802876710891724,
      0.9811658263206482,
      0.9792355298995972,
      0.9777350425720215,
      0.979576826095581,
      0.9783998131752014,
      0.9770359396934509,
      0.9728901386260986,
      0.9726279973983765,
      0.9699280261993408,
      0.9754601120948792,
      0.9760873317718506,
      0.9784116744995117,
      0.980491042137146,
      0.981968879699707,
      0.9872047901153564,
      0.9873390197753906,
      0.9862975478172302,
      0.9880973696708679,
      0.9912125468254089,
      0.9883235692977905,
      0.9830619096755981,
      0.9852316975593567,
      0.9872859716415405,
      0.9831504821777344,
      0.9790471196174622,
      0.9783586263656616,
      0.9798077940940857,
      0.9733195304870605,
      0.9684287309646606,
      0.9721864461898804,
      0.9740368723869324,
      0.9706872701644897,
      0.9748976230621338,
      0.982104480266571,
      0.9830477237701416,
      0.9834989905357361,
      0.9851504564285278,
      0.9862467050552368,
      0.984745442867279,
      0.9862280488014221,
      0.9888448715209961,
      0.9862096905708313,
      0.9850679636001587,
      0.9858458042144775,
      0.98455810546875,
      0.9808825254440308,
      0.9767954349517822,
      0.9766663312911987,
      0.9738369584083557,
      0.9711169600486755,
      0.9710483551025391,
      0.973580002784729,
      0.9744428396224976,
      0.978998601436615,
      0.9832502603530884,
      0.9819977283477783,
      0.9824395179748535,
      0.9848874807357788,
      0.9845356941223145,
      0.9834397435188293,
      0.9841824769973755,
      0.9854079484939575,
      0.9831775426864624,
      0.981756329536438,
      0.9817124009132385,
      0.9806745052337646,
      0.9770486354827881,
      0.9731521606445312,
      0.9734872579574585,
      0.9704781174659729,
      0.9636356234550476,
      0.9622498154640198,
      0.9561153650283813,
      0.9248650074005127,
      0.9999275803565979,
      0.9999762773513794,
      0.999975860118866,
      0.9999727606773376,
      0.9999850392341614,
      0.9999715685844421,
      0.9999436140060425,
      0.9998874664306641,
      0.9995155930519104,
      0.999242901802063,
      0.996532142162323,
      0.993582546710968,
      0.9932463765144348,
      0.9947900772094727,
      0.9963242411613464,
      0.9994970560073853,
      0.9998703598976135,
      0.9999176263809204,
      0.9999479055404663,
      0.9999399185180664,
      0.9998932480812073,
      0.9999410510063171,
      0.9999465346336365,
      0.9999088644981384,
      0.999900221824646,
      0.9998190402984619,
      0.9993210434913635,
      0.9973666071891785,
      0.9963700771331787,
      0.9983130693435669,
      0.9986521601676941,
      0.9992028474807739,
      0.9996722936630249,
      0.9997656941413879,
      0.9997599124908447,
      0.9999334216117859,
      0.9998772740364075,
      0.9999459981918335,
      0.9999119639396667,
      0.999927818775177,
      0.9999476671218872,
      0.999963104724884,
      0.9999719858169556,
      0.9999801516532898,
      0.999968409538269,
      0.9999310970306396,
      0.9999176263809204,
      0.9999740719795227,
      0.9999834299087524,
      0.9999665021896362,
      0.9996139407157898,
      0.9999535083770752,
      0.9999661445617676,
      0.9999737739562988,
      0.9999398589134216,
      0.9998287558555603,
      0.9999340176582336,
      0.9999096989631653,
      0.9999576807022095,
      0.9997490644454956,
      0.9996357560157776,
      0.9999200701713562,
      0.9999702572822571,
      0.9999440908432007,
      0.9999610781669617,
      0.9999657869338989,
      0.9999709725379944,
      0.9999527335166931,
      0.9999675750732422,
      0.9999211430549622,
      0.9999659657478333,
      0.9999045133590698,
      0.9999504089355469,
      0.9999278783798218,
      0.9999546408653259,
      0.9999514222145081,
      0.9998837113380432,
      0.9999521970748901,
      0.9999521374702454,
      0.9999483823776245,
      0.9999446868896484,
      0.999948263168335,
      0.9999502897262573,
      0.9999141097068787,
      0.9999643564224243,
      0.9999639391899109,
      0.9999405741691589,
      0.9999534487724304,
      0.999876081943512,
      0.9990974068641663,
      0.9975374341011047,
      0.9943055510520935,
      0.9985882043838501,
      0.9991909861564636,
      0.9998964667320251,
      0.9999603033065796,
      0.9999650120735168,
      0.9999622702598572,
      0.9999634623527527,
      0.9999784231185913,
      0.9999812245368958,
      0.9999697208404541,
      0.9999597668647766,
      0.9999656081199646,
      0.9998911023139954,
      0.9999244809150696,
      0.9997718930244446,
      0.99989253282547,
      0.9999569654464722,
      0.9999690651893616,
      0.9999409914016724,
      0.9999415874481201,
      0.9999328851699829,
      0.9999047517776489,
      0.9998949766159058,
      0.9996097087860107,
      0.9996598958969116,
      0.9995203018188477,
      0.9984527826309204,
      0.9985401630401611,
      0.999776303768158,
      0.9998734593391418,
      0.9998608827590942,
      0.9999433755874634,
      0.9995821714401245,
      0.9999145865440369,
      0.9999237060546875,
      0.9999193549156189,
      0.9999680519104004,
      0.9999675154685974,
      0.9999668598175049,
      0.9999719262123108,
      0.999930739402771,
      0.9999551177024841,
      0.9999651908874512,
      0.9999334812164307,
      0.9999592900276184,
      0.999952495098114,
      0.9997379183769226,
      0.9985202550888062,
      0.9966740608215332,
      0.9974331259727478,
      0.9936829805374146,
      0.992627739906311,
      0.9972454309463501,
      0.9993221163749695,
      0.9998316764831543,
      0.9998759627342224,
      0.9999608993530273,
      0.9999634027481079,
      0.9999837279319763,
      0.9999654293060303,
      0.9999316930770874,
      0.9998916387557983,
      0.9998727440834045,
      0.9997666478157043,
      0.9999075531959534,
      0.9998971223831177,
      0.9998800754547119,
      0.9996966123580933,
      0.9992841482162476,
      0.999649167060852,
      0.9984248280525208,
      0.9984549880027771,
      0.9990019202232361,
      0.9983848929405212,
      0.9944618940353394,
      0.9958145022392273,
      0.9974384307861328,
      0.9935058951377869,
      0.9895910024642944,
      0.9941648840904236,
      0.9964181780815125,
      0.9910147190093994,
      0.9909032583236694,
      0.9966206550598145,
      0.9969815015792847,
      0.9943383932113647,
      0.9962697625160217,
      0.9989473819732666,
      0.9980760216712952,
      0.9959827661514282,
      0.9983181357383728,
      0.9991452097892761,
      0.9989676475524902,
      0.9997448921203613,
      0.9999611377716064,
      0.9999685883522034,
      0.9999719262123108,
      0.9999828934669495,
      0.9999814629554749,
      0.9999626874923706,
      0.9999114871025085,
      0.9992352724075317,
      0.9998708367347717,
      0.9998374581336975,
      0.9998076558113098,
      0.9999220371246338,
      0.9999576210975647,
      0.9999368786811829,
      0.9999220967292786,
      0.9999684691429138,
      0.9999790191650391,
      0.9999387264251709,
      0.9999524354934692,
      0.9999844431877136,
      0.99998539686203,
      0.9999603629112244,
      0.9999760985374451,
      0.9999759793281555,
      0.9999757409095764,
      0.9999738335609436,
      0.9999750852584839,
      0.9999728798866272,
      0.9999704360961914,
      0.9999662637710571,
      0.9999699592590332,
      0.999962568283081,
      0.9999622702598572,
      0.9999634623527527,
      0.9999542832374573,
      0.999954879283905,
      0.9999600052833557,
      0.9999691247940063,
      0.9999535083770752,
      0.9999704360961914,
      0.999947726726532,
      0.999947190284729,
      0.9999578595161438,
      0.9999613165855408,
      0.9999588131904602,
      0.9999749064445496,
      0.9999768137931824,
      0.9999643564224243,
      0.9999744296073914,
      0.9999853372573853,
      0.9999656677246094,
      0.9999412894248962,
      0.9999684691429138,
      0.999956488609314,
      0.9999130964279175,
      0.9998899102210999,
      0.9999711513519287,
      0.9999672770500183,
      0.9999566078186035,
      0.9999421238899231,
      0.9999206066131592,
      0.999908983707428,
      0.9999672770500183,
      0.9999778866767883,
      0.9999733567237854,
      0.9999607801437378,
      0.999956488609314,
      0.9999606609344482,
      0.9999784231185913,
      0.9999729990959167,
      0.9999411106109619,
      0.9999697804450989,
      0.9999436140060425,
      0.9999375343322754,
      0.9999356269836426,
      0.9999711513519287,
      0.9999500513076782,
      0.9999396800994873,
      0.9999623894691467,
      0.9999673366546631,
      0.9999586939811707,
      0.9999484419822693,
      0.9999595284461975,
      0.999922513961792,
      0.9999586343765259,
      0.9999549388885498,
      0.9999768137931824,
      0.9999507665634155,
      0.9999570846557617,
      0.9999783635139465,
      0.9999666213989258,
      0.9999163150787354,
      0.9999691247940063,
      0.9999784231185913,
      0.9999510645866394,
      0.9999414086341858,
      0.9999667406082153,
      0.9999305605888367
    ],
    [
      0.9581286907196045,
      0.9681739211082458,
      0.9738503694534302,
      0.9747996926307678,
      0.9778574705123901,
      0.980051577091217,
      0.9815166592597961,
      0.985020637512207,
      0.9858521223068237,
      0.9852201342582703,
      0.9853273034095764,
      0.9872643947601318,
      0.9879328608512878,
      0.9870443940162659,
      0.9873417615890503,
      0.9881546497344971,
      0.9872214794158936,
      0.9861169457435608,
      0.9864678382873535,
      0.9860517382621765,
      0.9855147004127502,
      0.9821793437004089,
      0.9818778038024902,
      0.9804149270057678,
      0.9840924739837646,
      0.983774721622467,
      0.9859066009521484,
      0.9876765012741089,
      0.9881220459938049,
      0.9922930598258972,
      0.9919086694717407,
      0.991349995136261,
      0.9925926327705383,
      0.9949434995651245,
      0.9929701089859009,
      0.9896228909492493,
      0.9907077550888062,
      0.9918434619903564,
      0.9890127182006836,
      0.9866877794265747,
      0.9864254593849182,
      0.9873335361480713,
      0.9836665987968445,
      0.9802097082138062,
      0.9830301403999329,
      0.9843519330024719,
      0.9809971451759338,
      0.9840863347053528,
      0.9888736009597778,
      0.9889546036720276,
      0.9892063140869141,
      0.9903461933135986,
      0.9913212060928345,
      0.9904021620750427,
      0.9907656311988831,
      0.9928762912750244,
      0.9911994934082031,
      0.9903547763824463,
      0.9906911849975586,
      0.9903634190559387,
      0.9884910583496094,
      0.9853513240814209,
      0.9843360185623169,
      0.9826602339744568,
      0.9807435274124146,
      0.979790210723877,
      0.9811059236526489,
      0.9829325675964355,
      0.9852569103240967,
      0.9881323575973511,
      0.9875777959823608,
      0.9879151582717896,
      0.9893738627433777,
      0.9892145991325378,
      0.9887273907661438,
      0.989099383354187,
      0.9899140000343323,
      0.9886824488639832,
      0.9877063035964966,
      0.9875373840332031,
      0.9867499470710754,
      0.9848552942276001,
      0.9828720688819885,
      0.9821876883506775,
      0.9797664880752563,
      0.9754340648651123,
      0.9747645854949951,
      0.9668564796447754,
      0.9376557469367981,
      0.9999279379844666,
      0.999976396560669,
      0.9999760389328003,
      0.9999728202819824,
      0.9999852180480957,
      0.9999714493751526,
      0.9999445080757141,
      0.9999011754989624,
      0.9996992349624634,
      0.9995823502540588,
      0.9982624650001526,
      0.9964296221733093,
      0.9964483976364136,
      0.9970924854278564,
      0.9979918599128723,
      0.9996896386146545,
      0.9998936653137207,
      0.9999198317527771,
      0.9999479055404663,
      0.9999405145645142,
      0.9998947978019714,
      0.9999419450759888,
      0.9999479651451111,
      0.9999140501022339,
      0.9999108910560608,
      0.9998769164085388,
      0.9996627569198608,
      0.9988274574279785,
      0.9983536005020142,
      0.9991893768310547,
      0.9992284178733826,
      0.9995564818382263,
      0.999832034111023,
      0.9998569488525391,
      0.9998590350151062,
      0.9999406933784485,
      0.9998997449874878,
      0.9999498128890991,
      0.9999144673347473,
      0.9999282360076904,
      0.9999476075172424,
      0.9999627470970154,
      0.9999719262123108,
      0.9999802112579346,
      0.9999686479568481,
      0.9999312162399292,
      0.9999175667762756,
      0.9999741911888123,
      0.9999833703041077,
      0.9999663829803467,
      0.9996132254600525,
      0.9999533891677856,
      0.9999663233757019,
      0.999973714351654,
      0.9999393224716187,
      0.9998289346694946,
      0.9999343752861023,
      0.9999097585678101,
      0.9999575018882751,
      0.9997471570968628,
      0.9996337294578552,
      0.9999201893806458,
      0.9999701976776123,
      0.999944269657135,
      0.9999613761901855,
      0.9999658465385437,
      0.9999709725379944,
      0.999952495098114,
      0.9999675154685974,
      0.999920666217804,
      0.9999659061431885,
      0.9999043345451355,
      0.9999505281448364,
      0.9999279975891113,
      0.9999545216560364,
      0.9999516606330872,
      0.9998845458030701,
      0.9999528527259827,
      0.9999528527259827,
      0.9999505281448364,
      0.9999476671218872,
      0.9999502897262573,
      0.999950110912323,
      0.9999136924743652,
      0.9999642372131348,
      0.9999640583992004,
      0.9999406933784485,
      0.9999547600746155,
      0.9998936057090759,
      0.9994889497756958,
      0.9986680746078491,
      0.997190535068512,
      0.9992722272872925,
      0.9995408654212952,
      0.9999282360076904,
      0.9999672770500183,
      0.9999671578407288,
      0.9999632835388184,
      0.999963641166687,
      0.9999783039093018,
      0.9999812245368958,
      0.9999696612358093,
      0.9999599456787109,
      0.999966561794281,
      0.9999099373817444,
      0.9999353885650635,
      0.9998329281806946,
      0.9999060034751892,
      0.9999583959579468,
      0.9999696612358093,
      0.9999417662620544,
      0.9999440908432007,
      0.9999362230300903,
      0.9999147653579712,
      0.999919593334198,
      0.9997438192367554,
      0.9997574090957642,
      0.9997071623802185,
      0.9992352724075317,
      0.9992137551307678,
      0.9998388886451721,
      0.9998985528945923,
      0.9999303817749023,
      0.9999561309814453,
      0.9997209906578064,
      0.9999193549156189,
      0.9999256730079651,
      0.999920666217804,
      0.9999687671661377,
      0.9999677538871765,
      0.9999672770500183,
      0.9999725818634033,
      0.9999325275421143,
      0.9999556541442871,
      0.9999653100967407,
      0.9999336004257202,
      0.9999604821205139,
      0.999958336353302,
      0.9998099207878113,
      0.9993097186088562,
      0.9982591271400452,
      0.9985382556915283,
      0.9966306090354919,
      0.995642364025116,
      0.9984896183013916,
      0.9995381236076355,
      0.9998704791069031,
      0.9998944401741028,
      0.999963104724884,
      0.9999650120735168,
      0.9999838471412659,
      0.9999655485153198,
      0.9999326467514038,
      0.9998917579650879,
      0.9998738169670105,
      0.9997708201408386,
      0.9999079704284668,
      0.9999072551727295,
      0.9999029636383057,
      0.9997988343238831,
      0.9996365904808044,
      0.9997842907905579,
      0.9992892146110535,
      0.9992467164993286,
      0.9994664192199707,
      0.9992110729217529,
      0.9971299767494202,
      0.997579038143158,
      0.9985641241073608,
      0.9963206052780151,
      0.9937638640403748,
      0.9965784549713135,
      0.9982638359069824,
      0.994822084903717,
      0.9945412874221802,
      0.9981980323791504,
      0.9984877705574036,
      0.9968956112861633,
      0.9977906942367554,
      0.9994536638259888,
      0.9988988041877747,
      0.9974929690361023,
      0.9989926815032959,
      0.9994736313819885,
      0.9994342923164368,
      0.999828577041626,
      0.999965250492096,
      0.999968945980072,
      0.9999719262123108,
      0.999983012676239,
      0.9999812841415405,
      0.9999625086784363,
      0.9999110102653503,
      0.9992374181747437,
      0.9998716115951538,
      0.9998390078544617,
      0.9998091459274292,
      0.999923050403595,
      0.9999580383300781,
      0.9999375343322754,
      0.9999229311943054,
      0.9999688267707825,
      0.9999794363975525,
      0.9999392628669739,
      0.9999530911445618,
      0.999984860420227,
      0.9999855756759644,
      0.9999609589576721,
      0.999976634979248,
      0.9999773502349854,
      0.9999761581420898,
      0.9999741315841675,
      0.9999759197235107,
      0.9999735355377197,
      0.9999701976776123,
      0.9999663233757019,
      0.9999712705612183,
      0.9999632835388184,
      0.9999620318412781,
      0.9999640583992004,
      0.9999575018882751,
      0.9999562501907349,
      0.9999600052833557,
      0.9999703764915466,
      0.9999555945396423,
      0.9999702572822571,
      0.9999482035636902,
      0.9999496936798096,
      0.9999582767486572,
      0.9999613165855408,
      0.999959409236908,
      0.9999760389328003,
      0.9999768733978271,
      0.9999648928642273,
      0.9999748468399048,
      0.99998539686203,
      0.9999659657478333,
      0.9999417066574097,
      0.9999686479568481,
      0.9999566078186035,
      0.9999132752418518,
      0.9998906254768372,
      0.999971330165863,
      0.9999674558639526,
      0.9999569058418274,
      0.9999426603317261,
      0.9999210238456726,
      0.9999096989631653,
      0.9999677538871765,
      0.9999781250953674,
      0.999973714351654,
      0.9999610781669617,
      0.9999567866325378,
      0.9999607801437378,
      0.9999783039093018,
      0.999972939491272,
      0.9999409914016724,
      0.9999698400497437,
      0.9999434947967529,
      0.9999375343322754,
      0.9999356865882874,
      0.9999710917472839,
      0.9999496340751648,
      0.9999391436576843,
      0.999962568283081,
      0.999967634677887,
      0.9999592900276184,
      0.9999498128890991,
      0.9999599456787109,
      0.9999222159385681,
      0.999958336353302,
      0.999954879283905,
      0.9999767541885376,
      0.9999505281448364,
      0.9999569058418274,
      0.9999781847000122,
      0.9999666213989258,
      0.9999160170555115,
      0.9999690651893616,
      0.999978244304657,
      0.9999511241912842,
      0.9999412298202515,
      0.9999666213989258,
      0.9999303221702576
    ],
    [
      0.9656323790550232,
      0.9755014181137085,
      0.9802017211914062,
      0.9804984927177429,
      0.9830141067504883,
      0.9855901598930359,
      0.986823320388794,
      0.9889854192733765,
      0.9899991154670715,
      0.9899141788482666,
      0.9898637533187866,
      0.990924596786499,
      0.991840124130249,
      0.9912015795707703,
      0.9909296631813049,
      0.991782546043396,
      0.9912796020507812,
      0.990262508392334,
      0.9901486039161682,
      0.9899118542671204,
      0.9895536303520203,
      0.9868669509887695,
      0.9869468212127686,
      0.9852668046951294,
      0.9884079098701477,
      0.9877914190292358,
      0.9903386235237122,
      0.9916418194770813,
      0.9916831254959106,
      0.9953117966651917,
      0.9952332377433777,
      0.9946329593658447,
      0.9955863356590271,
      0.9972019195556641,
      0.9960926175117493,
      0.9934800267219543,
      0.9943633079528809,
      0.9950538873672485,
      0.9926853179931641,
      0.9908530712127686,
      0.9907304048538208,
      0.9916324615478516,
      0.9889999628067017,
      0.986178994178772,
      0.9885605573654175,
      0.9899668097496033,
      0.987287163734436,
      0.9895258545875549,
      0.9932423830032349,
      0.9927383661270142,
      0.992880642414093,
      0.994218111038208,
      0.9950602054595947,
      0.9938535690307617,
      0.9939944744110107,
      0.9959779977798462,
      0.9945723414421082,
      0.9935874342918396,
      0.9938548803329468,
      0.9940347075462341,
      0.9923906326293945,
      0.9898474216461182,
      0.9893488883972168,
      0.9886896014213562,
      0.9868248701095581,
      0.984808087348938,
      0.9857724905014038,
      0.9875689148902893,
      0.9888305068016052,
      0.9909675121307373,
      0.9909152388572693,
      0.991352915763855,
      0.992223858833313,
      0.9921800494194031,
      0.9920718669891357,
      0.9921814203262329,
      0.9925460815429688,
      0.9917371869087219,
      0.9911577105522156,
      0.9908969402313232,
      0.9901586771011353,
      0.9890244007110596,
      0.9877787828445435,
      0.986650824546814,
      0.9847244024276733,
      0.9818050265312195,
      0.981842041015625,
      0.9741744995117188,
      0.9466207027435303,
      0.9999284148216248,
      0.9999766945838928,
      0.9999763369560242,
      0.999972939491272,
      0.9999852776527405,
      0.9999712705612183,
      0.9999454021453857,
      0.9999125599861145,
      0.9998070597648621,
      0.9997833967208862,
      0.9990016222000122,
      0.9978328943252563,
      0.9980814456939697,
      0.9982064962387085,
      0.9988064169883728,
      0.9997760057449341,
      0.999907910823822,
      0.9999213218688965,
      0.999950110912323,
      0.9999411106109619,
      0.9998953938484192,
      0.9999422430992126,
      0.9999486207962036,
      0.9999170899391174,
      0.99991774559021,
      0.9999070763587952,
      0.9998344779014587,
      0.9994359016418457,
      0.9991776943206787,
      0.9995261430740356,
      0.9994984269142151,
      0.999708890914917,
      0.9998932480812073,
      0.9999024868011475,
      0.9999098777770996,
      0.9999459385871887,
      0.9999132752418518,
      0.9999520778656006,
      0.9999151825904846,
      0.9999282956123352,
      0.9999473690986633,
      0.9999624490737915,
      0.9999718070030212,
      0.9999801516532898,
      0.9999685883522034,
      0.999930739402771,
      0.9999169707298279,
      0.9999740719795227,
      0.9999833703041077,
      0.9999662637710571,
      0.9996148347854614,
      0.9999532699584961,
      0.9999662041664124,
      0.9999736547470093,
      0.9999391436576843,
      0.9998288750648499,
      0.9999346733093262,
      0.9999098181724548,
      0.9999575614929199,
      0.9997483491897583,
      0.9996349215507507,
      0.9999204277992249,
      0.9999704360961914,
      0.9999446868896484,
      0.9999619722366333,
      0.9999657273292542,
      0.9999710321426392,
      0.9999524354934692,
      0.9999674558639526,
      0.9999206066131592,
      0.9999657869338989,
      0.9999039173126221,
      0.9999501705169678,
      0.9999279379844666,
      0.9999544024467468,
      0.9999517798423767,
      0.999884843826294,
      0.999953031539917,
      0.9999530911445618,
      0.9999514818191528,
      0.9999488592147827,
      0.9999527931213379,
      0.999950110912323,
      0.9999133348464966,
      0.99996417760849,
      0.999963641166687,
      0.9999402761459351,
      0.9999550580978394,
      0.9999028444290161,
      0.9996339082717896,
      0.9992073178291321,
      0.9985135793685913,
      0.9996305108070374,
      0.9997134208679199,
      0.9999482035636902,
      0.9999720454216003,
      0.9999688863754272,
      0.9999641180038452,
      0.9999638199806213,
      0.9999784827232361,
      0.999981164932251,
      0.9999711513519287,
      0.9999604225158691,
      0.9999671578407288,
      0.9999207258224487,
      0.9999428391456604,
      0.9998611211776733,
      0.9999141097068787,
      0.9999591112136841,
      0.999970018863678,
      0.9999420642852783,
      0.9999457597732544,
      0.9999384880065918,
      0.9999213814735413,
      0.9999350905418396,
      0.9998300671577454,
      0.9998286366462708,
      0.9998080730438232,
      0.9995875358581543,
      0.9995541572570801,
      0.9998763203620911,
      0.9999151229858398,
      0.9999595284461975,
      0.9999644756317139,
      0.9997971057891846,
      0.9999169111251831,
      0.9999256134033203,
      0.9999216794967651,
      0.9999693036079407,
      0.9999679923057556,
      0.999968409538269,
      0.9999728202819824,
      0.9999328255653381,
      0.9999558925628662,
      0.9999651312828064,
      0.9999338984489441,
      0.9999620914459229,
      0.9999632835388184,
      0.9998574256896973,
      0.9996471405029297,
      0.9991386532783508,
      0.999256432056427,
      0.9983407258987427,
      0.9977818727493286,
      0.9991685152053833,
      0.9996644258499146,
      0.9998937845230103,
      0.9999055862426758,
      0.9999640583992004,
      0.9999657869338989,
      0.9999841451644897,
      0.9999659061431885,
      0.9999336004257202,
      0.9998923540115356,
      0.9998753070831299,
      0.9997742772102356,
      0.9999098181724548,
      0.9999104142189026,
      0.9999147057533264,
      0.9998491406440735,
      0.9997819662094116,
      0.9998512864112854,
      0.9996534585952759,
      0.9995858669281006,
      0.9996866583824158,
      0.9995585680007935,
      0.9985161423683167,
      0.9988725781440735,
      0.9993035197257996,
      0.9981783628463745,
      0.9967452883720398,
      0.9981787800788879,
      0.9991747736930847,
      0.9977352619171143,
      0.9971606135368347,
      0.9990053176879883,
      0.9991700053215027,
      0.9983503222465515,
      0.998842716217041,
      0.9996914267539978,
      0.9993646144866943,
      0.998345673084259,
      0.9993409514427185,
      0.9996405839920044,
      0.9996500611305237,
      0.9998730421066284,
      0.9999678730964661,
      0.9999692440032959,
      0.9999721646308899,
      0.9999832510948181,
      0.9999814033508301,
      0.9999624490737915,
      0.9999107718467712,
      0.9992364645004272,
      0.9998717904090881,
      0.9998394250869751,
      0.9998096227645874,
      0.9999234080314636,
      0.9999580383300781,
      0.9999380111694336,
      0.9999235272407532,
      0.9999688863754272,
      0.9999794363975525,
      0.9999396204948425,
      0.9999532103538513,
      0.9999850988388062,
      0.9999856352806091,
      0.9999611973762512,
      0.9999769926071167,
      0.9999783039093018,
      0.9999778270721436,
      0.9999744296073914,
      0.9999768137931824,
      0.9999747276306152,
      0.9999707937240601,
      0.9999669790267944,
      0.999972939491272,
      0.9999642372131348,
      0.9999622106552124,
      0.9999644160270691,
      0.9999598860740662,
      0.9999573230743408,
      0.9999598860740662,
      0.9999712705612183,
      0.9999573230743408,
      0.9999700784683228,
      0.9999483823776245,
      0.9999522566795349,
      0.9999586343765259,
      0.9999616146087646,
      0.9999598860740662,
      0.9999770522117615,
      0.9999772310256958,
      0.9999651312828064,
      0.9999748468399048,
      0.9999855160713196,
      0.9999662041664124,
      0.9999422430992126,
      0.9999690055847168,
      0.9999570250511169,
      0.9999138116836548,
      0.9998908042907715,
      0.9999710917472839,
      0.9999673962593079,
      0.9999571442604065,
      0.9999431371688843,
      0.9999217987060547,
      0.9999107718467712,
      0.9999682307243347,
      0.9999784827232361,
      0.9999741315841675,
      0.9999613165855408,
      0.9999567866325378,
      0.9999608397483826,
      0.999978244304657,
      0.9999727010726929,
      0.9999408721923828,
      0.9999698996543884,
      0.999943733215332,
      0.9999380707740784,
      0.999936044216156,
      0.9999711513519287,
      0.9999495148658752,
      0.99993896484375,
      0.9999621510505676,
      0.9999673962593079,
      0.9999599456787109,
      0.9999507665634155,
      0.9999602437019348,
      0.999921977519989,
      0.9999580979347229,
      0.9999547004699707,
      0.999976634979248,
      0.9999501705169678,
      0.9999566674232483,
      0.9999780654907227,
      0.999966561794281,
      0.9999157786369324,
      0.9999687671661377,
      0.9999781250953674,
      0.9999508261680603,
      0.999940812587738,
      0.9999663233757019,
      0.9999296069145203
    ],
    [
      0.9705796241760254,
      0.9801328182220459,
      0.9836448431015015,
      0.9836341738700867,
      0.9859954118728638,
      0.988686203956604,
      0.9896453619003296,
      0.9910559058189392,
      0.9923375844955444,
      0.9926497340202332,
      0.9924499988555908,
      0.9929459095001221,
      0.9942120909690857,
      0.9939161539077759,
      0.993132472038269,
      0.9938490986824036,
      0.9938816428184509,
      0.9926499128341675,
      0.9922623038291931,
      0.9920853972434998,
      0.9920009970664978,
      0.9896683096885681,
      0.9895573258399963,
      0.9878657460212708,
      0.9908862709999084,
      0.9901914596557617,
      0.9930919408798218,
      0.994438886642456,
      0.9940405488014221,
      0.996821939945221,
      0.9969759583473206,
      0.996653139591217,
      0.9971280694007874,
      0.9982121586799622,
      0.9977051019668579,
      0.9960148334503174,
      0.9964542388916016,
      0.9969892501831055,
      0.9956352710723877,
      0.9938772916793823,
      0.9934697151184082,
      0.9944455623626709,
      0.9921231269836426,
      0.9892581105232239,
      0.9911577701568604,
      0.9927382469177246,
      0.9906144142150879,
      0.9926790595054626,
      0.9958117008209229,
      0.9955763816833496,
      0.9954879283905029,
      0.9965533018112183,
      0.9971967935562134,
      0.996395468711853,
      0.9964272975921631,
      0.9977096915245056,
      0.9969083070755005,
      0.9960713386535645,
      0.9960494637489319,
      0.9964056015014648,
      0.9950165152549744,
      0.99260413646698,
      0.992294430732727,
      0.991758406162262,
      0.9899711608886719,
      0.9875508546829224,
      0.9888125061988831,
      0.9906919002532959,
      0.9918118119239807,
      0.9933321475982666,
      0.993889331817627,
      0.9941877126693726,
      0.99444580078125,
      0.9943201541900635,
      0.99464350938797,
      0.9947518706321716,
      0.9944820404052734,
      0.9938731789588928,
      0.9938838481903076,
      0.9933657050132751,
      0.9922797679901123,
      0.9915308356285095,
      0.9906139373779297,
      0.9893480539321899,
      0.9875065088272095,
      0.9852352142333984,
      0.9856293201446533,
      0.9784243106842041,
      0.9525622129440308,
      0.9999286532402039,
      0.9999767541885376,
      0.999976396560669,
      0.9999728798866272,
      0.9999852180480957,
      0.9999710917472839,
      0.9999455213546753,
      0.9999181628227234,
      0.999854564666748,
      0.9998505711555481,
      0.9992969036102295,
      0.9985106587409973,
      0.9987565875053406,
      0.9987374544143677,
      0.9992631077766418,
      0.9998247623443604,
      0.9999170899391174,
      0.9999220967292786,
      0.9999507069587708,
      0.9999410510063171,
      0.999895453453064,
      0.9999424815177917,
      0.9999488592147827,
      0.9999191164970398,
      0.999921977519989,
      0.999927818775177,
      0.9998993873596191,
      0.9996620416641235,
      0.9994655847549438,
      0.9996681809425354,
      0.9996660351753235,
      0.9997888803482056,
      0.9999228119850159,
      0.9999269247055054,
      0.9999355673789978,
      0.99994957447052,
      0.9999224543571472,
      0.9999538660049438,
      0.9999175667762756,
      0.9999291300773621,
      0.9999470114707947,
      0.9999620914459229,
      0.9999718070030212,
      0.9999800324440002,
      0.9999685883522034,
      0.999930739402771,
      0.999916672706604,
      0.9999740719795227,
      0.9999834299087524,
      0.9999662637710571,
      0.9996134042739868,
      0.9999531507492065,
      0.999966025352478,
      0.9999735355377197,
      0.9999393820762634,
      0.9998286962509155,
      0.9999347925186157,
      0.9999094009399414,
      0.9999573826789856,
      0.9997469186782837,
      0.9996327757835388,
      0.9999202489852905,
      0.9999704360961914,
      0.9999448657035828,
      0.9999621510505676,
      0.9999657273292542,
      0.9999710917472839,
      0.999952495098114,
      0.999967634677887,
      0.9999209046363831,
      0.9999658465385437,
      0.9999036192893982,
      0.9999499917030334,
      0.9999282360076904,
      0.999954104423523,
      0.9999516606330872,
      0.9998847246170044,
      0.9999529719352722,
      0.9999528527259827,
      0.9999517202377319,
      0.9999490976333618,
      0.9999532699584961,
      0.9999494552612305,
      0.9999123811721802,
      0.9999640583992004,
      0.9999635815620422,
      0.999940037727356,
      0.9999550580978394,
      0.9999092221260071,
      0.9997146129608154,
      0.9995359778404236,
      0.9990550875663757,
      0.9997600317001343,
      0.9997919797897339,
      0.9999596476554871,
      0.999975323677063,
      0.999970018863678,
      0.9999644756317139,
      0.9999635815620422,
      0.9999780058860779,
      0.9999811053276062,
      0.9999698996543884,
      0.9999596476554871,
      0.9999673962593079,
      0.9999276399612427,
      0.999947190284729,
      0.9998825192451477,
      0.9999184608459473,
      0.9999592900276184,
      0.9999700784683228,
      0.9999420642852783,
      0.9999469518661499,
      0.9999402165412903,
      0.9999263286590576,
      0.9999449253082275,
      0.9998779296875,
      0.9998693466186523,
      0.9998543858528137,
      0.9997205138206482,
      0.999708890914917,
      0.9998963475227356,
      0.9999247193336487,
      0.9999709129333496,
      0.9999697208404541,
      0.9998354315757751,
      0.9999174475669861,
      0.9999260902404785,
      0.9999224543571472,
      0.9999696612358093,
      0.9999682307243347,
      0.9999688267707825,
      0.9999732971191406,
      0.9999335408210754,
      0.9999560713768005,
      0.9999648928642273,
      0.999934196472168,
      0.9999626278877258,
      0.9999653697013855,
      0.999880850315094,
      0.9997724890708923,
      0.9994971752166748,
      0.9995588064193726,
      0.999056339263916,
      0.9986996054649353,
      0.9994240999221802,
      0.9997254014015198,
      0.9999049305915833,
      0.9999150037765503,
      0.9999643564224243,
      0.999966025352478,
      0.9999840259552002,
      0.9999659657478333,
      0.9999339580535889,
      0.9998922944068909,
      0.9998756051063538,
      0.9997773766517639,
      0.9999104738235474,
      0.9999120235443115,
      0.9999204277992249,
      0.99986332654953,
      0.999835729598999,
      0.9998828768730164,
      0.999783992767334,
      0.9997219443321228,
      0.9997848272323608,
      0.9997102618217468,
      0.9991133213043213,
      0.9994074702262878,
      0.9996211528778076,
      0.9989647269248962,
      0.9983303546905518,
      0.9991134405136108,
      0.9995988011360168,
      0.998959481716156,
      0.99850994348526,
      0.999519407749176,
      0.9995407462120056,
      0.9990376234054565,
      0.9993273019790649,
      0.9998062252998352,
      0.999629557132721,
      0.9988468289375305,
      0.9995413422584534,
      0.9997352957725525,
      0.9997598528862,
      0.9999013543128967,
      0.9999691843986511,
      0.9999696612358093,
      0.9999722242355347,
      0.9999831914901733,
      0.9999814629554749,
      0.999962568283081,
      0.9999109506607056,
      0.9992353916168213,
      0.9998722076416016,
      0.999839723110199,
      0.999809741973877,
      0.9999236464500427,
      0.9999582171440125,
      0.9999380707740784,
      0.9999234080314636,
      0.9999688863754272,
      0.9999793767929077,
      0.9999393224716187,
      0.9999534487724304,
      0.9999850988388062,
      0.9999855756759644,
      0.9999618530273438,
      0.9999794363975525,
      0.9999793171882629,
      0.9999793767929077,
      0.9999759793281555,
      0.9999774694442749,
      0.9999753832817078,
      0.9999707937240601,
      0.9999669790267944,
      0.9999732971191406,
      0.9999641180038452,
      0.9999607801437378,
      0.9999643564224243,
      0.9999614357948303,
      0.9999580979347229,
      0.9999595284461975,
      0.9999719262123108,
      0.9999582171440125,
      0.9999698996543884,
      0.9999483823776245,
      0.9999536275863647,
      0.999958872795105,
      0.9999621510505676,
      0.9999595880508423,
      0.9999772906303406,
      0.9999773502349854,
      0.9999650120735168,
      0.9999747276306152,
      0.9999854564666748,
      0.9999664425849915,
      0.999942421913147,
      0.9999688863754272,
      0.9999569654464722,
      0.9999138116836548,
      0.9998909831047058,
      0.9999711513519287,
      0.9999675154685974,
      0.9999571442604065,
      0.9999435544013977,
      0.9999222159385681,
      0.9999112486839294,
      0.999968409538269,
      0.9999786615371704,
      0.9999743103981018,
      0.9999614953994751,
      0.9999569058418274,
      0.9999608397483826,
      0.9999780654907227,
      0.9999725818634033,
      0.9999408721923828,
      0.9999699592590332,
      0.9999439120292664,
      0.9999383091926575,
      0.9999361634254456,
      0.9999710321426392,
      0.9999492168426514,
      0.9999383687973022,
      0.9999616742134094,
      0.9999670386314392,
      0.9999614953994751,
      0.9999513626098633,
      0.9999602437019348,
      0.999921441078186,
      0.9999577403068542,
      0.9999546408653259,
      0.9999765753746033,
      0.9999499320983887,
      0.9999565482139587,
      0.9999779462814331,
      0.999966561794281,
      0.9999154806137085,
      0.9999687075614929,
      0.9999780654907227,
      0.9999507069587708,
      0.9999405145645142,
      0.9999662637710571,
      0.9999289512634277
    ]
  ],
  "rfd_device": "NVIDIA A30",
  "rfd_time": 154,
  "rfd_con_ref_pdb_idx": [],
  "rfd_con_hal_pdb_idx": [],
  "rfd_con_ref_idx0": [],
  "rfd_con_hal_idx0": [],
  "rfd_complex_con_ref_pdb_idx": "[('A', 4), ('A', 5), ('A', 6), ('A', 7), ('A', 8), ('A', 9), ('A', 10), ('A', 11), ('A', 12), ('A', 13), ('A', 14), ('A', 15), ('A', 16), ('A', 17), ('A', 18), ('A', 19), ('A', 20), ('A', 21), ('A', 22), ('A', 23), ('A', 24), ('A', 25), ('A', 26), ('A', 27), ('A', 28), ('A', 29), ('A', 30), ('A', 31), ('A', 32), ('A', 33), ('A', 34), ('A', 35), ('A', 36), ('A', 37), ('A', 38), ('A', 39), ('A', 40), ('A', 41), ('A', 42), ('A', 43), ('A', 44), ('A', 45), ('A', 46), ('A', 47), ('A', 48), ('A', 49), ('A', 50), ('A', 51), ('A', 52), ('A', 53), ('A', 79), ('A', 80), ('A', 81), ('A', 82), ('A', 83), ('A', 110), ('A', 111), ('A', 112), ('A', 113), ('A', 114), ('A', 261), ('A', 262), ('A', 263), ('A', 264), ('A', 265), ('A', 266), ('A', 267), ('A', 268), ('A', 269), ('A', 270), ('A', 271), ('A', 272), ('A', 273), ('A', 274), ('A', 275), ('A', 276), ('A', 277), ('A', 278), ('A', 279), ('A', 280), ('A', 281), ('A', 282), ('A', 283), ('A', 284), ('A', 285), ('A', 286), ('A', 287), ('A', 288), ('A', 289), ('A', 290), ('A', 291), ('A', 292), ('A', 293), ('A', 294), ('A', 295), ('A', 296), ('A', 297), ('A', 298), ('A', 299), ('A', 300), ('A', 301), ('A', 302), ('A', 303), ('A', 304), ('A', 305), ('A', 306), ('A', 307), ('A', 308), ('A', 309), ('A', 310), ('A', 311), ('A', 312), ('A', 313), ('A', 314), ('A', 315), ('A', 316), ('A', 317), ('A', 318), ('A', 319), ('A', 320), ('A', 321), ('A', 322), ('A', 323), ('A', 324), ('A', 325), ('B', 501), ('B', 502), ('B', 503), ('B', 504), ('B', 505), ('B', 506), ('B', 507), ('B', 508), ('B', 509), ('B', 510), ('B', 511), ('B', 512), ('B', 513), ('B', 514), ('B', 515), ('B', 516), ('B', 517), ('B', 518), ('B', 519), ('B', 520), ('B', 521), ('B', 522), ('B', 523), ('B', 524), ('B', 525), ('B', 526), ('B', 527), ('B', 528), ('B', 529), ('B', 530), ('B', 531), ('B', 532), ('B', 533), ('B', 534), ('B', 535), ('B', 536), ('B', 537), ('B', 538), ('B', 539), ('B', 540), ('B', 541), ('B', 542), ('B', 543), ('B', 544), ('B', 545), ('B', 546), ('B', 547), ('B', 548), ('B', 549), ('B', 550), ('B', 551), ('B', 552), ('B', 553), ('B', 554), ('B', 555), ('B', 556), ('B', 557), ('B', 558), ('B', 559), ('B', 560), ('B', 561), ('B', 562), ('B', 563), ('B', 564), ('B', 565), ('B', 566), ('B', 567), ('B', 568), ('B', 580), ('B', 581), ('B', 582), ('B', 583), ('B', 584), ('B', 585), ('B', 586), ('B', 587), ('B', 588), ('B', 589), ('B', 590), ('B', 591), ('B', 592), ('B', 593), ('B', 594), ('B', 595), ('B', 596), ('B', 597), ('B', 598), ('B', 599), ('B', 600), ('B', 601), ('B', 602), ('B', 603), ('B', 604), ('B', 605), ('B', 606), ('B', 607), ('B', 608), ('B', 609), ('B', 610), ('B', 611), ('B', 612), ('B', 613), ('B', 614), ('B', 615), ('B', 616), ('B', 617), ('B', 618), ('B', 619), ('B', 620), ('B', 621), ('B', 622), ('B', 623), ('B', 624), ('B', 625), ('B', 626), ('B', 627), ('B', 628), ('B', 629), ('B', 630), ('B', 631), ('B', 632), ('B', 633), ('B', 634), ('B', 635), ('B', 636), ('B', 637), ('B', 638), ('B', 639), ('B', 640), ('B', 641), ('B', 642), ('B', 643), ('B', 644), ('B', 645), ('B', 646), ('B', 647), ('B', 648), ('B', 649), ('B', 650), ('B', 651), ('B', 652), ('B', 653), ('B', 654), ('B', 655), ('B', 656), ('B', 657), ('B', 658), ('B', 659), ('B', 660), ('B', 661), ('B', 662), ('B', 663), ('B', 664), ('B', 665), ('B', 666), ('B', 667), ('B', 668), ('B', 669), ('B', 670)]",
  "rfd_complex_con_hal_pdb_idx": "[('B', 90), ('B', 91), ('B', 92), ('B', 93), ('B', 94), ('B', 95), ('B', 96), ('B', 97), ('B', 98), ('B', 99), ('B', 100), ('B', 101), ('B', 102), ('B', 103), ('B', 104), ('B', 105), ('B', 106), ('B', 107), ('B', 108), ('B', 109), ('B', 110), ('B', 111), ('B', 112), ('B', 113), ('B', 114), ('B', 115), ('B', 116), ('B', 117), ('B', 118), ('B', 119), ('B', 120), ('B', 121), ('B', 122), ('B', 123), ('B', 124), ('B', 125), ('B', 126), ('B', 127), ('B', 128), ('B', 129), ('B', 130), ('B', 131), ('B', 132), ('B', 133), ('B', 134), ('B', 135), ('B', 136), ('B', 137), ('B', 138), ('B', 139), ('B', 140), ('B', 141), ('B', 142), ('B', 143), ('B', 144), ('B', 145), ('B', 146), ('B', 147), ('B', 148), ('B', 149), ('B', 150), ('B', 151), ('B', 152), ('B', 153), ('B', 154), ('B', 155), ('B', 156), ('B', 157), ('B', 158), ('B', 159), ('B', 160), ('B', 161), ('B', 162), ('B', 163), ('B', 164), ('B', 165), ('B', 166), ('B', 167), ('B', 168), ('B', 169), ('B', 170), ('B', 171), ('B', 172), ('B', 173), ('B', 174), ('B', 175), ('B', 176), ('B', 177), ('B', 178), ('B', 179), ('B', 180), ('B', 181), ('B', 182), ('B', 183), ('B', 184), ('B', 185), ('B', 186), ('B', 187), ('B', 188), ('B', 189), ('B', 190), ('B', 191), ('B', 192), ('B', 193), ('B', 194), ('B', 195), ('B', 196), ('B', 197), ('B', 198), ('B', 199), ('B', 200), ('B', 201), ('B', 202), ('B', 203), ('B', 204), ('B', 205), ('B', 206), ('B', 207), ('B', 208), ('B', 209), ('B', 210), ('B', 211), ('B', 212), ('B', 213), ('B', 214), ('B', 215), ('B', 216), ('B', 217), ('B', 218), ('B', 219), ('B', 220), ('B', 221), ('B', 222), ('B', 223), ('B', 224), ('B', 225), ('B', 226), ('B', 227), ('B', 228), ('B', 229), ('B', 230), ('B', 231), ('B', 232), ('B', 233), ('B', 234), ('B', 235), ('B', 236), ('B', 237), ('B', 238), ('B', 239), ('B', 240), ('B', 241), ('B', 242), ('B', 243), ('B', 244), ('B', 245), ('B', 246), ('B', 247), ('B', 248), ('B', 249), ('B', 250), ('B', 251), ('B', 252), ('B', 253), ('B', 254), ('B', 255), ('B', 256), ('B', 257), ('B', 258), ('B', 259), ('B', 260), ('B', 261), ('B', 262), ('B', 263), ('B', 264), ('B', 265), ('B', 266), ('B', 267), ('B', 268), ('B', 269), ('B', 270), ('B', 271), ('B', 272), ('B', 273), ('B', 274), ('B', 275), ('B', 276), ('B', 277), ('B', 278), ('B', 279), ('B', 280), ('B', 281), ('B', 282), ('B', 283), ('B', 284), ('B', 285), ('B', 286), ('B', 287), ('B', 288), ('B', 289), ('B', 290), ('B', 291), ('B', 292), ('B', 293), ('B', 294), ('B', 295), ('B', 296), ('B', 297), ('B', 298), ('B', 299), ('B', 300), ('B', 301), ('B', 302), ('B', 303), ('B', 304), ('B', 305), ('B', 306), ('B', 307), ('B', 308), ('B', 309), ('B', 310), ('B', 311), ('B', 312), ('B', 313), ('B', 314), ('B', 315), ('B', 316), ('B', 317), ('B', 318), ('B', 319), ('B', 320), ('B', 321), ('B', 322), ('B', 323), ('B', 324), ('B', 325), ('B', 326), ('B', 327), ('B', 328), ('B', 329), ('B', 330), ('B', 331), ('B', 332), ('B', 333), ('B', 334), ('B', 335), ('B', 336), ('B', 337), ('B', 338), ('B', 339), ('B', 340), ('B', 341), ('B', 342), ('B', 343), ('B', 344), ('B', 345), ('B', 346), ('B', 347), ('B', 348), ('B', 349), ('B', 350), ('B', 351), ('B', 352), ('B', 353), ('B', 354), ('B', 355), ('B', 356), ('B', 357), ('B', 358), ('B', 359), ('B', 360), ('B', 361), ('B', 362), ('B', 363), ('B', 364), ('B', 365), ('B', 366), ('B', 367), ('B', 368), ('B', 369), ('B', 370), ('B', 371), ('B', 372), ('B', 373)]",
  "rfd_receptor_con_ref_pdb_idx": "[('A', 4), ('A', 5), ('A', 6), ('A', 7), ('A', 8), ('A', 9), ('A', 10), ('A', 11), ('A', 12), ('A', 13), ('A', 14), ('A', 15), ('A', 16), ('A', 17), ('A', 18), ('A', 19), ('A', 20), ('A', 21), ('A', 22), ('A', 23), ('A', 24), ('A', 25), ('A', 26), ('A', 27), ('A', 28), ('A', 29), ('A', 30), ('A', 31), ('A', 32), ('A', 33), ('A', 34), ('A', 35), ('A', 36), ('A', 37), ('A', 38), ('A', 39), ('A', 40), ('A', 41), ('A', 42), ('A', 43), ('A', 44), ('A', 45), ('A', 46), ('A', 47), ('A', 48), ('A', 49), ('A', 50), ('A', 51), ('A', 52), ('A', 53), ('A', 79), ('A', 80), ('A', 81), ('A', 82), ('A', 83), ('A', 110), ('A', 111), ('A', 112), ('A', 113), ('A', 114), ('A', 261), ('A', 262), ('A', 263), ('A', 264), ('A', 265), ('A', 266), ('A', 267), ('A', 268), ('A', 269), ('A', 270), ('A', 271), ('A', 272), ('A', 273), ('A', 274), ('A', 275), ('A', 276), ('A', 277), ('A', 278), ('A', 279), ('A', 280), ('A', 281), ('A', 282), ('A', 283), ('A', 284), ('A', 285), ('A', 286), ('A', 287), ('A', 288), ('A', 289), ('A', 290), ('A', 291), ('A', 292), ('A', 293), ('A', 294), ('A', 295), ('A', 296), ('A', 297), ('A', 298), ('A', 299), ('A', 300), ('A', 301), ('A', 302), ('A', 303), ('A', 304), ('A', 305), ('A', 306), ('A', 307), ('A', 308), ('A', 309), ('A', 310), ('A', 311), ('A', 312), ('A', 313), ('A', 314), ('A', 315), ('A', 316), ('A', 317), ('A', 318), ('A', 319), ('A', 320), ('A', 321), ('A', 322), ('A', 323), ('A', 324), ('A', 325), ('B', 501), ('B', 502), ('B', 503), ('B', 504), ('B', 505), ('B', 506), ('B', 507), ('B', 508), ('B', 509), ('B', 510), ('B', 511), ('B', 512), ('B', 513), ('B', 514), ('B', 515), ('B', 516), ('B', 517), ('B', 518), ('B', 519), ('B', 520), ('B', 521), ('B', 522), ('B', 523), ('B', 524), ('B', 525), ('B', 526), ('B', 527), ('B', 528), ('B', 529), ('B', 530), ('B', 531), ('B', 532), ('B', 533), ('B', 534), ('B', 535), ('B', 536), ('B', 537), ('B', 538), ('B', 539), ('B', 540), ('B', 541), ('B', 542), ('B', 543), ('B', 544), ('B', 545), ('B', 546), ('B', 547), ('B', 548), ('B', 549), ('B', 550), ('B', 551), ('B', 552), ('B', 553), ('B', 554), ('B', 555), ('B', 556), ('B', 557), ('B', 558), ('B', 559), ('B', 560), ('B', 561), ('B', 562), ('B', 563), ('B', 564), ('B', 565), ('B', 566), ('B', 567), ('B', 568), ('B', 580), ('B', 581), ('B', 582), ('B', 583), ('B', 584), ('B', 585), ('B', 586), ('B', 587), ('B', 588), ('B', 589), ('B', 590), ('B', 591), ('B', 592), ('B', 593), ('B', 594), ('B', 595), ('B', 596), ('B', 597), ('B', 598), ('B', 599), ('B', 600), ('B', 601), ('B', 602), ('B', 603), ('B', 604), ('B', 605), ('B', 606), ('B', 607), ('B', 608), ('B', 609), ('B', 610), ('B', 611), ('B', 612), ('B', 613), ('B', 614), ('B', 615), ('B', 616), ('B', 617), ('B', 618), ('B', 619), ('B', 620), ('B', 621), ('B', 622), ('B', 623), ('B', 624), ('B', 625), ('B', 626), ('B', 627), ('B', 628), ('B', 629), ('B', 630), ('B', 631), ('B', 632), ('B', 633), ('B', 634), ('B', 635), ('B', 636), ('B', 637), ('B', 638), ('B', 639), ('B', 640), ('B', 641), ('B', 642), ('B', 643), ('B', 644), ('B', 645), ('B', 646), ('B', 647), ('B', 648), ('B', 649), ('B', 650), ('B', 651), ('B', 652), ('B', 653), ('B', 654), ('B', 655), ('B', 656), ('B', 657), ('B', 658), ('B', 659), ('B', 660), ('B', 661), ('B', 662), ('B', 663), ('B', 664), ('B', 665), ('B', 666), ('B', 667), ('B', 668), ('B', 669), ('B', 670)]",
  "rfd_receptor_con_hal_pdb_idx": "[('B', 90), ('B', 91), ('B', 92), ('B', 93), ('B', 94), ('B', 95), ('B', 96), ('B', 97), ('B', 98), ('B', 99), ('B', 100), ('B', 101), ('B', 102), ('B', 103), ('B', 104), ('B', 105), ('B', 106), ('B', 107), ('B', 108), ('B', 109), ('B', 110), ('B', 111), ('B', 112), ('B', 113), ('B', 114), ('B', 115), ('B', 116), ('B', 117), ('B', 118), ('B', 119), ('B', 120), ('B', 121), ('B', 122), ('B', 123), ('B', 124), ('B', 125), ('B', 126), ('B', 127), ('B', 128), ('B', 129), ('B', 130), ('B', 131), ('B', 132), ('B', 133), ('B', 134), ('B', 135), ('B', 136), ('B', 137), ('B', 138), ('B', 139), ('B', 140), ('B', 141), ('B', 142), ('B', 143), ('B', 144), ('B', 145), ('B', 146), ('B', 147), ('B', 148), ('B', 149), ('B', 150), ('B', 151), ('B', 152), ('B', 153), ('B', 154), ('B', 155), ('B', 156), ('B', 157), ('B', 158), ('B', 159), ('B', 160), ('B', 161), ('B', 162), ('B', 163), ('B', 164), ('B', 165), ('B', 166), ('B', 167), ('B', 168), ('B', 169), ('B', 170), ('B', 171), ('B', 172), ('B', 173), ('B', 174), ('B', 175), ('B', 176), ('B', 177), ('B', 178), ('B', 179), ('B', 180), ('B', 181), ('B', 182), ('B', 183), ('B', 184), ('B', 185), ('B', 186), ('B', 187), ('B', 188), ('B', 189), ('B', 190), ('B', 191), ('B', 192), ('B', 193), ('B', 194), ('B', 195), ('B', 196), ('B', 197), ('B', 198), ('B', 199), ('B', 200), ('B', 201), ('B', 202), ('B', 203), ('B', 204), ('B', 205), ('B', 206), ('B', 207), ('B', 208), ('B', 209), ('B', 210), ('B', 211), ('B', 212), ('B', 213), ('B', 214), ('B', 215), ('B', 216), ('B', 217), ('B', 218), ('B', 219), ('B', 220), ('B', 221), ('B', 222), ('B', 223), ('B', 224), ('B', 225), ('B', 226), ('B', 227), ('B', 228), ('B', 229), ('B', 230), ('B', 231), ('B', 232), ('B', 233), ('B', 234), ('B', 235), ('B', 236), ('B', 237), ('B', 238), ('B', 239), ('B', 240), ('B', 241), ('B', 242), ('B', 243), ('B', 244), ('B', 245), ('B', 246), ('B', 247), ('B', 248), ('B', 249), ('B', 250), ('B', 251), ('B', 252), ('B', 253), ('B', 254), ('B', 255), ('B', 256), ('B', 257), ('B', 258), ('B', 259), ('B', 260), ('B', 261), ('B', 262), ('B', 263), ('B', 264), ('B', 265), ('B', 266), ('B', 267), ('B', 268), ('B', 269), ('B', 270), ('B', 271), ('B', 272), ('B', 273), ('B', 274), ('B', 275), ('B', 276), ('B', 277), ('B', 278), ('B', 279), ('B', 280), ('B', 281), ('B', 282), ('B', 283), ('B', 284), ('B', 285), ('B', 286), ('B', 287), ('B', 288), ('B', 289), ('B', 290), ('B', 291), ('B', 292), ('B', 293), ('B', 294), ('B', 295), ('B', 296), ('B', 297), ('B', 298), ('B', 299), ('B', 300), ('B', 301), ('B', 302), ('B', 303), ('B', 304), ('B', 305), ('B', 306), ('B', 307), ('B', 308), ('B', 309), ('B', 310), ('B', 311), ('B', 312), ('B', 313), ('B', 314), ('B', 315), ('B', 316), ('B', 317), ('B', 318), ('B', 319), ('B', 320), ('B', 321), ('B', 322), ('B', 323), ('B', 324), ('B', 325), ('B', 326), ('B', 327), ('B', 328), ('B', 329), ('B', 330), ('B', 331), ('B', 332), ('B', 333), ('B', 334), ('B', 335), ('B', 336), ('B', 337), ('B', 338), ('B', 339), ('B', 340), ('B', 341), ('B', 342), ('B', 343), ('B', 344), ('B', 345), ('B', 346), ('B', 347), ('B', 348), ('B', 349), ('B', 350), ('B', 351), ('B', 352), ('B', 353), ('B', 354), ('B', 355), ('B', 356), ('B', 357), ('B', 358), ('B', 359), ('B', 360), ('B', 361), ('B', 362), ('B', 363), ('B', 364), ('B', 365), ('B', 366), ('B', 367), ('B', 368), ('B', 369), ('B', 370), ('B', 371), ('B', 372), ('B', 373)]",
  "rfd_complex_con_ref_idx0": [
    0,
    1,
    2,
    3,
    4,
    5,
    6,
    7,
    8,
    9,
    10,
    11,
    12,
    13,
    14,
    15,
    16,
    17,
    18,
    19,
    20,
    21,
    22,
    23,
    24,
    25,
    26,
    27,
    28,
    29,
    30,
    31,
    32,
    33,
    34,
    35,
    36,
    37,
    38,
    39,
    40,
    41,
    42,
    43,
    44,
    45,
    46,
    47,
    48,
    49,
    50,
    51,
    52,
    53,
    54,
    55,
    56,
    57,
    58,
    59,
    60,
    61,
    62,
    63,
    64,
    65,
    66,
    67,
    68,
    69,
    70,
    71,
    72,
    73,
    74,
    75,
    76,
    77,
    78,
    79,
    80,
    81,
    82,
    83,
    84,
    85,
    86,
    87,
    88,
    89,
    90,
    91,
    92,
    93,
    94,
    95,
    96,
    97,
    98,
    99,
    100,
    101,
    102,
    103,
    104,
    105,
    106,
    107,
    108,
    109,
    110,
    111,
    112,
    113,
    114,
    115,
    116,
    117,
    118,
    119,
    120,
    121,
    122,
    123,
    124,
    125,
    126,
    127,
    128,
    129,
    130,
    131,
    132,
    133,
    134,
    135,
    136,
    137,
    138,
    139,
    140,
    141,
    142,
    143,
    144,
    145,
    146,
    147,
    148,
    149,
    150,
    151,
    152,
    153,
    154,
    155,
    156,
    157,
    158,
    159,
    160,
    161,
    162,
    163,
    164,
    165,
    166,
    167,
    168,
    169,
    170,
    171,
    172,
    173,
    174,
    175,
    176,
    177,
    178,
    179,
    180,
    181,
    182,
    183,
    184,
    185,
    186,
    187,
    188,
    189,
    190,
    191,
    192,
    193,
    194,
    195,
    196,
    197,
    198,
    199,
    200,
    201,
    202,
    203,
    204,
    205,
    206,
    207,
    208,
    209,
    210,
    211,
    212,
    213,
    214,
    215,
    216,
    217,
    218,
    219,
    220,
    221,
    222,
    223,
    224,
    225,
    226,
    227,
    228,
    229,
    230,
    231,
    232,
    233,
    234,
    235,
    236,
    237,
    238,
    239,
    240,
    241,
    242,
    243,
    244,
    245,
    246,
    247,
    248,
    249,
    250,
    251,
    252,
    253,
    254,
    255,
    256,
    257,
    258,
    259,
    260,
    261,
    262,
    263,
    264,
    265,
    266,
    267,
    268,
    269,
    270,
    271,
    272,
    273,
    274,
    275,
    276,
    277,
    278,
    279,
    280,
    281,
    282,
    283
  ],
  "rfd_complex_con_hal_idx0": [
    89,
    90,
    91,
    92,
    93,
    94,
    95,
    96,
    97,
    98,
    99,
    100,
    101,
    102,
    103,
    104,
    105,
    106,
    107,
    108,
    109,
    110,
    111,
    112,
    113,
    114,
    115,
    116,
    117,
    118,
    119,
    120,
    121,
    122,
    123,
    124,
    125,
    126,
    127,
    128,
    129,
    130,
    131,
    132,
    133,
    134,
    135,
    136,
    137,
    138,
    139,
    140,
    141,
    142,
    143,
    144,
    145,
    146,
    147,
    148,
    149,
    150,
    151,
    152,
    153,
    154,
    155,
    156,
    157,
    158,
    159,
    160,
    161,
    162,
    163,
    164,
    165,
    166,
    167,
    168,
    169,
    170,
    171,
    172,
    173,
    174,
    175,
    176,
    177,
    178,
    179,
    180,
    181,
    182,
    183,
    184,
    185,
    186,
    187,
    188,
    189,
    190,
    191,
    192,
    193,
    194,
    195,
    196,
    197,
    198,
    199,
    200,
    201,
    202,
    203,
    204,
    205,
    206,
    207,
    208,
    209,
    210,
    211,
    212,
    213,
    214,
    215,
    216,
    217,
    218,
    219,
    220,
    221,
    222,
    223,
    224,
    225,
    226,
    227,
    228,
    229,
    230,
    231,
    232,
    233,
    234,
    235,
    236,
    237,
    238,
    239,
    240,
    241,
    242,
    243,
    244,
    245,
    246,
    247,
    248,
    249,
    250,
    251,
    252,
    253,
    254,
    255,
    256,
    257,
    258,
    259,
    260,
    261,
    262,
    263,
    264,
    265,
    266,
    267,
    268,
    269,
    270,
    271,
    272,
    273,
    274,
    275,
    276,
    277,
    278,
    279,
    280,
    281,
    282,
    283,
    284,
    285,
    286,
    287,
    288,
    289,
    290,
    291,
    292,
    293,
    294,
    295,
    296,
    297,
    298,
    299,
    300,
    301,
    302,
    303,
    304,
    305,
    306,
    307,
    308,
    309,
    310,
    311,
    312,
    313,
    314,
    315,
    316,
    317,
    318,
    319,
    320,
    321,
    322,
    323,
    324,
    325,
    326,
    327,
    328,
    329,
    330,
    331,
    332,
    333,
    334,
    335,
    336,
    337,
    338,
    339,
    340,
    341,
    342,
    343,
    344,
    345,
    346,
    347,
    348,
    349,
    350,
    351,
    352,
    353,
    354,
    355,
    356,
    357,
    358,
    359,
    360,
    361,
    362,
    363,
    364,
    365,
    366,
    367,
    368,
    369,
    370,
    371,
    372
  ],
  "rfd_receptor_con_ref_idx0": [
    0,
    1,
    2,
    3,
    4,
    5,
    6,
    7,
    8,
    9,
    10,
    11,
    12,
    13,
    14,
    15,
    16,
    17,
    18,
    19,
    20,
    21,
    22,
    23,
    24,
    25,
    26,
    27,
    28,
    29,
    30,
    31,
    32,
    33,
    34,
    35,
    36,
    37,
    38,
    39,
    40,
    41,
    42,
    43,
    44,
    45,
    46,
    47,
    48,
    49,
    50,
    51,
    52,
    53,
    54,
    55,
    56,
    57,
    58,
    59,
    60,
    61,
    62,
    63,
    64,
    65,
    66,
    67,
    68,
    69,
    70,
    71,
    72,
    73,
    74,
    75,
    76,
    77,
    78,
    79,
    80,
    81,
    82,
    83,
    84,
    85,
    86,
    87,
    88,
    89,
    90,
    91,
    92,
    93,
    94,
    95,
    96,
    97,
    98,
    99,
    100,
    101,
    102,
    103,
    104,
    105,
    106,
    107,
    108,
    109,
    110,
    111,
    112,
    113,
    114,
    115,
    116,
    117,
    118,
    119,
    120,
    121,
    122,
    123,
    124,
    125,
    126,
    127,
    128,
    129,
    130,
    131,
    132,
    133,
    134,
    135,
    136,
    137,
    138,
    139,
    140,
    141,
    142,
    143,
    144,
    145,
    146,
    147,
    148,
    149,
    150,
    151,
    152,
    153,
    154,
    155,
    156,
    157,
    158,
    159,
    160,
    161,
    162,
    163,
    164,
    165,
    166,
    167,
    168,
    169,
    170,
    171,
    172,
    173,
    174,
    175,
    176,
    177,
    178,
    179,
    180,
    181,
    182,
    183,
    184,
    185,
    186,
    187,
    188,
    189,
    190,
    191,
    192,
    193,
    194,
    195,
    196,
    197,
    198,
    199,
    200,
    201,
    202,
    203,
    204,
    205,
    206,
    207,
    208,
    209,
    210,
    211,
    212,
    213,
    214,
    215,
    216,
    217,
    218,
    219,
    220,
    221,
    222,
    223,
    224,
    225,
    226,
    227,
    228,
    229,
    230,
    231,
    232,
    233,
    234,
    235,
    236,
    237,
    238,
    239,
    240,
    241,
    242,
    243,
    244,
    245,
    246,
    247,
    248,
    249,
    250,
    251,
    252,
    253,
    254,
    255,
    256,
    257,
    258,
    259,
    260,
    261,
    262,
    263,
    264,
    265,
    266,
    267,
    268,
    269,
    270,
    271,
    272,
    273,
    274,
    275,
    276,
    277,
    278,
    279,
    280,
    281,
    282,
    283
  ],
  "rfd_receptor_con_hal_idx0": [
    0,
    1,
    2,
    3,
    4,
    5,
    6,
    7,
    8,
    9,
    10,
    11,
    12,
    13,
    14,
    15,
    16,
    17,
    18,
    19,
    20,
    21,
    22,
    23,
    24,
    25,
    26,
    27,
    28,
    29,
    30,
    31,
    32,
    33,
    34,
    35,
    36,
    37,
    38,
    39,
    40,
    41,
    42,
    43,
    44,
    45,
    46,
    47,
    48,
    49,
    50,
    51,
    52,
    53,
    54,
    55,
    56,
    57,
    58,
    59,
    60,
    61,
    62,
    63,
    64,
    65,
    66,
    67,
    68,
    69,
    70,
    71,
    72,
    73,
    74,
    75,
    76,
    77,
    78,
    79,
    80,
    81,
    82,
    83,
    84,
    85,
    86,
    87,
    88,
    89,
    90,
    91,
    92,
    93,
    94,
    95,
    96,
    97,
    98,
    99,
    100,
    101,
    102,
    103,
    104,
    105,
    106,
    107,
    108,
    109,
    110,
    111,
    112,
    113,
    114,
    115,
    116,
    117,
    118,
    119,
    120,
    121,
    122,
    123,
    124,
    125,
    126,
    127,
    128,
    129,
    130,
    131,
    132,
    133,
    134,
    135,
    136,
    137,
    138,
    139,
    140,
    141,
    142,
    143,
    144,
    145,
    146,
    147,
    148,
    149,
    150,
    151,
    152,
    153,
    154,
    155,
    156,
    157,
    158,
    159,
    160,
    161,
    162,
    163,
    164,
    165,
    166,
    167,
    168,
    169,
    170,
    171,
    172,
    173,
    174,
    175,
    176,
    177,
    178,
    179,
    180,
    181,
    182,
    183,
    184,
    185,
    186,
    187,
    188,
    189,
    190,
    191,
    192,
    193,
    194,
    195,
    196,
    197,
    198,
    199,
    200,
    201,
    202,
    203,
    204,
    205,
    206,
    207,
    208,
    209,
    210,
    211,
    212,
    213,
    214,
    215,
    216,
    217,
    218,
    219,
    220,
    221,
    222,
    223,
    224,
    225,
    226,
    227,
    228,
    229,
    230,
    231,
    232,
    233,
    234,
    235,
    236,
    237,
    238,
    239,
    240,
    241,
    242,
    243,
    244,
    245,
    246,
    247,
    248,
    249,
    250,
    251,
    252,
    253,
    254,
    255,
    256,
    257,
    258,
    259,
    260,
    261,
    262,
    263,
    264,
    265,
    266,
    267,
    268,
    269,
    270,
    271,
    272,
    273,
    274,
    275,
    276,
    277,
    278,
    279,
    280,
    281,
    282,
    283
  ],
  "rfd_inpaint_str": [
    false,
    false,
    false,
    false,
    false,
    false,
    false,
    false,
    false,
    false,
    false,
    false,
    false,
    false,
    false,
    false,
    false,
    false,
    false,
    false,
    false,
    false,
    false,
    false,
    false,
    false,
    false,
    false,
    false,
    false,
    false,
    false,
    false,
    false,
    false,
    false,
    false,
    false,
    false,
    false,
    false,
    false,
    false,
    false,
    false,
    false,
    false,
    false,
    false,
    false,
    false,
    false,
    false,
    false,
    false,
    false,
    false,
    false,
    false,
    false,
    false,
    false,
    false,
    false,
    false,
    false,
    false,
    false,
    false,
    false,
    false,
    false,
    false,
    false,
    false,
    false,
    false,
    false,
    false,
    false,
    false,
    false,
    false,
    false,
    false,
    false,
    false,
    false,
    false,
    true,
    true,
    true,
    true,
    true,
    true,
    true,
    true,
    true,
    true,
    true,
    true,
    true,
    true,
    true,
    true,
    true,
    true,
    true,
    true,
    true,
    true,
    true,
    true,
    true,
    true,
    true,
    true,
    true,
    true,
    true,
    true,
    true,
    true,
    true,
    true,
    true,
    true,
    true,
    true,
    true,
    true,
    true,
    true,
    true,
    true,
    true,
    true,
    true,
    true,
    true,
    true,
    true,
    true,
    true,
    true,
    true,
    true,
    true,
    true,
    true,
    true,
    true,
    true,
    true,
    true,
    true,
    true,
    true,
    true,
    true,
    true,
    true,
    true,
    true,
    true,
    true,
    true,
    true,
    true,
    true,
    true,
    true,
    true,
    true,
    true,
    true,
    true,
    true,
    true,
    true,
    true,
    true,
    true,
    true,
    true,
    true,
    true,
    true,
    true,
    true,
    true,
    true,
    true,
    true,
    true,
    true,
    true,
    true,
    true,
    true,
    true,
    true,
    true,
    true,
    true,
    true,
    true,
    true,
    true,
    true,
    true,
    true,
    true,
    true,
    true,
    true,
    true,
    true,
    true,
    true,
    true,
    true,
    true,
    true,
    true,
    true,
    true,
    true,
    true,
    true,
    true,
    true,
    true,
    true,
    true,
    true,
    true,
    true,
    true,
    true,
    true,
    true,
    true,
    true,
    true,
    true,
    true,
    true,
    true,
    true,
    true,
    true,
    true,
    true,
    true,
    true,
    true,
    true,
    true,
    true,
    true,
    true,
    true,
    true,
    true,
    true,
    true,
    true,
    true,
    true,
    true,
    true,
    true,
    true,
    true,
    true,
    true,
    true,
    true,
    true,
    true,
    true,
    true,
    true,
    true,
    true,
    true,
    true,
    true,
    true,
    true,
    true,
    true,
    true,
    true,
    true,
    true,
    true,
    true,
    true,
    true,
    true,
    true,
    true,
    true,
    true,
    true,
    true,
    true,
    true,
    true,
    true,
    true,
    true,
    true,
    true,
    true,
    true,
    true,
    true,
    true,
    true,
    true,
    true,
    true,
    true,
    true,
    true,
    true,
    true,
    true,
    true,
    true,
    true,
    true,
    true,
    true,
    true,
    true,
    true,
    true,
    true,
    true,
    true,
    true,
    true,
    true,
    true,
    true,
    true,
    true,
    true,
    true,
    true,
    true,
    true,
    true,
    true,
    true,
    true,
    true,
    true,
    true,
    true,
    true,
    true,
    true,
    true,
    true,
    true,
    true,
    true,
    true
  ],
  "rfd_inpaint_seq": [
    false,
    false,
    false,
    false,
    false,
    false,
    false,
    false,
    false,
    false,
    false,
    false,
    false,
    false,
    false,
    false,
    false,
    false,
    false,
    false,
    false,
    false,
    false,
    false,
    false,
    false,
    false,
    false,
    false,
    false,
    false,
    false,
    false,
    false,
    false,
    false,
    false,
    false,
    false,
    false,
    false,
    false,
    false,
    false,
    false,
    false,
    false,
    false,
    false,
    false,
    false,
    false,
    false,
    false,
    false,
    false,
    false,
    false,
    false,
    false,
    false,
    false,
    false,
    false,
    false,
    false,
    false,
    false,
    false,
    false,
    false,
    false,
    false,
    false,
    false,
    false,
    false,
    false,
    false,
    false,
    false,
    false,
    false,
    false,
    false,
    false,
    false,
    false,
    false,
    true,
    true,
    true,
    true,
    true,
    true,
    true,
    true,
    true,
    true,
    true,
    true,
    true,
    true,
    true,
    true,
    true,
    true,
    true,
    true,
    true,
    true,
    true,
    true,
    true,
    true,
    true,
    true,
    true,
    true,
    true,
    true,
    true,
    true,
    true,
    true,
    true,
    true,
    true,
    true,
    true,
    true,
    true,
    true,
    true,
    true,
    true,
    true,
    true,
    true,
    true,
    true,
    true,
    true,
    true,
    true,
    true,
    true,
    true,
    true,
    true,
    true,
    true,
    true,
    true,
    true,
    true,
    true,
    true,
    true,
    true,
    true,
    true,
    true,
    true,
    true,
    true,
    true,
    true,
    true,
    true,
    true,
    true,
    true,
    true,
    true,
    true,
    true,
    true,
    true,
    true,
    true,
    true,
    true,
    true,
    true,
    true,
    true,
    true,
    true,
    true,
    true,
    true,
    true,
    true,
    true,
    true,
    true,
    true,
    true,
    true,
    true,
    true,
    true,
    true,
    true,
    true,
    true,
    true,
    true,
    true,
    true,
    true,
    true,
    true,
    true,
    true,
    true,
    true,
    true,
    true,
    true,
    true,
    true,
    true,
    true,
    true,
    true,
    true,
    true,
    true,
    true,
    true,
    true,
    true,
    true,
    true,
    true,
    true,
    true,
    true,
    true,
    true,
    true,
    true,
    true,
    true,
    true,
    true,
    true,
    true,
    true,
    true,
    true,
    true,
    true,
    true,
    true,
    true,
    true,
    true,
    true,
    true,
    true,
    true,
    true,
    true,
    true,
    true,
    true,
    true,
    true,
    true,
    true,
    true,
    true,
    true,
    true,
    true,
    true,
    true,
    true,
    true,
    true,
    true,
    true,
    true,
    true,
    true,
    true,
    true,
    true,
    true,
    true,
    true,
    true,
    true,
    true,
    true,
    true,
    true,
    true,
    true,
    true,
    true,
    true,
    true,
    true,
    true,
    true,
    true,
    true,
    true,
    true,
    true,
    true,
    true,
    true,
    true,
    true,
    true,
    true,
    true,
    true,
    true,
    true,
    true,
    true,
    true,
    true,
    true,
    true,
    true,
    true,
    true,
    true,
    true,
    true,
    true,
    true,
    true,
    true,
    true,
    true,
    true,
    true,
    true,
    true,
    true,
    true,
    true,
    true,
    true,
    true,
    true,
    true,
    true,
    true,
    true,
    true,
    true,
    true,
    true,
    true,
    true,
    true,
    true,
    true,
    true,
    true,
    true,
    true,
    true,
    true
  ],
  "rfd_sampled_mask": [
    "A4-53/A79-83/A110-114/A261-325/0",
    "B501-568/B580-670/0",
    "89-89"
  ],
  "rfd_mask_1d": [
    false,
    false,
    false,
    false,
    false,
    false,
    false,
    false,
    false,
    false,
    false,
    false,
    false,
    false,
    false,
    false,
    false,
    false,
    false,
    false,
    false,
    false,
    false,
    false,
    false,
    false,
    false,
    false,
    false,
    false,
    false,
    false,
    false,
    false,
    false,
    false,
    false,
    false,
    false,
    false,
    false,
    false,
    false,
    false,
    false,
    false,
    false,
    false,
    false,
    false,
    false,
    false,
    false,
    false,
    false,
    false,
    false,
    false,
    false,
    false,
    false,
    false,
    false,
    false,
    false,
    false,
    false,
    false,
    false,
    false,
    false,
    false,
    false,
    false,
    false,
    false,
    false,
    false,
    false,
    false,
    false,
    false,
    false,
    false,
    false,
    false,
    false,
    false,
    false,
    true,
    true,
    true,
    true,
    true,
    true,
    true,
    true,
    true,
    true,
    true,
    true,
    true,
    true,
    true,
    true,
    true,
    true,
    true,
    true,
    true,
    true,
    true,
    true,
    true,
    true,
    true,
    true,
    true,
    true,
    true,
    true,
    true,
    true,
    true,
    true,
    true,
    true,
    true,
    true,
    true,
    true,
    true,
    true,
    true,
    true,
    true,
    true,
    true,
    true,
    true,
    true,
    true,
    true,
    true,
    true,
    true,
    true,
    true,
    true,
    true,
    true,
    true,
    true,
    true,
    true,
    true,
    true,
    true,
    true,
    true,
    true,
    true,
    true,
    true,
    true,
    true,
    true,
    true,
    true,
    true,
    true,
    true,
    true,
    true,
    true,
    true,
    true,
    true,
    true,
    true,
    true,
    true,
    true,
    true,
    true,
    true,
    true,
    true,
    true,
    true,
    true,
    true,
    true,
    true,
    true,
    true,
    true,
    true,
    true,
    true,
    true,
    true,
    true,
    true,
    true,
    true,
    true,
    true,
    true,
    true,
    true,
    true,
    true,
    true,
    true,
    true,
    true,
    true,
    true,
    true,
    true,
    true,
    true,
    true,
    true,
    true,
    true,
    true,
    true,
    true,
    true,
    true,
    true,
    true,
    true,
    true,
    true,
    true,
    true,
    true,
    true,
    true,
    true,
    true,
    true,
    true,
    true,
    true,
    true,
    true,
    true,
    true,
    true,
    true,
    true,
    true,
    true,
    true,
    true,
    true,
    true,
    true,
    true,
    true,
    true,
    true,
    true,
    true,
    true,
    true,
    true,
    true,
    true,
    true,
    true,
    true,
    true,
    true,
    true,
    true,
    true,
    true,
    true,
    true,
    true,
    true,
    true,
    true,
    true,
    true,
    true,
    true,
    true,
    true,
    true,
    true,
    true,
    true,
    true,
    true,
    true,
    true,
    true,
    true,
    true,
    true,
    true,
    true,
    true,
    true,
    true,
    true,
    true,
    true,
    true,
    true,
    true,
    true,
    true,
    true,
    true,
    true,
    true,
    true,
    true,
    true,
    true,
    true,
    true,
    true,
    true,
    true,
    true,
    true,
    true,
    true,
    true,
    true,
    true,
    true,
    true,
    true,
    true,
    true,
    true,
    true,
    true,
    true,
    true,
    true,
    true,
    true,
    true,
    true,
    true,
    true,
    true,
    true,
    true,
    true,
    true,
    true,
    true,
    true,
    true,
    true,
    true,
    true,
    true,
    true,
    true,
    true,
    true
  ]
}
```
