## Supplementary File 1 for "ProteinDJ: a high-performance and modular protein design pipeline": fold_91.json

```
{
  "fold_id": 91,
  "rfd_config": {
    "inference": {
      "input_pdb": "5vli_ha.pdb",
      "num_designs": 25,
      "design_startnum": 75,
      "ckpt_override_path": null,
      "symmetry": null,
      "recenter": true,
      "radius": 10.0,
      "model_only_neighbors": false,
      "output_prefix": "./rfd_results/fold",
      "write_trajectory": false,
      "scaffold_guided": false,
      "model_runner": "SelfConditioning",
      "cautious": true,
      "align_motif": true,
      "symmetric_self_cond": true,
      "final_step": 1,
      "deterministic": false,
      "trb_save_ckpt_path": "/app/RFdiffusion/models/Complex_base_ckpt.pt",
      "schedule_directory_path": "/app/RFdiffusion/schedules",
      "model_directory_path": "/app/RFdiffusion/models"
    },
    "contigmap": {
      "contigs": [
        "A4-53/A79-83/A110-114/A261-325/0 B501-568/B580-670/0 50-100"
      ],
      "inpaint_seq": null,
      "inpaint_str": null,
      "inpaint_str_helix": null,
      "inpaint_str_strand": null,
      "inpaint_str_loop": null,
      "provide_seq": null,
      "length": null
    },
    "model": {
      "n_extra_block": 4,
      "n_main_block": 32,
      "n_ref_block": 4,
      "d_msa": 256,
      "d_msa_full": 64,
      "d_pair": 128,
      "d_templ": 64,
      "n_head_msa": 8,
      "n_head_pair": 4,
      "n_head_templ": 4,
      "d_hidden": 32,
      "d_hidden_templ": 32,
      "p_drop": 0.15,
      "SE3_param_full": {
        "num_layers": 1,
        "num_channels": 32,
        "num_degrees": 2,
        "n_heads": 4,
        "div": 4,
        "l0_in_features": 8,
        "l0_out_features": 8,
        "l1_in_features": 3,
        "l1_out_features": 2,
        "num_edge_features": 32
      },
      "SE3_param_topk": {
        "num_layers": 1,
        "num_channels": 32,
        "num_degrees": 2,
        "n_heads": 4,
        "div": 4,
        "l0_in_features": 64,
        "l0_out_features": 64,
        "l1_in_features": 3,
        "l1_out_features": 2,
        "num_edge_features": 64
      },
      "freeze_track_motif": false,
      "use_motif_timestep": true
    },
    "diffuser": {
      "T": 50,
      "b_0": 0.01,
      "b_T": 0.07,
      "schedule_type": "linear",
      "so3_type": "igso3",
      "crd_scale": 0.25,
      "partial_T": null,
      "so3_schedule_type": "linear",
      "min_b": 1.5,
      "max_b": 2.5,
      "min_sigma": 0.02,
      "max_sigma": 1.5
    },
    "denoiser": {
      "noise_scale_ca": 0,
      "final_noise_scale_ca": 1,
      "ca_noise_schedule_type": "constant",
      "noise_scale_frame": 0,
      "final_noise_scale_frame": 1,
      "frame_noise_schedule_type": "constant"
    },
    "ppi": {
      "hotspot_res": [
        "B521",
        "B545",
        "B552"
      ]
    },
    "potentials": {
      "guiding_potentials": null,
      "guide_scale": 10,
      "guide_decay": "constant",
      "olig_inter_all": null,
      "olig_intra_all": null,
      "olig_custom_contact": null,
      "substrate": null
    },
    "contig_settings": {
      "ref_idx": null,
      "hal_idx": null,
      "idx_rf": null,
      "inpaint_seq_tensor": null
    },
    "preprocess": {
      "sidechain_input": false,
      "motif_sidechain_input": true,
      "d_t1d": 24,
      "d_t2d": 44,
      "prob_self_cond": 0.5,
      "str_self_cond": true,
      "predict_previous": false
    },
    "logging": {
      "inputs": false
    },
    "scaffoldguided": {
      "scaffoldguided": false,
      "target_pdb": false,
      "target_path": null,
      "scaffold_list": null,
      "scaffold_dir": null,
      "sampled_insertion": 0,
      "sampled_N": 0,
      "sampled_C": 0,
      "ss_mask": 0,
      "systematic": false,
      "target_ss": null,
      "target_adj": null,
      "mask_loops": true,
      "contig_crop": null
    }
  },
  "rfd_plddt": [
    [
      0.10913306474685669,
      0.11687976866960526,
      0.1183861494064331,
      0.11342726647853851,
      0.10732702165842056,
      0.10453439503908157,
      0.10304992645978928,
      0.10700713098049164,
      0.09920153021812439,
      0.09909485280513763,
      0.09870022535324097,
      0.09881478548049927,
      0.09108640253543854,
      0.08921456336975098,
      0.08785992860794067,
      0.08195280283689499,
      0.07821580767631531,
      0.07505311071872711,
      0.07420357316732407,
      0.0759495347738266,
      0.07614263147115707,
      0.0787019282579422,
      0.07733963429927826,
      0.07904624193906784,
      0.08017583191394806,
      0.0800834447145462,
      0.07909457385540009,
      0.08032956719398499,
      0.07777854800224304,
      0.07781210541725159,
      0.077222540974617,
      0.07554667443037033,
      0.07669078558683395,
      0.08445130288600922,
      0.08916294574737549,
      0.08273908495903015,
      0.0888151153922081,
      0.09437115490436554,
      0.0843895748257637,
      0.08364284038543701,
      0.09015998244285583,
      0.09005001932382584,
      0.08146555721759796,
      0.0809546560049057,
      0.08678370714187622,
      0.08347316831350327,
      0.0814245417714119,
      0.08525276184082031,
      0.08397501707077026,
      0.07847227901220322,
      0.0776495486497879,
      0.07677822560071945,
      0.07522967457771301,
      0.06936134397983551,
      0.07176411151885986,
      0.07166776806116104,
      0.06718781590461731,
      0.07004504650831223,
      0.06667447835206985,
      0.06445616483688354,
      0.06405628472566605,
      0.06674258410930634,
      0.06718982011079788,
      0.06579208374023438,
      0.06853145360946655,
      0.07332129776477814,
      0.07751677930355072,
      0.07817411422729492,
      0.08010490238666534,
      0.09012191742658615,
      0.08882619440555573,
      0.9980311989784241,
      0.998599648475647,
      0.9987033009529114,
      0.9990974068641663,
      0.9990321397781372,
      0.9988111257553101,
      0.9972439408302307,
      0.989255428314209,
      0.9485141038894653,
      0.9607513546943665,
      0.8950122594833374,
      0.9010639190673828,
      0.89872145652771,
      0.9380010962486267,
      0.9491128921508789,
      0.986942708492279,
      0.9947282671928406,
      0.9981738924980164,
      0.9985780715942383,
      0.9986600875854492,
      0.9988405108451843,
      0.9991509318351746,
      0.9991438984870911,
      0.9979472160339355,
      0.9973787665367126,
      0.9898734092712402,
      0.9754168391227722,
      0.9281257390975952,
      0.8983586430549622,
      0.9047673940658569,
      0.8918697834014893,
      0.9151027798652649,
      0.9262475967407227,
      0.9644691944122314,
      0.9497866630554199,
      0.9788990020751953,
      0.9690751433372498,
      0.9860389828681946,
      0.982865035533905,
      0.9925018548965454,
      0.9940553307533264,
      0.9980429410934448,
      0.9952490329742432,
      0.9964606761932373,
      0.9961603283882141,
      0.9890539646148682,
      0.9904879331588745,
      0.9979298710823059,
      0.9992766976356506,
      0.9995730519294739,
      0.9955511093139648,
      0.9990019202232361,
      0.9991874694824219,
      0.999691903591156,
      0.9996184706687927,
      0.9980595707893372,
      0.9978976249694824,
      0.9979404807090759,
      0.9980167150497437,
      0.9950504302978516,
      0.9903022050857544,
      0.9931477308273315,
      0.9962206482887268,
      0.9964933395385742,
      0.9968425631523132,
      0.9991505742073059,
      0.9995229840278625,
      0.9996508955955505,
      0.9998120069503784,
      0.9996207356452942,
      0.9997157454490662,
      0.9987958073616028,
      0.9988303184509277,
      0.9980469346046448,
      0.9985400438308716,
      0.9948523640632629,
      0.9902172684669495,
      0.9872465133666992,
      0.985301673412323,
      0.9829076528549194,
      0.9789257645606995,
      0.9932481050491333,
      0.9985420107841492,
      0.9992095828056335,
      0.9996317625045776,
      0.9991892576217651,
      0.9970396161079407,
      0.9937242865562439,
      0.980318009853363,
      0.9518799185752869,
      0.8988068103790283,
      0.8638322949409485,
      0.8947180509567261,
      0.9186649322509766,
      0.9766117334365845,
      0.9920150637626648,
      0.9982947111129761,
      0.9983423352241516,
      0.9994223117828369,
      0.9996030330657959,
      0.9997712969779968,
      0.9992835521697998,
      0.9990119934082031,
      0.993412435054779,
      0.972804844379425,
      0.978733241558075,
      0.9642309546470642,
      0.9887235164642334,
      0.9984720349311829,
      0.9989209175109863,
      0.9991938471794128,
      0.9985103607177734,
      0.9980599284172058,
      0.9939200282096863,
      0.9871395826339722,
      0.9647248983383179,
      0.9452857971191406,
      0.9443444013595581,
      0.9163202047348022,
      0.9336663484573364,
      0.978797197341919,
      0.9956802129745483,
      0.9904423356056213,
      0.9951149821281433,
      0.9740031957626343,
      0.9989956617355347,
      0.9983136653900146,
      0.99764084815979,
      0.9990519285202026,
      0.9991825222969055,
      0.999154269695282,
      0.9993688464164734,
      0.9993597865104675,
      0.9992763996124268,
      0.9991344809532166,
      0.9981728196144104,
      0.9968962669372559,
      0.993543267250061,
      0.9831212162971497,
      0.9533329606056213,
      0.9455628395080566,
      0.9256560802459717,
      0.8655283451080322,
      0.8451159000396729,
      0.8739801049232483,
      0.9226300716400146,
      0.9745007753372192,
      0.9820859432220459,
      0.9949115514755249,
      0.9953423738479614,
      0.9971798658370972,
      0.997188925743103,
      0.996158242225647,
      0.9936928153038025,
      0.9868126511573792,
      0.9869288802146912,
      0.9903638958930969,
      0.9763799905776978,
      0.9733713269233704,
      0.9570590257644653,
      0.9275867938995361,
      0.9520719051361084,
      0.8867626190185547,
      0.8945112228393555,
      0.9187271595001221,
      0.8992288708686829,
      0.8563511371612549,
      0.8738559484481812,
      0.9046342372894287,
      0.8859531879425049,
      0.8617150783538818,
      0.8963208794593811,
      0.9074358940124512,
      0.8722929954528809,
      0.8540878295898438,
      0.8953021764755249,
      0.8894778490066528,
      0.8548575639724731,
      0.855085015296936,
      0.9030945301055908,
      0.8722654581069946,
      0.8467628955841064,
      0.9019207954406738,
      0.9401249885559082,
      0.9161466360092163,
      0.9523211717605591,
      0.9828053712844849,
      0.9890260696411133,
      0.9972572326660156,
      0.9991924166679382,
      0.9997201561927795,
      0.9996539950370789,
      0.9990859627723694,
      0.9887767434120178,
      0.9942333698272705,
      0.9954778552055359,
      0.9920098781585693,
      0.9949736595153809,
      0.9974371790885925,
      0.9970559477806091,
      0.993898868560791,
      0.9966621398925781,
      0.9985575675964355,
      0.9964829683303833,
      0.9953529238700867,
      0.9965670704841614,
      0.9983147382736206,
      0.997192919254303,
      0.993511438369751,
      0.9952832460403442,
      0.9979734420776367,
      0.9964331984519958,
      0.9921520948410034,
      0.9944849014282227,
      0.997048020362854,
      0.9934636354446411,
      0.9898042678833008,
      0.9953769445419312,
      0.9975159168243408,
      0.9940391778945923,
      0.9885005950927734,
      0.9972853660583496,
      0.9980282187461853,
      0.9949783682823181,
      0.9949142336845398,
      0.9984423518180847,
      0.9963827729225159,
      0.9934793710708618,
      0.9977020025253296,
      0.9979676008224487,
      0.9952186942100525,
      0.9966372847557068,
      0.9988280534744263,
      0.9969467520713806,
      0.9939226508140564,
      0.9982852935791016,
      0.997793436050415,
      0.9947459101676941,
      0.9965842962265015,
      0.9989922642707825,
      0.9980670809745789,
      0.9976994395256042,
      0.9994251132011414,
      0.9993309378623962,
      0.9987080693244934,
      0.9984689950942993,
      0.9979282021522522,
      0.9983735084533691,
      0.9993056654930115,
      0.9994975328445435,
      0.9993276000022888,
      0.9991893768310547,
      0.9991905093193054,
      0.9993390440940857,
      0.9994637966156006,
      0.9993653893470764,
      0.9988610744476318,
      0.9986668229103088,
      0.9963915944099426,
      0.9898103475570679,
      0.9884587526321411,
      0.995988130569458,
      0.9949842095375061,
      0.9876850843429565,
      0.9903930425643921,
      0.995758056640625,
      0.9909349083900452,
      0.9784395098686218,
      0.9837749600410461,
      0.9829339385032654,
      0.9938989281654358,
      0.9952537417411804,
      0.9971237778663635,
      0.9955455660820007,
      0.9959772229194641,
      0.9978371858596802,
      0.9977112412452698,
      0.9962231516838074,
      0.9985560774803162,
      0.9988510608673096,
      0.9976056814193726,
      0.9979813098907471,
      0.9988161325454712,
      0.9982399344444275
    ],
    [
      0.10181372612714767,
      0.10848568379878998,
      0.10639242827892303,
      0.10275682806968689,
      0.10012759268283844,
      0.09037288278341293,
      0.08898565173149109,
      0.09056160598993301,
      0.08933547884225845,
      0.09325549751520157,
      0.08796484768390656,
      0.09123247116804123,
      0.08637899905443192,
      0.08429522067308426,
      0.08022268116474152,
      0.07943027466535568,
      0.07344503700733185,
      0.07243122160434723,
      0.06982624530792236,
      0.07746687531471252,
      0.07587658613920212,
      0.07869824767112732,
      0.08162371814250946,
      0.08775743842124939,
      0.08158817887306213,
      0.0804806500673294,
      0.08340957760810852,
      0.07970340549945831,
      0.07471829652786255,
      0.08229851722717285,
      0.08089470863342285,
      0.07183699309825897,
      0.07534559816122055,
      0.0822867751121521,
      0.08340878784656525,
      0.07881518453359604,
      0.08282298594713211,
      0.08697004616260529,
      0.08131258189678192,
      0.07917346060276031,
      0.08330100029706955,
      0.0797763392329216,
      0.07693396508693695,
      0.07586143910884857,
      0.08153457194566727,
      0.07386304438114166,
      0.07743773609399796,
      0.0793776661157608,
      0.07785838842391968,
      0.07587845623493195,
      0.07434064149856567,
      0.07641305029392242,
      0.07115523517131805,
      0.07224854081869125,
      0.07261479645967484,
      0.07278232276439667,
      0.07221688330173492,
      0.07353678345680237,
      0.07669373601675034,
      0.0735415667295456,
      0.06909015774726868,
      0.07040949910879135,
      0.07294078171253204,
      0.0697447881102562,
      0.07158367335796356,
      0.0755385160446167,
      0.07714523375034332,
      0.07886036485433578,
      0.08358138799667358,
      0.09320887923240662,
      0.08607642352581024,
      0.9984579086303711,
      0.9988718628883362,
      0.9989403486251831,
      0.9992178678512573,
      0.9991165995597839,
      0.9987907409667969,
      0.9967941045761108,
      0.9855270981788635,
      0.9388344287872314,
      0.9498080015182495,
      0.8859581351280212,
      0.8885797262191772,
      0.8872365951538086,
      0.9262182116508484,
      0.9418448209762573,
      0.9834450483322144,
      0.9930993318557739,
      0.9975545406341553,
      0.9978525638580322,
      0.9978618621826172,
      0.9981997013092041,
      0.9988115429878235,
      0.9987736344337463,
      0.9970298409461975,
      0.9966343641281128,
      0.987089991569519,
      0.968443751335144,
      0.9219843149185181,
      0.9014549255371094,
      0.9088252186775208,
      0.8977345824241638,
      0.9152572154998779,
      0.9231652021408081,
      0.9584918022155762,
      0.9474073648452759,
      0.9757072329521179,
      0.9678095579147339,
      0.9844282865524292,
      0.9819432497024536,
      0.9913631677627563,
      0.9930961728096008,
      0.9973467588424683,
      0.9944766163825989,
      0.9958913922309875,
      0.9952265620231628,
      0.9869058132171631,
      0.9892950654029846,
      0.9971959590911865,
      0.9989830255508423,
      0.9994102120399475,
      0.9944941401481628,
      0.9987648725509644,
      0.9988824129104614,
      0.9995385408401489,
      0.9995264410972595,
      0.9965830445289612,
      0.9965006113052368,
      0.9968394637107849,
      0.9970171451568604,
      0.9940885901451111,
      0.9886184930801392,
      0.9906198978424072,
      0.9944069385528564,
      0.9936057329177856,
      0.9942287802696228,
      0.9984018802642822,
      0.9990518689155579,
      0.9993911385536194,
      0.9996739625930786,
      0.9993420243263245,
      0.9994791150093079,
      0.9977814555168152,
      0.9977878332138062,
      0.9967717528343201,
      0.997673749923706,
      0.9930038452148438,
      0.9884226322174072,
      0.986465334892273,
      0.9846044182777405,
      0.9821135401725769,
      0.9778191447257996,
      0.9921397566795349,
      0.9982337355613708,
      0.9989991784095764,
      0.999463677406311,
      0.9987887740135193,
      0.996607780456543,
      0.9931163787841797,
      0.97939133644104,
      0.9530797600746155,
      0.9060027599334717,
      0.8660064339637756,
      0.8915975689888,
      0.9141253232955933,
      0.9713687896728516,
      0.9888915419578552,
      0.9975905418395996,
      0.9978500604629517,
      0.9992342591285706,
      0.9994127154350281,
      0.9996515512466431,
      0.9990227818489075,
      0.9986353516578674,
      0.9917302131652832,
      0.9709736108779907,
      0.9776374697685242,
      0.9604851603507996,
      0.9859219789505005,
      0.9978378415107727,
      0.9983347058296204,
      0.998599648475647,
      0.9974707365036011,
      0.9962601661682129,
      0.9900543689727783,
      0.9809086322784424,
      0.9599829316139221,
      0.9450792074203491,
      0.9455983638763428,
      0.9187093377113342,
      0.931685209274292,
      0.9716777205467224,
      0.9938149452209473,
      0.9859248399734497,
      0.9933979511260986,
      0.9714433550834656,
      0.9987797737121582,
      0.9979165196418762,
      0.9970284104347229,
      0.9987570643424988,
      0.9989800453186035,
      0.9990270137786865,
      0.999305248260498,
      0.9992467164993286,
      0.9992411732673645,
      0.9991915225982666,
      0.9981751441955566,
      0.9967079758644104,
      0.9922840595245361,
      0.9784356355667114,
      0.9437738656997681,
      0.9351305961608887,
      0.9147028923034668,
      0.8631609678268433,
      0.8481478691101074,
      0.8734744191169739,
      0.9188370704650879,
      0.9632604122161865,
      0.9751996994018555,
      0.993269145488739,
      0.9947524666786194,
      0.9970815181732178,
      0.9972541332244873,
      0.9962185621261597,
      0.993663489818573,
      0.9867463111877441,
      0.9844717383384705,
      0.9885402917861938,
      0.9731417298316956,
      0.969382643699646,
      0.9468482732772827,
      0.9159328937530518,
      0.9403173327445984,
      0.8815081715583801,
      0.8890457153320312,
      0.9139389395713806,
      0.8984287977218628,
      0.8574628233909607,
      0.8726198077201843,
      0.9050983190536499,
      0.8894361257553101,
      0.8623743057250977,
      0.8950669765472412,
      0.9072694778442383,
      0.8750495314598083,
      0.8529149293899536,
      0.8977409601211548,
      0.8911941647529602,
      0.8532758951187134,
      0.8595990538597107,
      0.9054059982299805,
      0.8701440095901489,
      0.8454657793045044,
      0.9093551635742188,
      0.9405350685119629,
      0.9146926403045654,
      0.9497728943824768,
      0.9798413515090942,
      0.986779510974884,
      0.9959450364112854,
      0.998464047908783,
      0.9993895888328552,
      0.9993069767951965,
      0.9983174204826355,
      0.9835377931594849,
      0.9905668497085571,
      0.992310643196106,
      0.9880079627037048,
      0.9918841123580933,
      0.9951518774032593,
      0.9951350092887878,
      0.9914191961288452,
      0.9945210814476013,
      0.9972035884857178,
      0.9946126937866211,
      0.9933962821960449,
      0.9937942624092102,
      0.9968314170837402,
      0.9949362874031067,
      0.9908633828163147,
      0.9927240014076233,
      0.9965441226959229,
      0.9937186241149902,
      0.9891821146011353,
      0.9910090565681458,
      0.9952823519706726,
      0.991241455078125,
      0.9868177771568298,
      0.9923898577690125,
      0.9961493015289307,
      0.9912019371986389,
      0.9830402135848999,
      0.9956619143486023,
      0.9969373941421509,
      0.9912399053573608,
      0.99040287733078,
      0.9975517392158508,
      0.9947670102119446,
      0.99135422706604,
      0.9969902634620667,
      0.9975152015686035,
      0.9941223859786987,
      0.9959905743598938,
      0.9988503456115723,
      0.9968228936195374,
      0.9937721490859985,
      0.9985588192939758,
      0.9982582330703735,
      0.9950976371765137,
      0.9970467686653137,
      0.9990836977958679,
      0.9980257153511047,
      0.9975309371948242,
      0.999312162399292,
      0.9993748068809509,
      0.9988263249397278,
      0.9986544847488403,
      0.9980952143669128,
      0.9984175562858582,
      0.9992716312408447,
      0.9995452165603638,
      0.9994702339172363,
      0.9993103742599487,
      0.9993240237236023,
      0.9993495345115662,
      0.9992774128913879,
      0.9991562366485596,
      0.9987648129463196,
      0.9987528324127197,
      0.9962998628616333,
      0.9891944527626038,
      0.9881566762924194,
      0.9960379600524902,
      0.9948106408119202,
      0.9860251545906067,
      0.9897432923316956,
      0.9954043626785278,
      0.989723801612854,
      0.975692093372345,
      0.9828058481216431,
      0.9825848340988159,
      0.9938246011734009,
      0.9956758618354797,
      0.9970548152923584,
      0.9949333667755127,
      0.9956201314926147,
      0.9972196817398071,
      0.9967791438102722,
      0.9939295649528503,
      0.9972429871559143,
      0.9978815317153931,
      0.995782732963562,
      0.9958192706108093,
      0.9975535869598389,
      0.9970285892486572
    ],
    [
      0.1096784844994545,
      0.11919650435447693,
      0.11798238009214401,
      0.1195673793554306,
      0.11531725525856018,
      0.10788582265377045,
      0.10349008440971375,
      0.10047587752342224,
      0.10314822942018509,
      0.10469749569892883,
      0.10292765498161316,
      0.1030043512582779,
      0.1000225841999054,
      0.09912776947021484,
      0.09181371331214905,
      0.09474839270114899,
      0.08686298877000809,
      0.08166880905628204,
      0.07579000294208527,
      0.08343973755836487,
      0.07900083810091019,
      0.08117369562387466,
      0.08492778241634369,
      0.08696477860212326,
      0.08326907455921173,
      0.0836104154586792,
      0.08897385746240616,
      0.08405211567878723,
      0.07914815843105316,
      0.0844019427895546,
      0.0868665874004364,
      0.07887019217014313,
      0.07878923416137695,
      0.08509890735149384,
      0.08701933920383453,
      0.08285913616418839,
      0.08349962532520294,
      0.08714023232460022,
      0.08182816207408905,
      0.07878918945789337,
      0.0840030387043953,
      0.08231373876333237,
      0.07695206254720688,
      0.08029841631650925,
      0.08362984657287598,
      0.07673273980617523,
      0.07612143456935883,
      0.07892893254756927,
      0.07719874382019043,
      0.07314078509807587,
      0.07150080800056458,
      0.07391992211341858,
      0.069975845515728,
      0.07289841026067734,
      0.07330472767353058,
      0.07564739882946014,
      0.07351759076118469,
      0.07368765771389008,
      0.07936025410890579,
      0.07650812715291977,
      0.07043401896953583,
      0.07375983893871307,
      0.0733562633395195,
      0.07096268236637115,
      0.07274889945983887,
      0.0782640352845192,
      0.08151929080486298,
      0.08047481626272202,
      0.08466270565986633,
      0.09637457132339478,
      0.0903133675456047,
      0.9985496997833252,
      0.9989550113677979,
      0.9990125894546509,
      0.9992597699165344,
      0.9992039203643799,
      0.9988936185836792,
      0.997116208076477,
      0.9866665601730347,
      0.9405612349510193,
      0.9508121013641357,
      0.8849459290504456,
      0.8865567445755005,
      0.8844243884086609,
      0.9244457483291626,
      0.9410405158996582,
      0.9836151599884033,
      0.9933210611343384,
      0.997687578201294,
      0.9980771541595459,
      0.9980266690254211,
      0.9983178973197937,
      0.9988750219345093,
      0.9988517761230469,
      0.9971597790718079,
      0.9967595338821411,
      0.9874255657196045,
      0.9695109724998474,
      0.9221932291984558,
      0.9022302627563477,
      0.9087203741073608,
      0.8985579013824463,
      0.9142866134643555,
      0.9222631454467773,
      0.9576473236083984,
      0.9468048214912415,
      0.9758472442626953,
      0.96868497133255,
      0.985288143157959,
      0.9827766418457031,
      0.9920948147773743,
      0.9937559962272644,
      0.9977313876152039,
      0.995069146156311,
      0.9962410926818848,
      0.9954941272735596,
      0.9870723485946655,
      0.9896495938301086,
      0.9974216222763062,
      0.9991034865379333,
      0.9994831681251526,
      0.994788646697998,
      0.9988830089569092,
      0.9989624619483948,
      0.9995812773704529,
      0.9995781183242798,
      0.9968094825744629,
      0.9966785311698914,
      0.9970004558563232,
      0.9971980452537537,
      0.9943642020225525,
      0.9889190793037415,
      0.990872859954834,
      0.9944452047348022,
      0.993498682975769,
      0.9941529035568237,
      0.9984717965126038,
      0.9991491436958313,
      0.9994639754295349,
      0.999718189239502,
      0.9994450211524963,
      0.9995599985122681,
      0.998098611831665,
      0.9981182217597961,
      0.9972598552703857,
      0.9979940056800842,
      0.9937509894371033,
      0.9892706274986267,
      0.9870669841766357,
      0.9849613904953003,
      0.9823775887489319,
      0.9775468111038208,
      0.9921825528144836,
      0.9983185529708862,
      0.9990890026092529,
      0.999548614025116,
      0.9989818334579468,
      0.996979296207428,
      0.993638813495636,
      0.9798599481582642,
      0.9532300233840942,
      0.9044865369796753,
      0.865077018737793,
      0.8907904624938965,
      0.9129427671432495,
      0.9705995321273804,
      0.9889220595359802,
      0.9977056384086609,
      0.9979994297027588,
      0.9992991089820862,
      0.999470591545105,
      0.9996788501739502,
      0.9990755915641785,
      0.9986720681190491,
      0.9915350675582886,
      0.9696143269538879,
      0.9769349098205566,
      0.958655595779419,
      0.9853411912918091,
      0.9978954195976257,
      0.99843430519104,
      0.9987346529960632,
      0.9976509213447571,
      0.9964373111724854,
      0.990149736404419,
      0.9807274341583252,
      0.9596157073974609,
      0.9456218481063843,
      0.9457489252090454,
      0.9199727177619934,
      0.9332773089408875,
      0.9735524654388428,
      0.9941928386688232,
      0.9866235256195068,
      0.9936370849609375,
      0.9715845584869385,
      0.9989539384841919,
      0.9980075359344482,
      0.9971192479133606,
      0.9988006949424744,
      0.9990558624267578,
      0.9990938305854797,
      0.9993427991867065,
      0.9992831349372864,
      0.9993039965629578,
      0.9992291331291199,
      0.9982717633247375,
      0.9968511462211609,
      0.9927514791488647,
      0.9796519875526428,
      0.9450502395629883,
      0.9366531372070312,
      0.916231095790863,
      0.8639762997627258,
      0.8492465019226074,
      0.874981701374054,
      0.921328067779541,
      0.9663800001144409,
      0.9771307110786438,
      0.9938387274742126,
      0.9949909448623657,
      0.997188150882721,
      0.9974268674850464,
      0.9963968396186829,
      0.9939307570457458,
      0.9869319200515747,
      0.9846802353858948,
      0.9887164235115051,
      0.9730402827262878,
      0.9701823592185974,
      0.9481520652770996,
      0.9186588525772095,
      0.9429069757461548,
      0.8817378282546997,
      0.8905569314956665,
      0.9161397218704224,
      0.8991405963897705,
      0.8585435152053833,
      0.8730805516242981,
      0.9059149026870728,
      0.8901374936103821,
      0.8628482818603516,
      0.8960080146789551,
      0.9086015224456787,
      0.875372588634491,
      0.8532241582870483,
      0.8986542224884033,
      0.891754150390625,
      0.8531469106674194,
      0.8581640720367432,
      0.9046658277511597,
      0.8700122237205505,
      0.844062089920044,
      0.9047831296920776,
      0.9371172189712524,
      0.911806583404541,
      0.9473164081573486,
      0.9790299534797668,
      0.9862580895423889,
      0.9959050416946411,
      0.9985654950141907,
      0.999466598033905,
      0.9994024038314819,
      0.9985178709030151,
      0.9845421314239502,
      0.9913162589073181,
      0.9929755330085754,
      0.9888112545013428,
      0.9920743107795715,
      0.9954281449317932,
      0.9954593777656555,
      0.9917141795158386,
      0.9946237802505493,
      0.9973996877670288,
      0.9948789477348328,
      0.9934203028678894,
      0.9940320253372192,
      0.9971426129341125,
      0.9954662322998047,
      0.9911164045333862,
      0.9929203987121582,
      0.9967974424362183,
      0.9942575097084045,
      0.9893931150436401,
      0.991389274597168,
      0.9956490397453308,
      0.9916953444480896,
      0.9874093532562256,
      0.993165135383606,
      0.9965211749076843,
      0.9917608499526978,
      0.9843972325325012,
      0.9961674809455872,
      0.997222900390625,
      0.9920355081558228,
      0.9914776086807251,
      0.9979526400566101,
      0.9952833652496338,
      0.9921611547470093,
      0.9973503351211548,
      0.9976491928100586,
      0.9944655895233154,
      0.996269702911377,
      0.9989132881164551,
      0.9967920780181885,
      0.9937903881072998,
      0.9985878467559814,
      0.9981679916381836,
      0.9948741793632507,
      0.996841549873352,
      0.9990527629852295,
      0.9979691505432129,
      0.9975495934486389,
      0.9993354082107544,
      0.9994179010391235,
      0.9988988041877747,
      0.9986964464187622,
      0.9982069134712219,
      0.9984824061393738,
      0.9993059635162354,
      0.9995749592781067,
      0.9995026588439941,
      0.9993546009063721,
      0.9993775486946106,
      0.9994004368782043,
      0.9993404746055603,
      0.9992150664329529,
      0.9988268613815308,
      0.9987961649894714,
      0.9963761568069458,
      0.9893094897270203,
      0.9880833625793457,
      0.9960315227508545,
      0.9948869347572327,
      0.9860643148422241,
      0.989748477935791,
      0.9953762888908386,
      0.9896799921989441,
      0.9753766655921936,
      0.9824509620666504,
      0.9823790788650513,
      0.9936789274215698,
      0.9954555034637451,
      0.9968838691711426,
      0.9947066903114319,
      0.9954126477241516,
      0.997173547744751,
      0.9967353940010071,
      0.9939582943916321,
      0.9973382949829102,
      0.9979788661003113,
      0.9959381222724915,
      0.9960487484931946,
      0.9977335929870605,
      0.9972091913223267
    ],
    [
      0.12229263782501221,
      0.13277661800384521,
      0.1319480538368225,
      0.13260002434253693,
      0.12663084268569946,
      0.11979805678129196,
      0.1148868203163147,
      0.11047269403934479,
      0.11070413142442703,
      0.10802210867404938,
      0.10529710352420807,
      0.10593456774950027,
      0.1064075231552124,
      0.10334353893995285,
      0.09488198161125183,
      0.10119225829839706,
      0.09195595979690552,
      0.08973924815654755,
      0.08355102688074112,
      0.0884685218334198,
      0.08349152654409409,
      0.08440466970205307,
      0.0916135162115097,
      0.09524854272603989,
      0.08949223160743713,
      0.0895846039056778,
      0.0916617289185524,
      0.09101855009794235,
      0.08512229472398758,
      0.0862995833158493,
      0.08803588896989822,
      0.07998885959386826,
      0.07948854565620422,
      0.08141397684812546,
      0.08336016535758972,
      0.07852610945701599,
      0.08354653418064117,
      0.08839409053325653,
      0.08290749788284302,
      0.08265158534049988,
      0.0867401659488678,
      0.08749645948410034,
      0.08164273202419281,
      0.0885050892829895,
      0.09013687074184418,
      0.08047941327095032,
      0.08162020146846771,
      0.08354605734348297,
      0.07821615040302277,
      0.07250221818685532,
      0.07166516780853271,
      0.07303030788898468,
      0.07517525553703308,
      0.0779704749584198,
      0.08195734024047852,
      0.08375591039657593,
      0.08337326347827911,
      0.08452214300632477,
      0.0922989696264267,
      0.08528579771518707,
      0.08185938000679016,
      0.08379508554935455,
      0.08724702894687653,
      0.08417882025241852,
      0.08416701853275299,
      0.08850379288196564,
      0.09159241616725922,
      0.09416412562131882,
      0.09917709231376648,
      0.10874402523040771,
      0.10934378951787949,
      0.9987199902534485,
      0.9991203546524048,
      0.999152660369873,
      0.9993301033973694,
      0.9992485046386719,
      0.9989233613014221,
      0.9971460103988647,
      0.9862945675849915,
      0.940588116645813,
      0.950719952583313,
      0.8861194849014282,
      0.8875129222869873,
      0.8854885697364807,
      0.9253493547439575,
      0.9416093826293945,
      0.9839617013931274,
      0.9933856725692749,
      0.9977369904518127,
      0.9980786442756653,
      0.9981003403663635,
      0.9983864426612854,
      0.9989223480224609,
      0.9989041686058044,
      0.9973103404045105,
      0.9969032406806946,
      0.9878453016281128,
      0.9695327281951904,
      0.9228184819221497,
      0.9025070667266846,
      0.9093144536018372,
      0.8980562090873718,
      0.9120877981185913,
      0.9201812744140625,
      0.9553894996643066,
      0.9439736008644104,
      0.9743190407752991,
      0.9666948318481445,
      0.9845665693283081,
      0.9822013974189758,
      0.9920934438705444,
      0.9938916563987732,
      0.997864842414856,
      0.9953318238258362,
      0.996457576751709,
      0.9956767559051514,
      0.9873379468917847,
      0.9900986552238464,
      0.9976698756217957,
      0.9992011785507202,
      0.9995412826538086,
      0.9953091740608215,
      0.9990236759185791,
      0.9990771412849426,
      0.9996278882026672,
      0.9996243119239807,
      0.997287392616272,
      0.9972401261329651,
      0.9974907636642456,
      0.9976524114608765,
      0.9950201511383057,
      0.9900087118148804,
      0.9919660687446594,
      0.9950661063194275,
      0.9941378831863403,
      0.9947801828384399,
      0.9986897706985474,
      0.9992725849151611,
      0.9995293021202087,
      0.9997473359107971,
      0.9995036125183105,
      0.9996010661125183,
      0.9982725977897644,
      0.9982709884643555,
      0.997490406036377,
      0.9981784224510193,
      0.9942155480384827,
      0.9898917078971863,
      0.9873509407043457,
      0.9850672483444214,
      0.9821829199790955,
      0.9769496321678162,
      0.9918937683105469,
      0.9982944130897522,
      0.999095618724823,
      0.9995734691619873,
      0.9990150928497314,
      0.9969778060913086,
      0.9934738874435425,
      0.9784041047096252,
      0.9508196115493774,
      0.9015426635742188,
      0.8608478307723999,
      0.8887290954589844,
      0.9118965864181519,
      0.9693158268928528,
      0.9879177808761597,
      0.997532308101654,
      0.9979240298271179,
      0.9992952346801758,
      0.999489426612854,
      0.9996976256370544,
      0.9990940093994141,
      0.9987117052078247,
      0.9916770458221436,
      0.9695301651954651,
      0.9761284589767456,
      0.9566771984100342,
      0.9845713973045349,
      0.9978203773498535,
      0.9984248280525208,
      0.998735249042511,
      0.9975990653038025,
      0.9962125420570374,
      0.9894243478775024,
      0.979304313659668,
      0.9581438302993774,
      0.9449464082717896,
      0.9460976123809814,
      0.9206551313400269,
      0.9336453080177307,
      0.9734600782394409,
      0.9942768216133118,
      0.9865702390670776,
      0.9938156604766846,
      0.9724624752998352,
      0.9989931583404541,
      0.9980885982513428,
      0.9972547888755798,
      0.998878002166748,
      0.9991075992584229,
      0.9991313815116882,
      0.9993855953216553,
      0.9993290305137634,
      0.9993610382080078,
      0.9992836713790894,
      0.9984164237976074,
      0.9970279932022095,
      0.992927074432373,
      0.9798274636268616,
      0.9451794624328613,
      0.9366530179977417,
      0.9165173768997192,
      0.8648656606674194,
      0.8496221899986267,
      0.874977707862854,
      0.9209054708480835,
      0.9661585688591003,
      0.9767968058586121,
      0.9939948916435242,
      0.9953652620315552,
      0.9975806474685669,
      0.9979322552680969,
      0.9969582557678223,
      0.9948639869689941,
      0.9886260032653809,
      0.9861577153205872,
      0.9896100759506226,
      0.9741158485412598,
      0.9704767465591431,
      0.948323130607605,
      0.9189246892929077,
      0.9435790777206421,
      0.8824201822280884,
      0.8913512229919434,
      0.9167274832725525,
      0.8993525505065918,
      0.856600284576416,
      0.8722136616706848,
      0.9061576128005981,
      0.8910914659500122,
      0.8636228442192078,
      0.8963043689727783,
      0.9091500639915466,
      0.8761242628097534,
      0.8530282378196716,
      0.8983860611915588,
      0.891490638256073,
      0.850094199180603,
      0.8577470779418945,
      0.9046774506568909,
      0.8691792488098145,
      0.8437305688858032,
      0.9053102135658264,
      0.9367489814758301,
      0.9111435413360596,
      0.9462096691131592,
      0.9788421392440796,
      0.9862110614776611,
      0.9960784316062927,
      0.9986814260482788,
      0.9995331764221191,
      0.9994849562644958,
      0.9987462759017944,
      0.9857162833213806,
      0.9922119975090027,
      0.993610680103302,
      0.9896733164787292,
      0.9927169680595398,
      0.9958256483078003,
      0.9957662224769592,
      0.9922219514846802,
      0.9948861598968506,
      0.9975218176841736,
      0.9951040744781494,
      0.9936997890472412,
      0.9943217039108276,
      0.9971657991409302,
      0.9955111145973206,
      0.991192638874054,
      0.9927365183830261,
      0.9966328740119934,
      0.9938971400260925,
      0.9891891479492188,
      0.9907048344612122,
      0.9954400658607483,
      0.9918676018714905,
      0.9870333671569824,
      0.9930334687232971,
      0.9965857267379761,
      0.9919636249542236,
      0.9844908714294434,
      0.9962964057922363,
      0.9973548650741577,
      0.9925402402877808,
      0.9915715456008911,
      0.998031497001648,
      0.9954747557640076,
      0.9923929572105408,
      0.9974672198295593,
      0.9978032112121582,
      0.9947693943977356,
      0.9965456128120422,
      0.9989759922027588,
      0.997022271156311,
      0.9944319725036621,
      0.9987750053405762,
      0.9983689785003662,
      0.9953991174697876,
      0.9974079132080078,
      0.9992073178291321,
      0.9982866048812866,
      0.9979516267776489,
      0.9994606375694275,
      0.9995054602622986,
      0.999052882194519,
      0.9988592863082886,
      0.998431384563446,
      0.9986364245414734,
      0.9993923902511597,
      0.9996126294136047,
      0.9995573163032532,
      0.9994232058525085,
      0.9994413256645203,
      0.9994770884513855,
      0.9994503259658813,
      0.9993525743484497,
      0.9990021586418152,
      0.99900221824646,
      0.9969586730003357,
      0.9906421303749084,
      0.9898289442062378,
      0.9968147873878479,
      0.9955835938453674,
      0.9878455400466919,
      0.9909387230873108,
      0.9960575699806213,
      0.9906786680221558,
      0.9779089093208313,
      0.9849573373794556,
      0.98492431640625,
      0.9948381185531616,
      0.9963546991348267,
      0.9975175261497498,
      0.9956030249595642,
      0.9962376952171326,
      0.9977162480354309,
      0.9972839951515198,
      0.9948042035102844,
      0.9977964758872986,
      0.9983570575714111,
      0.9965820908546448,
      0.9967783093452454,
      0.9981572031974792,
      0.9976739287376404
    ],
    [
      0.12882626056671143,
      0.14389273524284363,
      0.14645402133464813,
      0.14041247963905334,
      0.13374890387058258,
      0.12929004430770874,
      0.12353377044200897,
      0.11827479302883148,
      0.11693033576011658,
      0.11203938722610474,
      0.10859444737434387,
      0.11339231580495834,
      0.114209845662117,
      0.10978168994188309,
      0.10233034938573837,
      0.1083310917019844,
      0.09814205765724182,
      0.10048390924930573,
      0.0938471257686615,
      0.10075793415307999,
      0.09734600782394409,
      0.0939115509390831,
      0.10282756388187408,
      0.10735826194286346,
      0.09788143634796143,
      0.0985369011759758,
      0.10014107823371887,
      0.09831980615854263,
      0.09111737459897995,
      0.09326110780239105,
      0.09485232084989548,
      0.08421283960342407,
      0.08055762946605682,
      0.08546251058578491,
      0.0862150490283966,
      0.08056067675352097,
      0.08297549188137054,
      0.08817733824253082,
      0.08507785201072693,
      0.08449697494506836,
      0.09012162685394287,
      0.09060707688331604,
      0.0898842066526413,
      0.09257161617279053,
      0.09738659858703613,
      0.09120646864175797,
      0.08946137130260468,
      0.09186899662017822,
      0.08708202093839645,
      0.08077511936426163,
      0.08010708540678024,
      0.08062741160392761,
      0.08257892727851868,
      0.08447415381669998,
      0.08625854551792145,
      0.09144850075244904,
      0.08990832418203354,
      0.09216693788766861,
      0.10062366724014282,
      0.09622620046138763,
      0.09344732761383057,
      0.09330830723047256,
      0.09953805059194565,
      0.09708934277296066,
      0.09943622350692749,
      0.10467898845672607,
      0.10954905301332474,
      0.11049236357212067,
      0.11695660650730133,
      0.12900346517562866,
      0.13137377798557281,
      0.9989452958106995,
      0.9992862939834595,
      0.9992862343788147,
      0.9993876218795776,
      0.9993027448654175,
      0.9989566802978516,
      0.9971659183502197,
      0.9857954382896423,
      0.9397317171096802,
      0.9492155313491821,
      0.8842784762382507,
      0.8843798041343689,
      0.881266713142395,
      0.9212929010391235,
      0.9386937618255615,
      0.9832549095153809,
      0.9931755065917969,
      0.9978168606758118,
      0.9982441067695618,
      0.9983481168746948,
      0.9985747337341309,
      0.9990041851997375,
      0.9989650845527649,
      0.9973351359367371,
      0.9968820810317993,
      0.9872331023216248,
      0.9680020809173584,
      0.9210584163665771,
      0.900681734085083,
      0.9072807431221008,
      0.8956323862075806,
      0.9080862998962402,
      0.9173348546028137,
      0.9525466561317444,
      0.9396662712097168,
      0.9719380736351013,
      0.9626219272613525,
      0.982750415802002,
      0.9807994365692139,
      0.9917744994163513,
      0.9938715100288391,
      0.9979782700538635,
      0.9955006241798401,
      0.9966288208961487,
      0.9958059787750244,
      0.9876591563224792,
      0.9904949069023132,
      0.9978984594345093,
      0.9993073344230652,
      0.9996054172515869,
      0.995883047580719,
      0.9991746544837952,
      0.99919193983078,
      0.9996778964996338,
      0.9996827840805054,
      0.9977184534072876,
      0.9976939558982849,
      0.9979290962219238,
      0.9980763792991638,
      0.995703935623169,
      0.9910901784896851,
      0.992963433265686,
      0.9955520033836365,
      0.9944385886192322,
      0.9951725006103516,
      0.9988669157028198,
      0.9993976354598999,
      0.9996119141578674,
      0.9997888207435608,
      0.9995921850204468,
      0.9996616840362549,
      0.9985190033912659,
      0.9984784722328186,
      0.9977651834487915,
      0.9983646273612976,
      0.9945272207260132,
      0.9902353882789612,
      0.9872832298278809,
      0.9848039150238037,
      0.9813708066940308,
      0.9755018353462219,
      0.9913074970245361,
      0.9982309341430664,
      0.9991052150726318,
      0.9996122121810913,
      0.9990555644035339,
      0.9968986511230469,
      0.9930133819580078,
      0.9761538505554199,
      0.9470762014389038,
      0.8956782817840576,
      0.8568470478057861,
      0.8857049942016602,
      0.9101334810256958,
      0.9677995443344116,
      0.9866124391555786,
      0.9973750114440918,
      0.9977948665618896,
      0.9993085861206055,
      0.999524712562561,
      0.9997265934944153,
      0.9991188645362854,
      0.9987452030181885,
      0.9915425777435303,
      0.9681206941604614,
      0.974680483341217,
      0.9543676376342773,
      0.9839730858802795,
      0.997782826423645,
      0.9984866380691528,
      0.9988069534301758,
      0.997636616230011,
      0.9959895014762878,
      0.9884701371192932,
      0.9782246947288513,
      0.9556658267974854,
      0.9442099332809448,
      0.9452526569366455,
      0.9205390810966492,
      0.9335249662399292,
      0.9729715585708618,
      0.9940488934516907,
      0.9854944348335266,
      0.993653416633606,
      0.9723286628723145,
      0.9991145133972168,
      0.9983740448951721,
      0.997688353061676,
      0.9990609884262085,
      0.999225914478302,
      0.9991955161094666,
      0.9994468688964844,
      0.9994044303894043,
      0.9994503259658813,
      0.9993590116500854,
      0.9985947012901306,
      0.9971670508384705,
      0.9929232597351074,
      0.979473352432251,
      0.9436354637145996,
      0.9348893761634827,
      0.9156731367111206,
      0.8651068210601807,
      0.8503247499465942,
      0.8758739233016968,
      0.9213965535163879,
      0.9661464691162109,
      0.9762337803840637,
      0.993954062461853,
      0.9954752326011658,
      0.9977669715881348,
      0.9982330799102783,
      0.9974133968353271,
      0.9957284331321716,
      0.9900689125061035,
      0.9870195984840393,
      0.9898907542228699,
      0.9741213917732239,
      0.9701921939849854,
      0.9471970796585083,
      0.9187347888946533,
      0.9437518119812012,
      0.8831005692481995,
      0.8920835256576538,
      0.9181926846504211,
      0.8996850848197937,
      0.8559128642082214,
      0.8717948794364929,
      0.9061101675033569,
      0.8912738561630249,
      0.8630978465080261,
      0.8958366513252258,
      0.9094384908676147,
      0.8764007687568665,
      0.8531087636947632,
      0.8988316655158997,
      0.8916950225830078,
      0.8488528728485107,
      0.8591322302818298,
      0.9054427742958069,
      0.8689393997192383,
      0.8439655900001526,
      0.906488835811615,
      0.9367963671684265,
      0.9094551801681519,
      0.9445921182632446,
      0.978265106678009,
      0.9858155250549316,
      0.996201753616333,
      0.9988105893135071,
      0.9996146559715271,
      0.9995827078819275,
      0.9989863038063049,
      0.9874677658081055,
      0.9934175610542297,
      0.9946396946907043,
      0.9909636378288269,
      0.9936018586158752,
      0.9965782165527344,
      0.9964323043823242,
      0.9930799603462219,
      0.9953891634941101,
      0.9978587627410889,
      0.995643675327301,
      0.9942253828048706,
      0.9949807524681091,
      0.9975110292434692,
      0.9959654808044434,
      0.9920641183853149,
      0.9935165643692017,
      0.9969148635864258,
      0.9947001338005066,
      0.9907337427139282,
      0.9918670058250427,
      0.9959115386009216,
      0.9926459789276123,
      0.9883096218109131,
      0.993834912776947,
      0.9970563650131226,
      0.9931274652481079,
      0.9863319396972656,
      0.9966877102851868,
      0.9977861642837524,
      0.9939284920692444,
      0.9923458099365234,
      0.9982654452323914,
      0.9960688948631287,
      0.9932531118392944,
      0.9976482391357422,
      0.9980434775352478,
      0.9954093098640442,
      0.9969769716262817,
      0.9990857243537903,
      0.9975009560585022,
      0.9954746961593628,
      0.9989898204803467,
      0.9986531734466553,
      0.9960499405860901,
      0.9979637861251831,
      0.9993680715560913,
      0.9986605048179626,
      0.9984582662582397,
      0.9996120929718018,
      0.9996166825294495,
      0.9992634057998657,
      0.9990783333778381,
      0.9987202882766724,
      0.9988421201705933,
      0.9994939565658569,
      0.9996597766876221,
      0.9996169209480286,
      0.9995105266571045,
      0.9995348453521729,
      0.999581515789032,
      0.9996050596237183,
      0.9995282292366028,
      0.9991999864578247,
      0.9991713762283325,
      0.9973734617233276,
      0.9912556409835815,
      0.9905551075935364,
      0.997217059135437,
      0.9958903789520264,
      0.9883934855461121,
      0.9915056824684143,
      0.9964142441749573,
      0.9910370111465454,
      0.9789049625396729,
      0.9863553047180176,
      0.9864731431007385,
      0.9956846833229065,
      0.997161865234375,
      0.9981943964958191,
      0.9967264533042908,
      0.9972249269485474,
      0.9983935952186584,
      0.9981099963188171,
      0.996234118938446,
      0.9985262751579285,
      0.9989050626754761,
      0.9975975751876831,
      0.997829020023346,
      0.9987972974777222,
      0.9983779191970825
    ],
    [
      0.13772936165332794,
      0.15800268948078156,
      0.16040241718292236,
      0.14905507862567902,
      0.14382323622703552,
      0.13974277675151825,
      0.13405410945415497,
      0.1301635205745697,
      0.12673704326152802,
      0.11708986759185791,
      0.11511412262916565,
      0.12299119681119919,
      0.1213732585310936,
      0.11558783054351807,
      0.10734406858682632,
      0.11537523567676544,
      0.10469258576631546,
      0.10448648035526276,
      0.1022704541683197,
      0.11395435035228729,
      0.11007760465145111,
      0.10390157997608185,
      0.11653430014848709,
      0.11829321086406708,
      0.10593055188655853,
      0.10377644002437592,
      0.1095627173781395,
      0.10733982175588608,
      0.0990515798330307,
      0.10249543935060501,
      0.10437293350696564,
      0.09200501441955566,
      0.08903895318508148,
      0.09140732884407043,
      0.09111128747463226,
      0.08607121556997299,
      0.08744202554225922,
      0.09260696172714233,
      0.09191109240055084,
      0.08941055834293365,
      0.09556907415390015,
      0.10017001628875732,
      0.09513336420059204,
      0.09680361300706863,
      0.10459243506193161,
      0.10031484067440033,
      0.0945705771446228,
      0.09338383376598358,
      0.09726236015558243,
      0.08764582872390747,
      0.08740748465061188,
      0.08509553968906403,
      0.08854031562805176,
      0.09404648095369339,
      0.09600038081407547,
      0.10247595608234406,
      0.10626883804798126,
      0.10887652635574341,
      0.11206762492656708,
      0.11043688654899597,
      0.10780680924654007,
      0.1052231714129448,
      0.10876336693763733,
      0.1088843122124672,
      0.11261246353387833,
      0.1171683594584465,
      0.12420757859945297,
      0.1246839314699173,
      0.13844183087348938,
      0.1491689383983612,
      0.1473119854927063,
      0.9990301132202148,
      0.9993404746055603,
      0.9993342161178589,
      0.9994029402732849,
      0.9993305802345276,
      0.9989802241325378,
      0.9972397089004517,
      0.9861257076263428,
      0.9408956170082092,
      0.9503430724143982,
      0.8858318328857422,
      0.8858617544174194,
      0.881714940071106,
      0.9221525192260742,
      0.9382929801940918,
      0.9833109974861145,
      0.9931991100311279,
      0.9978805184364319,
      0.9983541965484619,
      0.9985462427139282,
      0.9987066984176636,
      0.9990637898445129,
      0.9990186095237732,
      0.997430145740509,
      0.9969359636306763,
      0.9872075319290161,
      0.9678452014923096,
      0.9212945699691772,
      0.9009689092636108,
      0.9070715308189392,
      0.8956221342086792,
      0.9070010185241699,
      0.9164502620697021,
      0.9508837461471558,
      0.9369320869445801,
      0.9703201055526733,
      0.9597805738449097,
      0.9813812375068665,
      0.9798815250396729,
      0.9915853142738342,
      0.9938693046569824,
      0.9980149269104004,
      0.9955386519432068,
      0.9966290593147278,
      0.9957057237625122,
      0.9872318506240845,
      0.9904409646987915,
      0.9979561567306519,
      0.9993467330932617,
      0.9996342062950134,
      0.9961655139923096,
      0.9992415308952332,
      0.9992294311523438,
      0.9996974468231201,
      0.9997108578681946,
      0.997953474521637,
      0.9979365468025208,
      0.9981492161750793,
      0.9982719421386719,
      0.9960399270057678,
      0.9916699528694153,
      0.9934996366500854,
      0.9957749843597412,
      0.9945887327194214,
      0.9952062368392944,
      0.9988836646080017,
      0.9994502067565918,
      0.9996533989906311,
      0.9998087882995605,
      0.9996399283409119,
      0.9996928572654724,
      0.998661458492279,
      0.998588502407074,
      0.9979239702224731,
      0.998481035232544,
      0.9947875738143921,
      0.9905040264129639,
      0.9872300028800964,
      0.9845044016838074,
      0.9805400371551514,
      0.974128007888794,
      0.9906359910964966,
      0.9981301426887512,
      0.9990860223770142,
      0.9996253252029419,
      0.9990639686584473,
      0.996807873249054,
      0.992573618888855,
      0.9742448329925537,
      0.9442785978317261,
      0.8926462531089783,
      0.8525716066360474,
      0.8834591507911682,
      0.9087522029876709,
      0.9666578769683838,
      0.9855301976203918,
      0.997218132019043,
      0.9976468086242676,
      0.9992852210998535,
      0.9995250701904297,
      0.9997303485870361,
      0.9991033673286438,
      0.9987199306488037,
      0.9911257028579712,
      0.9665999412536621,
      0.9732491374015808,
      0.9523262977600098,
      0.9832741618156433,
      0.9976523518562317,
      0.9985036253929138,
      0.9988372921943665,
      0.9976280927658081,
      0.9958340525627136,
      0.9878929257392883,
      0.9774771332740784,
      0.9550055861473083,
      0.9440184235572815,
      0.9449875354766846,
      0.920147180557251,
      0.933704137802124,
      0.9731643199920654,
      0.9941146373748779,
      0.9855390787124634,
      0.9938328266143799,
      0.9731787443161011,
      0.9991920590400696,
      0.9985771775245667,
      0.997988224029541,
      0.9991651773452759,
      0.9992905259132385,
      0.999238133430481,
      0.999480664730072,
      0.9994427561759949,
      0.9994624853134155,
      0.9993996024131775,
      0.9986793398857117,
      0.9972867965698242,
      0.9932355284690857,
      0.9800196290016174,
      0.9446038603782654,
      0.9355434775352478,
      0.9164485931396484,
      0.8664193749427795,
      0.8515982627868652,
      0.8769547343254089,
      0.92255699634552,
      0.9672708511352539,
      0.9764977097511292,
      0.9939559698104858,
      0.9955298900604248,
      0.997818648815155,
      0.9983377456665039,
      0.9975808262825012,
      0.9960494637489319,
      0.990630030632019,
      0.9874715805053711,
      0.9901362657546997,
      0.9744213223457336,
      0.9701855778694153,
      0.947055459022522,
      0.919886589050293,
      0.9445313811302185,
      0.8847461938858032,
      0.8922768831253052,
      0.9190120697021484,
      0.8997981548309326,
      0.8548871278762817,
      0.8710514903068542,
      0.9063294529914856,
      0.889998197555542,
      0.861672043800354,
      0.8956474661827087,
      0.909411609172821,
      0.8739955425262451,
      0.8523499965667725,
      0.8987199664115906,
      0.891626238822937,
      0.8483930826187134,
      0.8601903915405273,
      0.906933605670929,
      0.8696282505989075,
      0.8453618288040161,
      0.9072457551956177,
      0.9369230270385742,
      0.9088153839111328,
      0.9431551098823547,
      0.9777159094810486,
      0.985306441783905,
      0.9961556196212769,
      0.9988417029380798,
      0.9996488690376282,
      0.9996373057365417,
      0.9991386532783508,
      0.9888034462928772,
      0.9942379593849182,
      0.9953575134277344,
      0.9919784665107727,
      0.994413435459137,
      0.9970807433128357,
      0.9968984723091125,
      0.9938350319862366,
      0.9958261251449585,
      0.9981222152709961,
      0.9961268901824951,
      0.9947386980056763,
      0.9955660700798035,
      0.9977776408195496,
      0.9964776635169983,
      0.9929481744766235,
      0.9940424561500549,
      0.9971787929534912,
      0.9954961538314819,
      0.9917035102844238,
      0.9922083616256714,
      0.9962629675865173,
      0.9935393929481506,
      0.9891186356544495,
      0.9941695928573608,
      0.9973808526992798,
      0.9939216375350952,
      0.9871459603309631,
      0.9968798756599426,
      0.9980583190917969,
      0.9946138858795166,
      0.9929043054580688,
      0.9984387159347534,
      0.9964984655380249,
      0.9937654733657837,
      0.997834324836731,
      0.9982070326805115,
      0.9957055449485779,
      0.9971887469291687,
      0.9991368055343628,
      0.9976584315299988,
      0.9957732558250427,
      0.9990479946136475,
      0.9987322688102722,
      0.9962337017059326,
      0.9980686902999878,
      0.9994094371795654,
      0.9987878203392029,
      0.998662531375885,
      0.9996631741523743,
      0.9996585845947266,
      0.9993536472320557,
      0.9991779327392578,
      0.9988539814949036,
      0.9989298582077026,
      0.9995321035385132,
      0.9996812343597412,
      0.9996410012245178,
      0.999544620513916,
      0.9995719790458679,
      0.9996198415756226,
      0.9996606111526489,
      0.9995877742767334,
      0.9992653727531433,
      0.9992214441299438,
      0.9974988102912903,
      0.9914395213127136,
      0.9907159805297852,
      0.9972914457321167,
      0.995951771736145,
      0.9884169101715088,
      0.9915280938148499,
      0.9964172840118408,
      0.9909920692443848,
      0.9788250923156738,
      0.9864817261695862,
      0.986543595790863,
      0.9957019686698914,
      0.9972503185272217,
      0.9983281493186951,
      0.996971845626831,
      0.997424304485321,
      0.998568058013916,
      0.9983536005020142,
      0.9966907501220703,
      0.9987508058547974,
      0.9990804195404053,
      0.997983455657959,
      0.9981905817985535,
      0.999016284942627,
      0.9986480474472046
    ],
    [
      0.1676090955734253,
      0.1922825127840042,
      0.18967589735984802,
      0.17438486218452454,
      0.16596686840057373,
      0.16160397231578827,
      0.14983069896697998,
      0.14692778885364532,
      0.14538158476352692,
      0.13751763105392456,
      0.12752944231033325,
      0.13949276506900787,
      0.13791167736053467,
      0.1293279081583023,
      0.12405401468276978,
      0.13565389811992645,
      0.12105352431535721,
      0.11856694519519806,
      0.12046118080615997,
      0.12914860248565674,
      0.12215939909219742,
      0.12050013244152069,
      0.13354340195655823,
      0.13273943960666656,
      0.11942002177238464,
      0.11517862975597382,
      0.12647126615047455,
      0.12112362682819366,
      0.11260922998189926,
      0.11554408818483353,
      0.12037190794944763,
      0.10801567882299423,
      0.10462045669555664,
      0.1077309101819992,
      0.10466436296701431,
      0.09727094322443008,
      0.10408608615398407,
      0.10789574682712555,
      0.10558105260133743,
      0.10307225584983826,
      0.10674510151147842,
      0.11065323650836945,
      0.10353828221559525,
      0.10545066744089127,
      0.11085660755634308,
      0.11155469715595245,
      0.10870316624641418,
      0.1056293398141861,
      0.11145780235528946,
      0.10222455114126205,
      0.10263556987047195,
      0.09852609038352966,
      0.09918908774852753,
      0.10890819877386093,
      0.11013763397932053,
      0.11955711245536804,
      0.1251467615365982,
      0.1322697550058365,
      0.13041728734970093,
      0.12747713923454285,
      0.12520159780979156,
      0.12114425003528595,
      0.12408102303743362,
      0.12549565732479095,
      0.1313595026731491,
      0.14025965332984924,
      0.15235793590545654,
      0.16125184297561646,
      0.1820591539144516,
      0.19764333963394165,
      0.20643392205238342,
      0.9990906715393066,
      0.9993709325790405,
      0.9993418455123901,
      0.9993918538093567,
      0.9993138313293457,
      0.9989421963691711,
      0.9970809817314148,
      0.9852997064590454,
      0.9401614665985107,
      0.9491062164306641,
      0.8850415945053101,
      0.8841000199317932,
      0.8790549039840698,
      0.9189172387123108,
      0.9360130429267883,
      0.9823352098464966,
      0.9926515817642212,
      0.9978359937667847,
      0.9984442591667175,
      0.9986246824264526,
      0.9987401962280273,
      0.9990740418434143,
      0.9989984035491943,
      0.9972716569900513,
      0.996768593788147,
      0.9862639904022217,
      0.9663689732551575,
      0.9203364849090576,
      0.9004582762718201,
      0.906991720199585,
      0.8953248262405396,
      0.9054224491119385,
      0.9147146940231323,
      0.9482918977737427,
      0.9327951669692993,
      0.9673862457275391,
      0.9540926218032837,
      0.9776466488838196,
      0.9770000576972961,
      0.9903181195259094,
      0.9931248426437378,
      0.9977969527244568,
      0.994979202747345,
      0.996290385723114,
      0.9951348900794983,
      0.9861629009246826,
      0.9898413419723511,
      0.9978712201118469,
      0.9993301630020142,
      0.9996216893196106,
      0.99631667137146,
      0.9992616772651672,
      0.9992129802703857,
      0.9996965527534485,
      0.9997240900993347,
      0.998047411441803,
      0.9980244040489197,
      0.9982495307922363,
      0.9983536005020142,
      0.9962015748023987,
      0.9919590950012207,
      0.9937362670898438,
      0.995806872844696,
      0.9945028424263,
      0.9950412511825562,
      0.9988968372344971,
      0.9994718432426453,
      0.9996752142906189,
      0.9998164772987366,
      0.999666690826416,
      0.9997001886367798,
      0.9987087845802307,
      0.9985612034797668,
      0.9978999495506287,
      0.9984356164932251,
      0.9943761825561523,
      0.9898456335067749,
      0.9860380291938782,
      0.9831467866897583,
      0.9783187508583069,
      0.9707568287849426,
      0.9892011284828186,
      0.997855544090271,
      0.9989840984344482,
      0.9996069669723511,
      0.9989660978317261,
      0.996355414390564,
      0.9913127422332764,
      0.970664918422699,
      0.9385688304901123,
      0.8856810331344604,
      0.8462648987770081,
      0.8784059286117554,
      0.9073501825332642,
      0.964799702167511,
      0.9836845397949219,
      0.9969151020050049,
      0.9973641633987427,
      0.9992353320121765,
      0.9995036721229553,
      0.9997190237045288,
      0.9990379214286804,
      0.998596727848053,
      0.9899798631668091,
      0.9639925956726074,
      0.9702497124671936,
      0.9491251111030579,
      0.9821637868881226,
      0.9974585771560669,
      0.998406171798706,
      0.9987695813179016,
      0.9974004030227661,
      0.9952419996261597,
      0.9863138198852539,
      0.976287305355072,
      0.9540024399757385,
      0.9440324306488037,
      0.9444915056228638,
      0.9194839000701904,
      0.9332449436187744,
      0.9721955060958862,
      0.9936416149139404,
      0.9842446446418762,
      0.993525505065918,
      0.9726080894470215,
      0.9992292523384094,
      0.998702883720398,
      0.9980931282043457,
      0.9992183446884155,
      0.9993060231208801,
      0.9992358088493347,
      0.9994810819625854,
      0.9994568824768066,
      0.9994820952415466,
      0.9994033575057983,
      0.9986984729766846,
      0.997225821018219,
      0.992933452129364,
      0.9790494441986084,
      0.9427894353866577,
      0.9332876801490784,
      0.914841890335083,
      0.8671000003814697,
      0.8526701927185059,
      0.8778198957443237,
      0.9223033785820007,
      0.9658635258674622,
      0.9751256108283997,
      0.9934765696525574,
      0.9952797293663025,
      0.9977647066116333,
      0.9983360767364502,
      0.997629702091217,
      0.9961980581283569,
      0.9905822277069092,
      0.9872356653213501,
      0.9898052215576172,
      0.9732671976089478,
      0.9685628414154053,
      0.9447879791259766,
      0.9189339876174927,
      0.9431661367416382,
      0.8842458128929138,
      0.8917322158813477,
      0.9189910888671875,
      0.8975124955177307,
      0.851891279220581,
      0.8665908575057983,
      0.9028970003128052,
      0.8832415342330933,
      0.8551880121231079,
      0.8927642107009888,
      0.9075018167495728,
      0.8704848885536194,
      0.8508378267288208,
      0.8983908891677856,
      0.8907334804534912,
      0.8419492244720459,
      0.8617368340492249,
      0.9087033271789551,
      0.8694362640380859,
      0.8451088070869446,
      0.9085284471511841,
      0.9368566870689392,
      0.907944917678833,
      0.9407069683074951,
      0.9765139818191528,
      0.9841434955596924,
      0.9959235191345215,
      0.9987669587135315,
      0.9996534585952759,
      0.9996570348739624,
      0.9991987347602844,
      0.9893977046012878,
      0.9945585131645203,
      0.9956203699111938,
      0.9923183917999268,
      0.9946070313453674,
      0.9972115755081177,
      0.9970356225967407,
      0.9939566254615784,
      0.9958488345146179,
      0.9981608986854553,
      0.9962207674980164,
      0.9948141574859619,
      0.9955142140388489,
      0.9977309703826904,
      0.996510922908783,
      0.9933175444602966,
      0.9940264225006104,
      0.9971960186958313,
      0.9957607388496399,
      0.9922770261764526,
      0.9924684762954712,
      0.9965055584907532,
      0.9944685697555542,
      0.9902498722076416,
      0.994603157043457,
      0.9976556897163391,
      0.9948139190673828,
      0.9880421161651611,
      0.9969958662986755,
      0.9982218742370605,
      0.994978129863739,
      0.9928826689720154,
      0.9984883666038513,
      0.9967560172080994,
      0.9940595626831055,
      0.9978494644165039,
      0.9983125329017639,
      0.9959361553192139,
      0.9973174929618835,
      0.9991455674171448,
      0.9978049397468567,
      0.9960099458694458,
      0.9990810751914978,
      0.9988285303115845,
      0.9964717030525208,
      0.9982017278671265,
      0.9994525909423828,
      0.9989157319068909,
      0.9988418817520142,
      0.9997062087059021,
      0.999691903591156,
      0.9994235038757324,
      0.9992494583129883,
      0.9989368915557861,
      0.9989752769470215,
      0.9995344877243042,
      0.999683678150177,
      0.9996501803398132,
      0.9995670914649963,
      0.9995987415313721,
      0.9996489882469177,
      0.9997055530548096,
      0.9996340274810791,
      0.999305784702301,
      0.999241054058075,
      0.997492253780365,
      0.9912686347961426,
      0.9905705451965332,
      0.9972776770591736,
      0.9958550930023193,
      0.9880021214485168,
      0.9914869666099548,
      0.9963563680648804,
      0.9906718134880066,
      0.9786228537559509,
      0.9867587089538574,
      0.9869207143783569,
      0.9959080219268799,
      0.9974645376205444,
      0.9985153079032898,
      0.9972979426383972,
      0.9976691603660583,
      0.9987326264381409,
      0.9985848069190979,
      0.9971303343772888,
      0.9989420175552368,
      0.999229371547699,
      0.9983428716659546,
      0.998507022857666,
      0.9991863369941711,
      0.9988631010055542
    ],
    [
      0.20762896537780762,
      0.23415760695934296,
      0.24151399731636047,
      0.22772252559661865,
      0.20571748912334442,
      0.188313290476799,
      0.18043169379234314,
      0.17801141738891602,
      0.1662077158689499,
      0.16156813502311707,
      0.15832899510860443,
      0.16836512088775635,
      0.15732651948928833,
      0.15247195959091187,
      0.14507074654102325,
      0.15728838741779327,
      0.13797970116138458,
      0.14350056648254395,
      0.1479148119688034,
      0.15291742980480194,
      0.13204535841941833,
      0.13532964885234833,
      0.1550094187259674,
      0.14556288719177246,
      0.13084101676940918,
      0.13257944583892822,
      0.1437106430530548,
      0.13324132561683655,
      0.12427348643541336,
      0.13238714635372162,
      0.13814926147460938,
      0.12317753583192825,
      0.12080288678407669,
      0.12550021708011627,
      0.12111226469278336,
      0.10892965644598007,
      0.1223032996058464,
      0.12405236065387726,
      0.12206532061100006,
      0.11921031773090363,
      0.12229657173156738,
      0.1286795288324356,
      0.12122993171215057,
      0.11858052760362625,
      0.12417273223400116,
      0.12724608182907104,
      0.12506121397018433,
      0.11906197667121887,
      0.12445570528507233,
      0.12134485691785812,
      0.12312334775924683,
      0.11988366395235062,
      0.12397722899913788,
      0.13089081645011902,
      0.1339319497346878,
      0.14026422798633575,
      0.14222703874111176,
      0.14743229746818542,
      0.14647862315177917,
      0.14275828003883362,
      0.14872083067893982,
      0.14583641290664673,
      0.1445043981075287,
      0.14634230732917786,
      0.1595703512430191,
      0.1652330458164215,
      0.1901482343673706,
      0.2101329118013382,
      0.23314929008483887,
      0.2487134337425232,
      0.2751370072364807,
      0.9992493987083435,
      0.9994799494743347,
      0.9994348287582397,
      0.9994290471076965,
      0.9993677139282227,
      0.9989634156227112,
      0.9971001148223877,
      0.9849879741668701,
      0.9403102397918701,
      0.9488887786865234,
      0.8844675421714783,
      0.8825920820236206,
      0.8753308653831482,
      0.9159972667694092,
      0.9335217475891113,
      0.9813000559806824,
      0.9921091794967651,
      0.9978281259536743,
      0.9985683560371399,
      0.9988227486610413,
      0.9988874793052673,
      0.9991407990455627,
      0.9990376234054565,
      0.9972089529037476,
      0.9966275095939636,
      0.9852664470672607,
      0.9652024507522583,
      0.9193335771560669,
      0.898664116859436,
      0.9047054648399353,
      0.8914376497268677,
      0.9007954597473145,
      0.911761999130249,
      0.9452295899391174,
      0.9286088347434998,
      0.9648069739341736,
      0.9498618841171265,
      0.9752492904663086,
      0.9749398231506348,
      0.9896437525749207,
      0.9929221272468567,
      0.9977884292602539,
      0.9947881698608398,
      0.9960384964942932,
      0.9943413138389587,
      0.984447717666626,
      0.9890627264976501,
      0.9978528022766113,
      0.9993617534637451,
      0.9996447563171387,
      0.9966990351676941,
      0.9993399381637573,
      0.9992141127586365,
      0.9997140169143677,
      0.9997523427009583,
      0.9983097314834595,
      0.9982839822769165,
      0.9985114932060242,
      0.9985886216163635,
      0.9966781139373779,
      0.9926975965499878,
      0.9943975210189819,
      0.996000349521637,
      0.994512677192688,
      0.9948395490646362,
      0.9989327192306519,
      0.9995324015617371,
      0.9997282028198242,
      0.9998391270637512,
      0.9997193217277527,
      0.9997374415397644,
      0.9988840818405151,
      0.9987419247627258,
      0.9981642961502075,
      0.9986023902893066,
      0.9946523904800415,
      0.9899699091911316,
      0.9853106737136841,
      0.9817292094230652,
      0.975470244884491,
      0.9653968214988708,
      0.9871528744697571,
      0.9975219964981079,
      0.9989129900932312,
      0.9996213316917419,
      0.9989664554595947,
      0.996073842048645,
      0.9898034334182739,
      0.9668262004852295,
      0.9309556484222412,
      0.8768750429153442,
      0.8399794697761536,
      0.8717318773269653,
      0.9041619896888733,
      0.9620386958122253,
      0.9814549684524536,
      0.9966174364089966,
      0.9971829056739807,
      0.9992125034332275,
      0.9994946718215942,
      0.9997168779373169,
      0.9989562630653381,
      0.9984413385391235,
      0.9880825281143188,
      0.9588929414749146,
      0.9656607508659363,
      0.9441239237785339,
      0.9797524809837341,
      0.9971203207969666,
      0.9983677864074707,
      0.9987944960594177,
      0.9973376989364624,
      0.99493807554245,
      0.9851641654968262,
      0.9745418429374695,
      0.9522343873977661,
      0.942794144153595,
      0.9430238008499146,
      0.9183241128921509,
      0.9325509071350098,
      0.9718460440635681,
      0.9933643937110901,
      0.9833493828773499,
      0.9934358596801758,
      0.9724530577659607,
      0.9993219375610352,
      0.9989297389984131,
      0.9984145760536194,
      0.9993503093719482,
      0.9993944764137268,
      0.999294102191925,
      0.9995231628417969,
      0.9995132684707642,
      0.9995474219322205,
      0.9994535446166992,
      0.9988141655921936,
      0.9973298907279968,
      0.9928894639015198,
      0.9780368804931641,
      0.9410827159881592,
      0.9312930703163147,
      0.9131234884262085,
      0.8662635684013367,
      0.8446497917175293,
      0.8746771812438965,
      0.92145836353302,
      0.9655216336250305,
      0.9743278622627258,
      0.9932677745819092,
      0.995270848274231,
      0.9978541731834412,
      0.9985169172286987,
      0.997918426990509,
      0.9967527985572815,
      0.9915021657943726,
      0.9877801537513733,
      0.98995041847229,
      0.9726782441139221,
      0.9673704504966736,
      0.9426751732826233,
      0.9186241030693054,
      0.942355215549469,
      0.8833081722259521,
      0.8903920650482178,
      0.9192148447036743,
      0.8956741094589233,
      0.8422789573669434,
      0.8622968792915344,
      0.9004760384559631,
      0.8681837320327759,
      0.8498493432998657,
      0.888973593711853,
      0.9052980542182922,
      0.8657149076461792,
      0.8462599515914917,
      0.8965344429016113,
      0.8879252076148987,
      0.8356127738952637,
      0.8573404550552368,
      0.9085342288017273,
      0.8669782876968384,
      0.8421756625175476,
      0.9064907431602478,
      0.9345306158065796,
      0.9044411182403564,
      0.9355131387710571,
      0.9741870164871216,
      0.9818333387374878,
      0.9955300092697144,
      0.9987109899520874,
      0.9996885657310486,
      0.9997233152389526,
      0.9993759393692017,
      0.9913265109062195,
      0.9955715537071228,
      0.9966327548027039,
      0.9937165379524231,
      0.9955293536186218,
      0.997779130935669,
      0.9976232051849365,
      0.994896650314331,
      0.9963590502738953,
      0.9983665943145752,
      0.9968664050102234,
      0.9954314827919006,
      0.9960007071495056,
      0.9979724287986755,
      0.9971595406532288,
      0.9944002628326416,
      0.9943139553070068,
      0.9973757266998291,
      0.9965822696685791,
      0.993090033531189,
      0.9927250742912292,
      0.9968650937080383,
      0.9958007335662842,
      0.9915416836738586,
      0.9952188730239868,
      0.9980288743972778,
      0.9957493543624878,
      0.9894658327102661,
      0.9972488284111023,
      0.9985030889511108,
      0.9957722425460815,
      0.993600070476532,
      0.998722493648529,
      0.9972068071365356,
      0.9944246411323547,
      0.9979618191719055,
      0.9985007643699646,
      0.9963276386260986,
      0.997470498085022,
      0.9992380142211914,
      0.9982590079307556,
      0.9966333508491516,
      0.9991926550865173,
      0.9990519881248474,
      0.9971776604652405,
      0.9985085725784302,
      0.9995421171188354,
      0.9991562366485596,
      0.9991443753242493,
      0.9997827410697937,
      0.999758243560791,
      0.9995688796043396,
      0.9994116425514221,
      0.9991587996482849,
      0.9991466403007507,
      0.9996026754379272,
      0.9997194409370422,
      0.9996931552886963,
      0.9996365904808044,
      0.9996733069419861,
      0.9997158646583557,
      0.9997867345809937,
      0.9997259378433228,
      0.9994254112243652,
      0.9993337392807007,
      0.9977125525474548,
      0.9914585947990417,
      0.9906660318374634,
      0.9973975419998169,
      0.9958405494689941,
      0.9877766370773315,
      0.9914695620536804,
      0.9963498115539551,
      0.9903920888900757,
      0.9781351685523987,
      0.9868804216384888,
      0.9872757196426392,
      0.99619060754776,
      0.9978663921356201,
      0.9988762140274048,
      0.9980098605155945,
      0.9982414841651917,
      0.9990923404693604,
      0.999038815498352,
      0.9980419278144836,
      0.9993112683296204,
      0.9995039105415344,
      0.9989909529685974,
      0.9990788698196411,
      0.9994871020317078,
      0.999249279499054
    ],
    [
      0.24851368367671967,
      0.2880890369415283,
      0.2927827835083008,
      0.2947827875614166,
      0.2759549021720886,
      0.25367456674575806,
      0.2393341213464737,
      0.23166152834892273,
      0.21049152314662933,
      0.19070200622081757,
      0.1973658949136734,
      0.20464685559272766,
      0.18409667909145355,
      0.1739995777606964,
      0.1794510781764984,
      0.18346360325813293,
      0.16746744513511658,
      0.16973645985126495,
      0.18292711675167084,
      0.18383818864822388,
      0.15639302134513855,
      0.16065633296966553,
      0.17768076062202454,
      0.166772723197937,
      0.14898048341274261,
      0.15655997395515442,
      0.17319941520690918,
      0.1563064455986023,
      0.14536666870117188,
      0.16159366071224213,
      0.16495205461978912,
      0.14842216670513153,
      0.14946997165679932,
      0.15766149759292603,
      0.1539735198020935,
      0.1399058997631073,
      0.14982590079307556,
      0.15297450125217438,
      0.1455811858177185,
      0.1401440054178238,
      0.14903134107589722,
      0.1521293818950653,
      0.1437581479549408,
      0.13938766717910767,
      0.1414339542388916,
      0.14378578960895538,
      0.14082962274551392,
      0.13549202680587769,
      0.14134109020233154,
      0.1405075341463089,
      0.1386193186044693,
      0.13736331462860107,
      0.1426829695701599,
      0.1469917744398117,
      0.14786416292190552,
      0.14815080165863037,
      0.15480314195156097,
      0.1662176102399826,
      0.16045357286930084,
      0.16043104231357574,
      0.17089562118053436,
      0.17120607197284698,
      0.1646839827299118,
      0.17688705027103424,
      0.1959613710641861,
      0.20124728977680206,
      0.23060362040996552,
      0.26045793294906616,
      0.2797342836856842,
      0.303419828414917,
      0.31827399134635925,
      0.9994417428970337,
      0.9996256828308105,
      0.9995681047439575,
      0.9994881749153137,
      0.999444305896759,
      0.9989612102508545,
      0.996992826461792,
      0.9839097857475281,
      0.9401535987854004,
      0.9488016963005066,
      0.8849612474441528,
      0.8827937245368958,
      0.8745644688606262,
      0.9146726131439209,
      0.932152509689331,
      0.9802591800689697,
      0.9915511012077332,
      0.9978830814361572,
      0.9986835718154907,
      0.9990498423576355,
      0.9989968538284302,
      0.9992367029190063,
      0.9991302490234375,
      0.9973070025444031,
      0.9965565204620361,
      0.9841235876083374,
      0.9642077088356018,
      0.9199971556663513,
      0.8965392112731934,
      0.9022196531295776,
      0.8844660520553589,
      0.8968450427055359,
      0.9072607755661011,
      0.9425364136695862,
      0.9251266717910767,
      0.9635542631149292,
      0.9476438760757446,
      0.973541796207428,
      0.9735477566719055,
      0.9895331859588623,
      0.993089497089386,
      0.9978917837142944,
      0.9946761727333069,
      0.9957322478294373,
      0.9932859539985657,
      0.9820596575737,
      0.9881728291511536,
      0.997853696346283,
      0.9994003772735596,
      0.9996750950813293,
      0.9971371293067932,
      0.9994242787361145,
      0.99923175573349,
      0.9997301697731018,
      0.9997861385345459,
      0.9986225962638855,
      0.9986175298690796,
      0.9988487362861633,
      0.9988852143287659,
      0.9972660541534424,
      0.9937387704849243,
      0.9953609108924866,
      0.9964602589607239,
      0.9949396848678589,
      0.9948838353157043,
      0.9990135431289673,
      0.999598503112793,
      0.9997628927230835,
      0.999852180480957,
      0.999764084815979,
      0.9997764229774475,
      0.9990583062171936,
      0.9989622235298157,
      0.9985057711601257,
      0.998821496963501,
      0.9951345920562744,
      0.9902161359786987,
      0.9844902753829956,
      0.979684591293335,
      0.9714529514312744,
      0.9580881595611572,
      0.9839609265327454,
      0.9970232248306274,
      0.9988424181938171,
      0.9996509552001953,
      0.9990269541740417,
      0.995996356010437,
      0.9886447191238403,
      0.9625418186187744,
      0.9216213226318359,
      0.8673559427261353,
      0.8281068801879883,
      0.8673291206359863,
      0.9001003503799438,
      0.9582928419113159,
      0.9789696335792542,
      0.9963318705558777,
      0.9970595836639404,
      0.9992116093635559,
      0.9995023608207703,
      0.999721884727478,
      0.9988505840301514,
      0.9982149004936218,
      0.9851904511451721,
      0.9510955214500427,
      0.9584869146347046,
      0.937964677810669,
      0.9763056039810181,
      0.9966538548469543,
      0.9983170032501221,
      0.9988322854042053,
      0.9973477125167847,
      0.9948830604553223,
      0.9848734736442566,
      0.9735684990882874,
      0.9508351683616638,
      0.9414379000663757,
      0.9414044618606567,
      0.9159532785415649,
      0.9316493272781372,
      0.9713882207870483,
      0.9929168224334717,
      0.98225998878479,
      0.9933913350105286,
      0.9728348255157471,
      0.9994482398033142,
      0.99921715259552,
      0.9988173842430115,
      0.9995176196098328,
      0.9995004534721375,
      0.9993422627449036,
      0.9995864033699036,
      0.9995948672294617,
      0.9996486306190491,
      0.999549925327301,
      0.999022364616394,
      0.9975691437721252,
      0.9927747249603271,
      0.9769659638404846,
      0.9390170574188232,
      0.928678035736084,
      0.911385178565979,
      0.8653324842453003,
      0.8371061682701111,
      0.8711013197898865,
      0.9207249879837036,
      0.9631705284118652,
      0.9726244211196899,
      0.9926267862319946,
      0.9953039884567261,
      0.9980502128601074,
      0.9988442659378052,
      0.998421311378479,
      0.9975450038909912,
      0.9931174516677856,
      0.9896823763847351,
      0.9911750555038452,
      0.9730037450790405,
      0.9658260345458984,
      0.9401481747627258,
      0.9179121255874634,
      0.9403523206710815,
      0.8817709684371948,
      0.8873024582862854,
      0.9175132513046265,
      0.8929826021194458,
      0.8358604907989502,
      0.8601624965667725,
      0.8977248072624207,
      0.8552106618881226,
      0.8417776823043823,
      0.8833446502685547,
      0.900949239730835,
      0.8505535125732422,
      0.840440034866333,
      0.8932696580886841,
      0.8833924531936646,
      0.8312299847602844,
      0.8578981757164001,
      0.9091574549674988,
      0.8625087141990662,
      0.8349215984344482,
      0.903297483921051,
      0.9298417568206787,
      0.8981763124465942,
      0.9283328652381897,
      0.9704318046569824,
      0.9791370630264282,
      0.9950553774833679,
      0.9986922144889832,
      0.9997264742851257,
      0.999782383441925,
      0.9995229840278625,
      0.9933299422264099,
      0.9967648983001709,
      0.997593104839325,
      0.995316207408905,
      0.9968570470809937,
      0.9984665513038635,
      0.9983212351799011,
      0.9961879849433899,
      0.9970542192459106,
      0.9987744092941284,
      0.9977253079414368,
      0.9965248703956604,
      0.9968045949935913,
      0.9983481168746948,
      0.9979326128959656,
      0.9959487915039062,
      0.9948389530181885,
      0.9976242184638977,
      0.9973357319831848,
      0.994105875492096,
      0.9929645657539368,
      0.9973052740097046,
      0.9968110918998718,
      0.9924308657646179,
      0.9955340623855591,
      0.9983908534049988,
      0.9964539408683777,
      0.9898191690444946,
      0.997365415096283,
      0.9987566471099854,
      0.996177613735199,
      0.9938722848892212,
      0.998885452747345,
      0.9977818727493286,
      0.9946662783622742,
      0.9980310797691345,
      0.9987689256668091,
      0.9970977306365967,
      0.9977009296417236,
      0.9993624091148376,
      0.9987784028053284,
      0.9975572824478149,
      0.9993588924407959,
      0.9993331432342529,
      0.9980983138084412,
      0.9989187121391296,
      0.9996500015258789,
      0.9994239807128906,
      0.9994332194328308,
      0.9998546838760376,
      0.9998257756233215,
      0.9997090101242065,
      0.9995996952056885,
      0.9994311928749084,
      0.9994199275970459,
      0.9997212886810303,
      0.9997747540473938,
      0.9997624754905701,
      0.9997222423553467,
      0.9997507333755493,
      0.9997871518135071,
      0.9998605251312256,
      0.9998164176940918,
      0.9995740056037903,
      0.9994687438011169,
      0.9980676174163818,
      0.9918590188026428,
      0.9908766150474548,
      0.9975871443748474,
      0.9958858489990234,
      0.9873354434967041,
      0.9915104508399963,
      0.9963998794555664,
      0.9900631904602051,
      0.9779770374298096,
      0.9876388311386108,
      0.9881452322006226,
      0.99669349193573,
      0.9983915090560913,
      0.9992771744728088,
      0.9987927675247192,
      0.9988946914672852,
      0.9994658827781677,
      0.9994633793830872,
      0.9989110827445984,
      0.9996274709701538,
      0.9997249245643616,
      0.9994765520095825,
      0.9995115399360657,
      0.9997156858444214,
      0.9995620846748352
    ],
    [
      0.2915707528591156,
      0.3594050407409668,
      0.33838483691215515,
      0.34423622488975525,
      0.33511778712272644,
      0.3289739489555359,
      0.32116448879241943,
      0.3195297420024872,
      0.28727471828460693,
      0.25042489171028137,
      0.2577185034751892,
      0.25260841846466064,
      0.22854241728782654,
      0.21713568270206451,
      0.22754453122615814,
      0.22741930186748505,
      0.20510627329349518,
      0.2076243758201599,
      0.22498798370361328,
      0.21861632168293,
      0.19816842675209045,
      0.2066681981086731,
      0.21760478615760803,
      0.21086753904819489,
      0.1878211796283722,
      0.19110552966594696,
      0.20283737778663635,
      0.1962243616580963,
      0.19019964337348938,
      0.20288337767124176,
      0.21373389661312103,
      0.196895569562912,
      0.19993361830711365,
      0.21421803534030914,
      0.20921750366687775,
      0.19374869763851166,
      0.2033381164073944,
      0.20565995573997498,
      0.19046300649642944,
      0.18305115401744843,
      0.1861690729856491,
      0.19282746315002441,
      0.18303994834423065,
      0.17343880236148834,
      0.17010445892810822,
      0.17469710111618042,
      0.16942594945430756,
      0.16147682070732117,
      0.16903352737426758,
      0.17216971516609192,
      0.1728365123271942,
      0.16239704191684723,
      0.17513708770275116,
      0.1830103099346161,
      0.17102599143981934,
      0.17165327072143555,
      0.18705281615257263,
      0.19479969143867493,
      0.19021612405776978,
      0.2016373574733734,
      0.2153247445821762,
      0.2100662887096405,
      0.21066297590732574,
      0.23459063470363617,
      0.25476646423339844,
      0.26194217801094055,
      0.2894107699394226,
      0.3213574290275574,
      0.33431246876716614,
      0.3463290333747864,
      0.3656423091888428,
      0.9996774196624756,
      0.9998155832290649,
      0.9997696280479431,
      0.9996329545974731,
      0.9996221661567688,
      0.9990476965904236,
      0.9969725012779236,
      0.9824482798576355,
      0.9404405951499939,
      0.9498801231384277,
      0.8898913860321045,
      0.8884808421134949,
      0.8793841600418091,
      0.918330192565918,
      0.9325982332229614,
      0.9795673489570618,
      0.9906342625617981,
      0.9980549216270447,
      0.9989622235298157,
      0.9994087815284729,
      0.9993923902511597,
      0.9994555711746216,
      0.9993574023246765,
      0.997855544090271,
      0.996656060218811,
      0.9837665557861328,
      0.9629740715026855,
      0.9201199412345886,
      0.8901768922805786,
      0.8948363065719604,
      0.8732137084007263,
      0.8913217782974243,
      0.903618574142456,
      0.9397556781768799,
      0.9217005968093872,
      0.96261066198349,
      0.9473378658294678,
      0.9726464152336121,
      0.9739514589309692,
      0.9911563396453857,
      0.9943642616271973,
      0.9983766674995422,
      0.9951093196868896,
      0.9955611228942871,
      0.9917303919792175,
      0.9781548976898193,
      0.9869524240493774,
      0.9979225397109985,
      0.9994779229164124,
      0.9997240304946899,
      0.9977284669876099,
      0.9995379447937012,
      0.9992743134498596,
      0.9997602105140686,
      0.9998331665992737,
      0.999065637588501,
      0.9991399645805359,
      0.9992899298667908,
      0.9992813467979431,
      0.9980685710906982,
      0.9955103397369385,
      0.9969332814216614,
      0.9973146319389343,
      0.9957900643348694,
      0.9950770735740662,
      0.9991647005081177,
      0.9997025728225708,
      0.9998353123664856,
      0.9998846650123596,
      0.9998343586921692,
      0.9998387694358826,
      0.9993394017219543,
      0.999309241771698,
      0.9990525245666504,
      0.9992150664329529,
      0.9964582920074463,
      0.9916505217552185,
      0.9842665791511536,
      0.9770392775535583,
      0.965366005897522,
      0.9484255909919739,
      0.9790990352630615,
      0.9964378476142883,
      0.9988287091255188,
      0.9997265934944153,
      0.9992659091949463,
      0.9963356852531433,
      0.987626850605011,
      0.9577125310897827,
      0.9144606590270996,
      0.8586847186088562,
      0.8154051303863525,
      0.8625963926315308,
      0.8986542224884033,
      0.9536258578300476,
      0.9756788015365601,
      0.9961147308349609,
      0.9971165060997009,
      0.9992544651031494,
      0.9995277523994446,
      0.9997448921203613,
      0.9986953139305115,
      0.997816264629364,
      0.9807299971580505,
      0.94046950340271,
      0.9493124485015869,
      0.9326766729354858,
      0.9715532064437866,
      0.9959766864776611,
      0.9983500838279724,
      0.9989758729934692,
      0.997530460357666,
      0.9953731894493103,
      0.9850354194641113,
      0.9719123244285583,
      0.9485877752304077,
      0.9381267428398132,
      0.9384028911590576,
      0.9109280109405518,
      0.9281586408615112,
      0.9694443941116333,
      0.9923831224441528,
      0.9808075428009033,
      0.9937049746513367,
      0.9746888875961304,
      0.9996439814567566,
      0.9995996356010437,
      0.9993675947189331,
      0.9997480511665344,
      0.9996784925460815,
      0.9994663596153259,
      0.9997104406356812,
      0.9997216463088989,
      0.999796986579895,
      0.9997159838676453,
      0.9993883371353149,
      0.9981799125671387,
      0.9928255081176758,
      0.9765703678131104,
      0.9390620589256287,
      0.9276215434074402,
      0.9116885662078857,
      0.8610153794288635,
      0.8334879279136658,
      0.8654745817184448,
      0.9193533062934875,
      0.9609221816062927,
      0.970787763595581,
      0.992211639881134,
      0.9957783222198486,
      0.9985888600349426,
      0.9993705749511719,
      0.9990710616111755,
      0.9986168742179871,
      0.9958375096321106,
      0.9934934377670288,
      0.9938580393791199,
      0.9757113456726074,
      0.9656345844268799,
      0.9408736824989319,
      0.9198484420776367,
      0.9399020671844482,
      0.8872215747833252,
      0.8883603811264038,
      0.9177720546722412,
      0.8896852731704712,
      0.8278191685676575,
      0.8579671382904053,
      0.8940850496292114,
      0.8374988436698914,
      0.8245056867599487,
      0.8763095140457153,
      0.8906819820404053,
      0.808681070804596,
      0.8184430599212646,
      0.8871892690658569,
      0.8679103851318359,
      0.8096736669540405,
      0.8566863536834717,
      0.9096418619155884,
      0.8596778512001038,
      0.830773115158081,
      0.9023334383964539,
      0.9254922866821289,
      0.8950350880622864,
      0.9197763204574585,
      0.9649020433425903,
      0.9738951921463013,
      0.9943838715553284,
      0.998791515827179,
      0.9998112320899963,
      0.9998593330383301,
      0.9996893405914307,
      0.9964291453361511,
      0.9984861016273499,
      0.9988496899604797,
      0.9979607462882996,
      0.9987431764602661,
      0.9993924498558044,
      0.9992940425872803,
      0.9985049962997437,
      0.9989800453186035,
      0.9994513392448425,
      0.9990439414978027,
      0.9987171292304993,
      0.998424232006073,
      0.9990300536155701,
      0.9991068840026855,
      0.9980942010879517,
      0.9959399700164795,
      0.998197615146637,
      0.9986104369163513,
      0.9955379962921143,
      0.9925865530967712,
      0.9978730082511902,
      0.9982141256332397,
      0.9928612112998962,
      0.9953176975250244,
      0.9987391829490662,
      0.9971243143081665,
      0.988959550857544,
      0.9973112940788269,
      0.9990883469581604,
      0.9963846802711487,
      0.9930731058120728,
      0.9990895390510559,
      0.9984115958213806,
      0.9950186014175415,
      0.9981735944747925,
      0.9992209076881409,
      0.9982710480690002,
      0.9982240200042725,
      0.9995729923248291,
      0.9993972778320312,
      0.9989029765129089,
      0.9996567368507385,
      0.9996877908706665,
      0.9991990923881531,
      0.999479353427887,
      0.9997962117195129,
      0.999699592590332,
      0.9996875524520874,
      0.9999212026596069,
      0.999898374080658,
      0.9998400807380676,
      0.9997904896736145,
      0.9997012615203857,
      0.9997149705886841,
      0.9998586177825928,
      0.9998592734336853,
      0.9998599290847778,
      0.9998396039009094,
      0.999855101108551,
      0.9998744130134583,
      0.9999277591705322,
      0.9999029040336609,
      0.9997528195381165,
      0.9996948838233948,
      0.9987947940826416,
      0.9937849044799805,
      0.9927659630775452,
      0.9983691573143005,
      0.9966869950294495,
      0.9892793893814087,
      0.9930722117424011,
      0.9972885251045227,
      0.99127197265625,
      0.9815298914909363,
      0.9919273257255554,
      0.9921250939369202,
      0.9980692863464355,
      0.9992068409919739,
      0.9997033476829529,
      0.9995230436325073,
      0.9995465874671936,
      0.999787449836731,
      0.9997889995574951,
      0.9995509386062622,
      0.9998523592948914,
      0.9998878836631775,
      0.9997910857200623,
      0.999801516532898,
      0.9998799562454224,
      0.9997902512550354
    ],
    [
      0.31992948055267334,
      0.37821298837661743,
      0.36754944920539856,
      0.3865932822227478,
      0.38176941871643066,
      0.3738241195678711,
      0.3822934329509735,
      0.38992634415626526,
      0.3690621256828308,
      0.3368021845817566,
      0.36993032693862915,
      0.3585275709629059,
      0.30506306886672974,
      0.29125601053237915,
      0.31914740800857544,
      0.29959678649902344,
      0.26401668787002563,
      0.26529306173324585,
      0.2847488522529602,
      0.26916632056236267,
      0.24514402449131012,
      0.2542873024940491,
      0.262830525636673,
      0.26656290888786316,
      0.250071257352829,
      0.24711334705352783,
      0.28139787912368774,
      0.2742510139942169,
      0.26250767707824707,
      0.2901046872138977,
      0.29621583223342896,
      0.272854208946228,
      0.26860982179641724,
      0.27537208795547485,
      0.2768351435661316,
      0.2656673192977905,
      0.2683624029159546,
      0.26585543155670166,
      0.25685811042785645,
      0.250480979681015,
      0.24678337574005127,
      0.2558847963809967,
      0.251487672328949,
      0.23581476509571075,
      0.22909921407699585,
      0.22770796716213226,
      0.23437607288360596,
      0.21009016036987305,
      0.20961645245552063,
      0.21876581013202667,
      0.2062576711177826,
      0.19649212062358856,
      0.21708689630031586,
      0.22480779886245728,
      0.21011120080947876,
      0.21672627329826355,
      0.23950417339801788,
      0.24598778784275055,
      0.2467048019170761,
      0.27666032314300537,
      0.3099450469017029,
      0.3141731917858124,
      0.31013739109039307,
      0.3639006018638611,
      0.3826814293861389,
      0.36296403408050537,
      0.38646358251571655,
      0.4325445294380188,
      0.43821433186531067,
      0.43126562237739563,
      0.44922566413879395,
      0.9997962713241577,
      0.999907910823822,
      0.999876856803894,
      0.9997333884239197,
      0.9997357726097107,
      0.9990742802619934,
      0.9967324137687683,
      0.9795454144477844,
      0.9394670724868774,
      0.9474254250526428,
      0.8931843042373657,
      0.8944374322891235,
      0.8841884136199951,
      0.9222439527511597,
      0.9323896169662476,
      0.9784495234489441,
      0.9895082116127014,
      0.9982067942619324,
      0.9991440176963806,
      0.9996141195297241,
      0.9995652437210083,
      0.9996078014373779,
      0.9995145201683044,
      0.9981645941734314,
      0.9966523051261902,
      0.982921302318573,
      0.9596149921417236,
      0.9155110120773315,
      0.8829837441444397,
      0.8781124949455261,
      0.8561968803405762,
      0.8867084980010986,
      0.9028283357620239,
      0.9390745162963867,
      0.9214332103729248,
      0.9627903699874878,
      0.9484132528305054,
      0.9734714031219482,
      0.976443350315094,
      0.9938084483146667,
      0.9962019920349121,
      0.9989149570465088,
      0.9961177110671997,
      0.9960528612136841,
      0.9915175437927246,
      0.9767259359359741,
      0.9871150255203247,
      0.9982957243919373,
      0.999603271484375,
      0.999786913394928,
      0.9983792304992676,
      0.9996712803840637,
      0.9994131922721863,
      0.9998089075088501,
      0.9998765587806702,
      0.9994402527809143,
      0.9995783567428589,
      0.9996464252471924,
      0.9996313452720642,
      0.9987980127334595,
      0.9974992275238037,
      0.9986079931259155,
      0.9987614750862122,
      0.997671365737915,
      0.9960688352584839,
      0.9994146823883057,
      0.9998002052307129,
      0.9998881220817566,
      0.999917209148407,
      0.9998869895935059,
      0.9998918771743774,
      0.9995661377906799,
      0.9995620250701904,
      0.9994590878486633,
      0.9995204210281372,
      0.9977810382843018,
      0.9937340021133423,
      0.9852215647697449,
      0.9755613803863525,
      0.9615200757980347,
      0.9432340860366821,
      0.9761909246444702,
      0.9963119029998779,
      0.9989043474197388,
      0.9997866153717041,
      0.9994861483573914,
      0.997040331363678,
      0.9877552390098572,
      0.9560394883155823,
      0.9122727513313293,
      0.8540474772453308,
      0.8043882846832275,
      0.8594138622283936,
      0.9002172350883484,
      0.9523028135299683,
      0.973839282989502,
      0.9961574673652649,
      0.9972254037857056,
      0.9993066787719727,
      0.9995865821838379,
      0.999798059463501,
      0.9987244606018066,
      0.9977196455001831,
      0.9776808619499207,
      0.9374361038208008,
      0.9462406635284424,
      0.9313742518424988,
      0.9698829650878906,
      0.9957737922668457,
      0.9985723495483398,
      0.9991783499717712,
      0.9979428052902222,
      0.9962736368179321,
      0.9859340190887451,
      0.9716935753822327,
      0.9481186270713806,
      0.9361598491668701,
      0.9352518320083618,
      0.9030234813690186,
      0.9234104752540588,
      0.9663361310958862,
      0.9915836453437805,
      0.9784470200538635,
      0.9934709668159485,
      0.9748671054840088,
      0.9997584223747253,
      0.9997791647911072,
      0.9996341466903687,
      0.9998576641082764,
      0.9997901320457458,
      0.9995469450950623,
      0.9997854828834534,
      0.9998011589050293,
      0.9998685717582703,
      0.9998032450675964,
      0.9995880722999573,
      0.998487651348114,
      0.9920123815536499,
      0.9744722247123718,
      0.9373595714569092,
      0.9253491163253784,
      0.9054782390594482,
      0.8512350916862488,
      0.8113921880722046,
      0.8508126735687256,
      0.914905846118927,
      0.9581316709518433,
      0.9669501185417175,
      0.9906954169273376,
      0.9958171248435974,
      0.9989046454429626,
      0.9996171593666077,
      0.9993916153907776,
      0.9991990923881531,
      0.9973965287208557,
      0.9957883358001709,
      0.9950948357582092,
      0.9760299921035767,
      0.9621812105178833,
      0.9368020296096802,
      0.9155541062355042,
      0.9349566698074341,
      0.8756184577941895,
      0.8865708112716675,
      0.9162310361862183,
      0.8746143579483032,
      0.802446722984314,
      0.8508025407791138,
      0.8887298107147217,
      0.8084675073623657,
      0.7865891456604004,
      0.8718575239181519,
      0.8783153295516968,
      0.7808516025543213,
      0.8056184649467468,
      0.8867748379707336,
      0.8498355150222778,
      0.7985436320304871,
      0.8544678688049316,
      0.9134250283241272,
      0.8582341074943542,
      0.8305657505989075,
      0.9038769006729126,
      0.9277555346488953,
      0.8999039530754089,
      0.919724702835083,
      0.9616121053695679,
      0.972347617149353,
      0.9945882558822632,
      0.9990779757499695,
      0.9998672604560852,
      0.9999076128005981,
      0.999789297580719,
      0.9979848861694336,
      0.9993191957473755,
      0.9994450211524963,
      0.9990995526313782,
      0.9994782209396362,
      0.9997255206108093,
      0.9996914267539978,
      0.9994187951087952,
      0.999665379524231,
      0.9997596144676208,
      0.9995678663253784,
      0.9995374083518982,
      0.9992396831512451,
      0.9994778633117676,
      0.9995796084403992,
      0.9990760684013367,
      0.9968789219856262,
      0.9987242817878723,
      0.9992531538009644,
      0.9966994524002075,
      0.9934342503547668,
      0.9984076023101807,
      0.9989591240882874,
      0.9938367605209351,
      0.9954508543014526,
      0.9990254640579224,
      0.9977035522460938,
      0.9880509972572327,
      0.9971669316291809,
      0.9993133544921875,
      0.9964226484298706,
      0.9918705821037292,
      0.9992251992225647,
      0.9988363981246948,
      0.9951875805854797,
      0.9981859922409058,
      0.9995481371879578,
      0.9990077018737793,
      0.9985769987106323,
      0.9997701048851013,
      0.9997648000717163,
      0.9995570182800293,
      0.9998330473899841,
      0.9998694062232971,
      0.9997245073318481,
      0.999785304069519,
      0.9998807907104492,
      0.9998343586921692,
      0.9997973442077637,
      0.9999483823776245,
      0.9999299645423889,
      0.9998916387557983,
      0.9998722076416016,
      0.9998195767402649,
      0.9998360276222229,
      0.9999155402183533,
      0.9999103546142578,
      0.9999139904975891,
      0.9998993873596191,
      0.9999055862426758,
      0.9999136328697205,
      0.9999534487724304,
      0.9999394416809082,
      0.999843955039978,
      0.999814510345459,
      0.9992232918739319,
      0.9950526356697083,
      0.9940849542617798,
      0.9989487528800964,
      0.9973778128623962,
      0.9903520345687866,
      0.9943576455116272,
      0.9979473352432251,
      0.9913842678070068,
      0.9831829071044922,
      0.9946850538253784,
      0.9953519105911255,
      0.999039888381958,
      0.9996510148048401,
      0.9998764991760254,
      0.9998117089271545,
      0.9998139142990112,
      0.9999051094055176,
      0.9999025464057922,
      0.9997736811637878,
      0.9999258518218994,
      0.9999430775642395,
      0.9998915195465088,
      0.9998876452445984,
      0.9999351501464844,
      0.9998701810836792
    ],
    [
      0.3430944085121155,
      0.38746878504753113,
      0.387082040309906,
      0.40875259041786194,
      0.4022950530052185,
      0.4044972360134125,
      0.4191815257072449,
      0.42474621534347534,
      0.40123820304870605,
      0.3984093964099884,
      0.4338367283344269,
      0.4245288670063019,
      0.3724527359008789,
      0.3664935529232025,
      0.3931898772716522,
      0.35976269841194153,
      0.31150418519973755,
      0.32288825511932373,
      0.3368087410926819,
      0.31293046474456787,
      0.2868233919143677,
      0.2925227880477905,
      0.2919193506240845,
      0.31335538625717163,
      0.3025238513946533,
      0.306907594203949,
      0.35727742314338684,
      0.3537302613258362,
      0.33607977628707886,
      0.35813936591148376,
      0.3552393913269043,
      0.3253748416900635,
      0.3122548460960388,
      0.3153845965862274,
      0.3099863827228546,
      0.29288816452026367,
      0.3021438419818878,
      0.3050675094127655,
      0.3054489493370056,
      0.30576181411743164,
      0.3020188510417938,
      0.32083815336227417,
      0.3203414976596832,
      0.3166191279888153,
      0.2969309985637665,
      0.2990694046020508,
      0.29581987857818604,
      0.2736930549144745,
      0.26128101348876953,
      0.2705599069595337,
      0.25676190853118896,
      0.23863720893859863,
      0.25290757417678833,
      0.2780652344226837,
      0.26037222146987915,
      0.26726025342941284,
      0.3010663390159607,
      0.3107600212097168,
      0.30733925104141235,
      0.35131847858428955,
      0.4188229441642761,
      0.41197097301483154,
      0.4038293957710266,
      0.4530487060546875,
      0.46200406551361084,
      0.441325843334198,
      0.4571588635444641,
      0.4988153278827667,
      0.5014379620552063,
      0.493537038564682,
      0.493975430727005,
      0.9998336434364319,
      0.9999305605888367,
      0.999905526638031,
      0.9997683167457581,
      0.9997732043266296,
      0.9991230368614197,
      0.9968073964118958,
      0.9799515008926392,
      0.9403240084648132,
      0.947871208190918,
      0.895500659942627,
      0.9009063839912415,
      0.8908638954162598,
      0.9277681112289429,
      0.9350110292434692,
      0.9786449074745178,
      0.9890257716178894,
      0.9982799291610718,
      0.9992148876190186,
      0.9996873736381531,
      0.9996518492698669,
      0.9996740818023682,
      0.9995760321617126,
      0.998274564743042,
      0.9966723918914795,
      0.9830641746520996,
      0.9599688053131104,
      0.9128952026367188,
      0.8768313527107239,
      0.874279260635376,
      0.8552820086479187,
      0.8832541704177856,
      0.9063256978988647,
      0.9421898722648621,
      0.9252710342407227,
      0.9649574756622314,
      0.9530860781669617,
      0.9772592186927795,
      0.9804322123527527,
      0.995701789855957,
      0.9975655674934387,
      0.9992675185203552,
      0.9972506761550903,
      0.9969999194145203,
      0.9926090240478516,
      0.9790902733802795,
      0.9887979626655579,
      0.9987375736236572,
      0.9997087121009827,
      0.9998317956924438,
      0.9987406730651855,
      0.9997521042823792,
      0.9995346069335938,
      0.999847412109375,
      0.99989914894104,
      0.9995906949043274,
      0.9997389912605286,
      0.9997703433036804,
      0.9997619986534119,
      0.9991159439086914,
      0.9983938932418823,
      0.9992309212684631,
      0.9993767738342285,
      0.9986682534217834,
      0.9970812201499939,
      0.9995779395103455,
      0.9998489022254944,
      0.9999108910560608,
      0.9999336004257202,
      0.9999083280563354,
      0.9999167919158936,
      0.999681293964386,
      0.9996753334999084,
      0.9996373653411865,
      0.9996820688247681,
      0.9986414313316345,
      0.9958284497261047,
      0.9881119132041931,
      0.9782918691635132,
      0.9638136029243469,
      0.9460755586624146,
      0.9756784439086914,
      0.996653139591217,
      0.9990413784980774,
      0.9998257160186768,
      0.9996071457862854,
      0.9976780414581299,
      0.9894403219223022,
      0.9588580131530762,
      0.9136490821838379,
      0.8584436178207397,
      0.8074461221694946,
      0.859386146068573,
      0.8992398977279663,
      0.953421950340271,
      0.9752002954483032,
      0.9963498711585999,
      0.9974583387374878,
      0.9993652701377869,
      0.9996444582939148,
      0.9998352527618408,
      0.9988542795181274,
      0.9979239702224731,
      0.9787922501564026,
      0.9404886960983276,
      0.9481531977653503,
      0.9370913505554199,
      0.9714210033416748,
      0.9960430860519409,
      0.9987377524375916,
      0.9992906451225281,
      0.9982364177703857,
      0.9969649314880371,
      0.9867898225784302,
      0.9722408056259155,
      0.9489877223968506,
      0.9390204548835754,
      0.9334741830825806,
      0.8983563780784607,
      0.9218477010726929,
      0.9673460721969604,
      0.9918918013572693,
      0.9786030054092407,
      0.9936811327934265,
      0.9763903021812439,
      0.9997986555099487,
      0.9998299479484558,
      0.9997114539146423,
      0.9998883605003357,
      0.9998276233673096,
      0.9995855689048767,
      0.9998122453689575,
      0.9998304843902588,
      0.9998924732208252,
      0.9998347163200378,
      0.9996628761291504,
      0.998664915561676,
      0.9921073317527771,
      0.9744082689285278,
      0.9384106397628784,
      0.9271785616874695,
      0.9000319242477417,
      0.839349627494812,
      0.8008695840835571,
      0.8453629612922668,
      0.9069973230361938,
      0.9584286212921143,
      0.9658879637718201,
      0.9901762008666992,
      0.9959062337875366,
      0.9990269541740417,
      0.9996711611747742,
      0.9995127320289612,
      0.9994122982025146,
      0.9980742335319519,
      0.9967088103294373,
      0.9956603646278381,
      0.9765018224716187,
      0.960465669631958,
      0.9322669506072998,
      0.9046022295951843,
      0.9340377449989319,
      0.8671903610229492,
      0.8854299187660217,
      0.9179787039756775,
      0.8655862808227539,
      0.793272078037262,
      0.8513211011886597,
      0.890670895576477,
      0.7896820902824402,
      0.7583290934562683,
      0.8670119047164917,
      0.8735807538032532,
      0.7683281898498535,
      0.785003125667572,
      0.8769989013671875,
      0.8440911769866943,
      0.7829955220222473,
      0.8438488245010376,
      0.9083373546600342,
      0.8539000749588013,
      0.8223105669021606,
      0.9118660688400269,
      0.9263542890548706,
      0.9049724340438843,
      0.9249990582466125,
      0.9633163809776306,
      0.9743301868438721,
      0.9951969385147095,
      0.9992825984954834,
      0.9998937249183655,
      0.9999241828918457,
      0.9998292922973633,
      0.998488187789917,
      0.9995684623718262,
      0.9996223449707031,
      0.9994275569915771,
      0.9996711611747742,
      0.999817430973053,
      0.9997876882553101,
      0.9996382594108582,
      0.9997699856758118,
      0.9998311996459961,
      0.9996943473815918,
      0.999706506729126,
      0.9994716644287109,
      0.999599039554596,
      0.9996764659881592,
      0.9992557764053345,
      0.9971646666526794,
      0.9988384246826172,
      0.999397873878479,
      0.9969884157180786,
      0.9933716654777527,
      0.9984807372093201,
      0.9991500377655029,
      0.9939920902252197,
      0.9952429533004761,
      0.9990979433059692,
      0.997959315776825,
      0.9879043698310852,
      0.9971222877502441,
      0.9993789792060852,
      0.9965267181396484,
      0.9917296767234802,
      0.9992800354957581,
      0.9990774989128113,
      0.9955894351005554,
      0.9983164072036743,
      0.9996674656867981,
      0.9993157386779785,
      0.9987179040908813,
      0.9998189806938171,
      0.9998579621315002,
      0.9997538328170776,
      0.9998862743377686,
      0.9999130368232727,
      0.9998485445976257,
      0.9998705983161926,
      0.9999092817306519,
      0.9998731017112732,
      0.999832272529602,
      0.9999569654464722,
      0.9999407529830933,
      0.9999086260795593,
      0.9998925924301147,
      0.9998459815979004,
      0.9998653531074524,
      0.9999322891235352,
      0.9999215602874756,
      0.9999276399612427,
      0.9999160766601562,
      0.999920666217804,
      0.9999263882637024,
      0.9999611973762512,
      0.9999510049819946,
      0.9998729228973389,
      0.9998468160629272,
      0.9993782639503479,
      0.9956762194633484,
      0.9947298765182495,
      0.9991701245307922,
      0.997628927230835,
      0.9906954169273376,
      0.9950414299964905,
      0.9982202053070068,
      0.9911617040634155,
      0.9836912155151367,
      0.9958159327507019,
      0.9967634677886963,
      0.9993744492530823,
      0.9997754096984863,
      0.9999196529388428,
      0.9998792409896851,
      0.9998770356178284,
      0.9999358057975769,
      0.9999319314956665,
      0.999838650226593,
      0.9999454617500305,
      0.9999583959579468,
      0.9999184608459473,
      0.9999130964279175,
      0.9999500513076782,
      0.9998946189880371
    ],
    [
      0.3690941631793976,
      0.41110146045684814,
      0.4077015519142151,
      0.43351975083351135,
      0.4208781123161316,
      0.4251542389392853,
      0.4578849971294403,
      0.4574136435985565,
      0.43783777952194214,
      0.43639424443244934,
      0.47178369760513306,
      0.4594382345676422,
      0.41679880023002625,
      0.4200224280357361,
      0.4338635206222534,
      0.4030482769012451,
      0.35785919427871704,
      0.378074049949646,
      0.38624000549316406,
      0.3591890037059784,
      0.33104392886161804,
      0.3265354037284851,
      0.3237428069114685,
      0.3553021550178528,
      0.3505856990814209,
      0.3506148159503937,
      0.39999669790267944,
      0.39548927545547485,
      0.3728872239589691,
      0.39418327808380127,
      0.38422444462776184,
      0.3463688790798187,
      0.3331214487552643,
      0.3345711827278137,
      0.32495319843292236,
      0.31386736035346985,
      0.32602810859680176,
      0.3284790515899658,
      0.3360210657119751,
      0.3487216830253601,
      0.3437573313713074,
      0.36046814918518066,
      0.38372161984443665,
      0.3860227167606354,
      0.3526914715766907,
      0.3576884865760803,
      0.365131676197052,
      0.3268093466758728,
      0.301464319229126,
      0.31612449884414673,
      0.30598101019859314,
      0.2843973636627197,
      0.2972108721733093,
      0.3162463903427124,
      0.3049319088459015,
      0.3131585419178009,
      0.3444024622440338,
      0.3480473756790161,
      0.34641847014427185,
      0.40800589323043823,
      0.46457651257514954,
      0.456733375787735,
      0.4532802402973175,
      0.5008708238601685,
      0.49539798498153687,
      0.4678330719470978,
      0.48357945680618286,
      0.5178491473197937,
      0.5102942585945129,
      0.4971153438091278,
      0.4961651563644409,
      0.9998512864112854,
      0.9999374747276306,
      0.9999071955680847,
      0.9997650384902954,
      0.99977046251297,
      0.9990689754486084,
      0.9967834949493408,
      0.980663001537323,
      0.9416773319244385,
      0.9479217529296875,
      0.895273745059967,
      0.9037085175514221,
      0.8936562538146973,
      0.9324038624763489,
      0.9391412138938904,
      0.9800025224685669,
      0.989650547504425,
      0.9983803629875183,
      0.9992629289627075,
      0.9997263550758362,
      0.9996988773345947,
      0.999713659286499,
      0.9996173977851868,
      0.9983987212181091,
      0.996811032295227,
      0.9839932918548584,
      0.9625293612480164,
      0.9101176261901855,
      0.8772281408309937,
      0.8782961964607239,
      0.8573381304740906,
      0.8879244327545166,
      0.9038513898849487,
      0.9457204341888428,
      0.930916428565979,
      0.9675559997558594,
      0.9581505060195923,
      0.9812620878219604,
      0.9841582775115967,
      0.9971518516540527,
      0.9985067844390869,
      0.9995048642158508,
      0.9980520009994507,
      0.9977209568023682,
      0.9936472773551941,
      0.9820065498352051,
      0.9903479814529419,
      0.9990711212158203,
      0.9997833967208862,
      0.9998648166656494,
      0.9989537596702576,
      0.9998006224632263,
      0.9996368288993835,
      0.9998726844787598,
      0.999911904335022,
      0.9996609687805176,
      0.9997840523719788,
      0.9998209476470947,
      0.9998226761817932,
      0.9993306994438171,
      0.9987901449203491,
      0.9994829893112183,
      0.9996091723442078,
      0.9991512894630432,
      0.9978383779525757,
      0.9996722936630249,
      0.9998750686645508,
      0.9999223351478577,
      0.9999423027038574,
      0.99991774559021,
      0.999932050704956,
      0.9997513890266418,
      0.9997431635856628,
      0.9997392892837524,
      0.9997814893722534,
      0.9991607069969177,
      0.9973609447479248,
      0.9909509420394897,
      0.9811967611312866,
      0.9675329923629761,
      0.9486353397369385,
      0.9768789410591125,
      0.9970071315765381,
      0.999161422252655,
      0.9998540878295898,
      0.999697208404541,
      0.9982127547264099,
      0.9911442399024963,
      0.9622256755828857,
      0.9174646139144897,
      0.8601782321929932,
      0.8124724626541138,
      0.8615918755531311,
      0.8991658687591553,
      0.9521528482437134,
      0.9774579405784607,
      0.996658980846405,
      0.9977138638496399,
      0.9994223117828369,
      0.9996901750564575,
      0.9998573064804077,
      0.9989597797393799,
      0.9981008172035217,
      0.9797691702842712,
      0.9424896240234375,
      0.9503697156906128,
      0.9390096664428711,
      0.973825216293335,
      0.9964104294776917,
      0.9988539218902588,
      0.9993733167648315,
      0.9984313249588013,
      0.9975245594978333,
      0.9886288642883301,
      0.9741735458374023,
      0.952964186668396,
      0.9365212917327881,
      0.9359992742538452,
      0.9008077383041382,
      0.9207417964935303,
      0.9693939685821533,
      0.992542028427124,
      0.9795575141906738,
      0.9938632845878601,
      0.9771615266799927,
      0.9998176693916321,
      0.9998510479927063,
      0.9997466206550598,
      0.9999030232429504,
      0.999844491481781,
      0.9996131658554077,
      0.9998262524604797,
      0.9998442530632019,
      0.9999022483825684,
      0.9998432993888855,
      0.9996823072433472,
      0.9987282156944275,
      0.9922313094139099,
      0.9743117690086365,
      0.9381856918334961,
      0.9246423244476318,
      0.8994176983833313,
      0.8379842638969421,
      0.7934722900390625,
      0.844414472579956,
      0.9071373343467712,
      0.9590165615081787,
      0.9651352167129517,
      0.9892677068710327,
      0.9956611394882202,
      0.9989527463912964,
      0.9996429085731506,
      0.9995219111442566,
      0.999445915222168,
      0.9981052875518799,
      0.9966071844100952,
      0.9952125549316406,
      0.974888265132904,
      0.9585615992546082,
      0.9317649006843567,
      0.9010502696037292,
      0.9337405562400818,
      0.8569046854972839,
      0.8838602304458618,
      0.9199168682098389,
      0.8635987639427185,
      0.7848672270774841,
      0.8497186899185181,
      0.8908229470252991,
      0.7868163585662842,
      0.7544924020767212,
      0.8649427890777588,
      0.8617063760757446,
      0.7679436802864075,
      0.7812968492507935,
      0.8715680837631226,
      0.8427959084510803,
      0.779784619808197,
      0.8427051305770874,
      0.9055094122886658,
      0.8499774932861328,
      0.8195679187774658,
      0.9123676419258118,
      0.9253833293914795,
      0.9003778696060181,
      0.9278883337974548,
      0.9649403691291809,
      0.9760459661483765,
      0.995621919631958,
      0.9994038343429565,
      0.9999076724052429,
      0.9999330639839172,
      0.999849796295166,
      0.9987242221832275,
      0.9996728897094727,
      0.9997010827064514,
      0.9995636343955994,
      0.9997524619102478,
      0.9998594522476196,
      0.9998336434364319,
      0.999728262424469,
      0.9998214244842529,
      0.9998627305030823,
      0.9997503757476807,
      0.9997609257698059,
      0.999562680721283,
      0.9996572136878967,
      0.9997161626815796,
      0.9992986917495728,
      0.9972416162490845,
      0.9989004731178284,
      0.9994751811027527,
      0.9971266984939575,
      0.9937012791633606,
      0.9985405802726746,
      0.9991837739944458,
      0.9942545890808105,
      0.995389461517334,
      0.9990954399108887,
      0.9979747533798218,
      0.9880146384239197,
      0.997119128704071,
      0.9993823170661926,
      0.9966188073158264,
      0.9919596910476685,
      0.9993196725845337,
      0.9992109537124634,
      0.9958409667015076,
      0.998342752456665,
      0.9997147917747498,
      0.9994367361068726,
      0.99871826171875,
      0.9998276829719543,
      0.9998845458030701,
      0.9998114705085754,
      0.9998882412910461,
      0.999924898147583,
      0.9998804926872253,
      0.9998895525932312,
      0.999916672706604,
      0.999886691570282,
      0.999849259853363,
      0.9999614357948303,
      0.9999468326568604,
      0.999919056892395,
      0.9999038577079773,
      0.9998620748519897,
      0.9998742341995239,
      0.9999368786811829,
      0.9999247789382935,
      0.9999321103096008,
      0.999922513961792,
      0.9999294281005859,
      0.9999333620071411,
      0.9999655485153198,
      0.9999570846557617,
      0.999884307384491,
      0.9998472332954407,
      0.9993404150009155,
      0.9949220418930054,
      0.9938238263130188,
      0.9990409016609192,
      0.9971956610679626,
      0.9887609481811523,
      0.9942415952682495,
      0.9979287385940552,
      0.9892024397850037,
      0.9813132882118225,
      0.9956799149513245,
      0.9968224167823792,
      0.9993897080421448,
      0.9998030662536621,
      0.9999333024024963,
      0.999903678894043,
      0.9998987317085266,
      0.9999465346336365,
      0.999944269657135,
      0.9998670220375061,
      0.9999540448188782,
      0.9999645948410034,
      0.9999300241470337,
      0.9999235272407532,
      0.9999560117721558,
      0.9999045729637146
    ],
    [
      0.3980568051338196,
      0.4444971978664398,
      0.44126367568969727,
      0.464846134185791,
      0.45434677600860596,
      0.4644908010959625,
      0.5039514303207397,
      0.4960053563117981,
      0.47951340675354004,
      0.48146480321884155,
      0.5118368864059448,
      0.49642226099967957,
      0.45925667881965637,
      0.470104843378067,
      0.47261011600494385,
      0.44120872020721436,
      0.40255165100097656,
      0.42347100377082825,
      0.42055970430374146,
      0.4021701216697693,
      0.3710203170776367,
      0.3589891195297241,
      0.35212278366088867,
      0.3918152451515198,
      0.3803253173828125,
      0.3851766884326935,
      0.43609267473220825,
      0.43911024928092957,
      0.4179043173789978,
      0.42672404646873474,
      0.40994614362716675,
      0.36927664279937744,
      0.3567924499511719,
      0.3540695011615753,
      0.3517206609249115,
      0.3418067395687103,
      0.3515555262565613,
      0.346125066280365,
      0.3552890419960022,
      0.3689776062965393,
      0.36356374621391296,
      0.38353586196899414,
      0.4066722095012665,
      0.4087771475315094,
      0.3772300183773041,
      0.37853068113327026,
      0.38892868161201477,
      0.34741029143333435,
      0.32535338401794434,
      0.32951807975769043,
      0.32552143931388855,
      0.3034965395927429,
      0.31807172298431396,
      0.33573776483535767,
      0.32043731212615967,
      0.3366633653640747,
      0.3718448877334595,
      0.36699366569519043,
      0.36851319670677185,
      0.4365665912628174,
      0.4843195974826813,
      0.46796324849128723,
      0.4739266037940979,
      0.5273215174674988,
      0.5131226778030396,
      0.48269617557525635,
      0.4991740882396698,
      0.5194775462150574,
      0.5097036957740784,
      0.49463433027267456,
      0.48795488476753235,
      0.9998598694801331,
      0.9999432563781738,
      0.999915361404419,
      0.999767541885376,
      0.9997721314430237,
      0.9990205764770508,
      0.99675053358078,
      0.9811804294586182,
      0.9382302761077881,
      0.9487420320510864,
      0.8995881080627441,
      0.9072777628898621,
      0.9005659818649292,
      0.937961995601654,
      0.9445363879203796,
      0.9823298454284668,
      0.991138219833374,
      0.9985719919204712,
      0.999350368976593,
      0.9997589588165283,
      0.9997357130050659,
      0.9997518658638,
      0.9996686577796936,
      0.9986081123352051,
      0.9970835447311401,
      0.9856281876564026,
      0.9653171300888062,
      0.9120289087295532,
      0.8796554803848267,
      0.8823419213294983,
      0.8626179099082947,
      0.8952382802963257,
      0.907902717590332,
      0.9509789943695068,
      0.9393855929374695,
      0.9720916748046875,
      0.9651708602905273,
      0.9859671592712402,
      0.9885411858558655,
      0.9982139468193054,
      0.999035656452179,
      0.9996374845504761,
      0.9985149502754211,
      0.9981118440628052,
      0.994303822517395,
      0.9837144613265991,
      0.9915215969085693,
      0.9992566108703613,
      0.9998235702514648,
      0.9998835921287537,
      0.9990872144699097,
      0.9998325109481812,
      0.9997026920318604,
      0.9998897910118103,
      0.9999198913574219,
      0.9996926784515381,
      0.9998158812522888,
      0.999845027923584,
      0.9998537302017212,
      0.9993846416473389,
      0.99899822473526,
      0.9996057748794556,
      0.9997139573097229,
      0.9993811249732971,
      0.9982988834381104,
      0.9997261762619019,
      0.9998900890350342,
      0.9999290704727173,
      0.9999477863311768,
      0.999923050403595,
      0.999941885471344,
      0.9997945427894592,
      0.9997873306274414,
      0.9997947812080383,
      0.9998308420181274,
      0.9993911981582642,
      0.9980947375297546,
      0.9927716851234436,
      0.9829055666923523,
      0.9698537588119507,
      0.950494647026062,
      0.9781343936920166,
      0.9973635673522949,
      0.9992634654045105,
      0.9998775124549866,
      0.9997662901878357,
      0.9986254572868347,
      0.9926390051841736,
      0.964693546295166,
      0.9216514825820923,
      0.8657007217407227,
      0.8196694850921631,
      0.865868330001831,
      0.9008479118347168,
      0.9559672474861145,
      0.9814654588699341,
      0.997221827507019,
      0.998084545135498,
      0.9994926452636719,
      0.999740481376648,
      0.9998751878738403,
      0.9990537166595459,
      0.9982402920722961,
      0.9809510111808777,
      0.9447873830795288,
      0.9525665044784546,
      0.9414174556732178,
      0.9752954244613647,
      0.9969936609268188,
      0.999049723148346,
      0.9994820952415466,
      0.9986960291862488,
      0.9981136322021484,
      0.9910517334938049,
      0.9777350425720215,
      0.9584223031997681,
      0.9414631128311157,
      0.9399665594100952,
      0.9022656083106995,
      0.9194618463516235,
      0.9706588387489319,
      0.9930256605148315,
      0.9809155464172363,
      0.994251012802124,
      0.978797197341919,
      0.9998294115066528,
      0.9998611211776733,
      0.9997650980949402,
      0.9999204277992249,
      0.999851644039154,
      0.9996317028999329,
      0.9998376369476318,
      0.9998541474342346,
      0.9999089241027832,
      0.9998491406440735,
      0.9997022151947021,
      0.9988146424293518,
      0.992544949054718,
      0.975222110748291,
      0.9390689134597778,
      0.9260537624359131,
      0.8964096903800964,
      0.8381991386413574,
      0.7897390127182007,
      0.838591992855072,
      0.904805064201355,
      0.9578288793563843,
      0.964737594127655,
      0.988609254360199,
      0.9955660700798035,
      0.9989655613899231,
      0.9996527433395386,
      0.9995465278625488,
      0.9994966983795166,
      0.9982637166976929,
      0.996884286403656,
      0.9954763054847717,
      0.9753158092498779,
      0.958770751953125,
      0.9268027544021606,
      0.897426426410675,
      0.9272574186325073,
      0.8538165092468262,
      0.88327956199646,
      0.9184125661849976,
      0.8565585613250732,
      0.776106059551239,
      0.8469618558883667,
      0.888866662979126,
      0.7867048978805542,
      0.7532883286476135,
      0.865519106388092,
      0.8563134074211121,
      0.7686747908592224,
      0.7828676700592041,
      0.8711504936218262,
      0.8426077365875244,
      0.7800556421279907,
      0.8430835008621216,
      0.907322883605957,
      0.8541386723518372,
      0.8233869671821594,
      0.910037636756897,
      0.9258131980895996,
      0.8999863266944885,
      0.9311678409576416,
      0.9660168290138245,
      0.9771581292152405,
      0.9958727955818176,
      0.9994798302650452,
      0.9999159574508667,
      0.9999375343322754,
      0.9998621940612793,
      0.9988707900047302,
      0.9997320771217346,
      0.9997476935386658,
      0.9996402859687805,
      0.9997966885566711,
      0.999884843826294,
      0.9998607635498047,
      0.9997429847717285,
      0.9998494982719421,
      0.999883770942688,
      0.9997854828834534,
      0.9997735023498535,
      0.9996194839477539,
      0.9997096061706543,
      0.9997473359107971,
      0.9993689656257629,
      0.9975488185882568,
      0.9990133047103882,
      0.9995386004447937,
      0.9974193572998047,
      0.9947183132171631,
      0.9987062811851501,
      0.999259352684021,
      0.9949047565460205,
      0.9959796667098999,
      0.9991747140884399,
      0.9980663657188416,
      0.9888869524002075,
      0.9972463846206665,
      0.9993833303451538,
      0.9965328574180603,
      0.9922084808349609,
      0.9993130564689636,
      0.999210774898529,
      0.9957457184791565,
      0.9982972741127014,
      0.999707043170929,
      0.999462902545929,
      0.9986757040023804,
      0.9998235702514648,
      0.9998919367790222,
      0.9998298287391663,
      0.9998852610588074,
      0.9999300241470337,
      0.9998922348022461,
      0.9998980164527893,
      0.9999201893806458,
      0.9998935461044312,
      0.9998592138290405,
      0.9999637007713318,
      0.9999501705169678,
      0.9999247193336487,
      0.9999102354049683,
      0.9998717308044434,
      0.9998769164085388,
      0.9999402761459351,
      0.9999256134033203,
      0.9999348521232605,
      0.9999277591705322,
      0.9999323487281799,
      0.9999370574951172,
      0.9999675750732422,
      0.9999601244926453,
      0.9998918175697327,
      0.9998531937599182,
      0.999354898929596,
      0.9947458505630493,
      0.9935247898101807,
      0.9990211129188538,
      0.997037947177887,
      0.9874060153961182,
      0.9937604665756226,
      0.997721791267395,
      0.987135112285614,
      0.9793741703033447,
      0.9954736828804016,
      0.9968588948249817,
      0.9994024634361267,
      0.9998223781585693,
      0.9999410510063171,
      0.999915599822998,
      0.9999095797538757,
      0.9999520182609558,
      0.9999497532844543,
      0.9998783469200134,
      0.9999575018882751,
      0.9999676942825317,
      0.9999350309371948,
      0.9999310970306396,
      0.9999588131904602,
      0.9999094009399414
    ],
    [
      0.4256303012371063,
      0.4774743616580963,
      0.4736056327819824,
      0.49778735637664795,
      0.4960173964500427,
      0.5082787275314331,
      0.5542280673980713,
      0.537137508392334,
      0.5271120667457581,
      0.5243237018585205,
      0.5492571592330933,
      0.5332576036453247,
      0.502432107925415,
      0.5169450640678406,
      0.5127403736114502,
      0.48231178522109985,
      0.4477168917655945,
      0.4787580370903015,
      0.4540941119194031,
      0.44315847754478455,
      0.4226665198802948,
      0.4082740843296051,
      0.3947835862636566,
      0.42509692907333374,
      0.41870519518852234,
      0.42575663328170776,
      0.4683549106121063,
      0.4732160270214081,
      0.46150949597358704,
      0.4550590515136719,
      0.44675391912460327,
      0.4118412733078003,
      0.39808395504951477,
      0.3909596800804138,
      0.3929864168167114,
      0.37818723917007446,
      0.38333767652511597,
      0.375838041305542,
      0.3760841190814972,
      0.3872698247432709,
      0.3972749412059784,
      0.40830665826797485,
      0.42721909284591675,
      0.428689181804657,
      0.40322449803352356,
      0.40515628457069397,
      0.41141971945762634,
      0.36691710352897644,
      0.34824109077453613,
      0.3543618321418762,
      0.34838712215423584,
      0.3247334957122803,
      0.340549498796463,
      0.3594185709953308,
      0.3399903178215027,
      0.3626333773136139,
      0.39895015954971313,
      0.4000862240791321,
      0.39127853512763977,
      0.4713372588157654,
      0.5162360668182373,
      0.491554856300354,
      0.5002936124801636,
      0.5564823746681213,
      0.5400179028511047,
      0.506679892539978,
      0.5257567763328552,
      0.5387274026870728,
      0.5278600454330444,
      0.5061621069908142,
      0.4942532181739807,
      0.9998683333396912,
      0.9999485611915588,
      0.9999215602874756,
      0.9997790455818176,
      0.9997912049293518,
      0.9990548491477966,
      0.9969649910926819,
      0.9831157326698303,
      0.9371718764305115,
      0.9475756287574768,
      0.9027120471000671,
      0.9133429527282715,
      0.9075605869293213,
      0.9443670511245728,
      0.948477029800415,
      0.9846115112304688,
      0.992605984210968,
      0.9987318515777588,
      0.9994186162948608,
      0.999784529209137,
      0.9997668266296387,
      0.9997832179069519,
      0.9997102618217468,
      0.9987940788269043,
      0.9973794221878052,
      0.9875293374061584,
      0.9673938155174255,
      0.9159877300262451,
      0.8838697075843811,
      0.8865768909454346,
      0.8690922856330872,
      0.9067679047584534,
      0.914233922958374,
      0.953685998916626,
      0.9462192058563232,
      0.9779348969459534,
      0.9728952050209045,
      0.9904600381851196,
      0.9924888014793396,
      0.9989330172538757,
      0.9993552565574646,
      0.9997190833091736,
      0.9988695979118347,
      0.9984006285667419,
      0.9949127435684204,
      0.9850115180015564,
      0.9923282265663147,
      0.9993602633476257,
      0.9998435974121094,
      0.9998931884765625,
      0.9991753697395325,
      0.9998500943183899,
      0.9997290968894958,
      0.9999005794525146,
      0.999923586845398,
      0.9997165203094482,
      0.9998385310173035,
      0.9998617172241211,
      0.9998770952224731,
      0.999470055103302,
      0.9991391897201538,
      0.9996846318244934,
      0.9997828602790833,
      0.9994891881942749,
      0.998668909072876,
      0.9997689723968506,
      0.9999025464057922,
      0.9999336004257202,
      0.9999514818191528,
      0.9999255537986755,
      0.9999494552612305,
      0.9998258948326111,
      0.9998233318328857,
      0.9998300671577454,
      0.9998597502708435,
      0.9995316863059998,
      0.9985138773918152,
      0.9941878318786621,
      0.9849401116371155,
      0.9718862175941467,
      0.9526262283325195,
      0.9783446788787842,
      0.997774064540863,
      0.9993708729743958,
      0.9998965859413147,
      0.9998194575309753,
      0.9989578127861023,
      0.9942734241485596,
      0.9692211151123047,
      0.9280295372009277,
      0.8769398927688599,
      0.8283761739730835,
      0.8711764812469482,
      0.9059615135192871,
      0.962732195854187,
      0.985783576965332,
      0.9978408813476562,
      0.9984937310218811,
      0.9996076226234436,
      0.9997971057891846,
      0.9998948574066162,
      0.9991849660873413,
      0.9984333515167236,
      0.9830019474029541,
      0.9473587274551392,
      0.9551016092300415,
      0.9452840089797974,
      0.9787034392356873,
      0.997696578502655,
      0.9992530345916748,
      0.9995918273925781,
      0.9990114569664001,
      0.9986184239387512,
      0.9932643175125122,
      0.9813471436500549,
      0.9611973762512207,
      0.9463663697242737,
      0.9427610039710999,
      0.9068679809570312,
      0.9215473532676697,
      0.9723477363586426,
      0.9938310980796814,
      0.9833292961120605,
      0.9949784874916077,
      0.981805145740509,
      0.9998401403427124,
      0.9998694062232971,
      0.9997848868370056,
      0.9999274611473083,
      0.9998636841773987,
      0.999668538570404,
      0.9998527765274048,
      0.9998644590377808,
      0.9999156594276428,
      0.9998588562011719,
      0.999724805355072,
      0.9989463686943054,
      0.9931172728538513,
      0.9763669967651367,
      0.9445391893386841,
      0.9303125143051147,
      0.9017539024353027,
      0.8398232460021973,
      0.792180597782135,
      0.8409736752510071,
      0.9068307876586914,
      0.9593119621276855,
      0.9659868478775024,
      0.9889792799949646,
      0.995812714099884,
      0.9990630745887756,
      0.9996879696846008,
      0.9995920658111572,
      0.9995712041854858,
      0.9985746741294861,
      0.9974552392959595,
      0.9962137341499329,
      0.9776524305343628,
      0.9599262475967407,
      0.9315183162689209,
      0.9007847309112549,
      0.9276126027107239,
      0.843860387802124,
      0.8853318095207214,
      0.9221184253692627,
      0.8589498400688171,
      0.7762142419815063,
      0.8468485474586487,
      0.8853591680526733,
      0.7874863743782043,
      0.7532773613929749,
      0.8588312864303589,
      0.8563040494918823,
      0.7700067758560181,
      0.7860608100891113,
      0.8725956082344055,
      0.8473517894744873,
      0.7878447771072388,
      0.8487356305122375,
      0.911973237991333,
      0.8608746528625488,
      0.8293901681900024,
      0.9121403098106384,
      0.9295092821121216,
      0.9060748815536499,
      0.9340385794639587,
      0.9681340456008911,
      0.9785906076431274,
      0.9963664412498474,
      0.9995710253715515,
      0.9999237060546875,
      0.9999416470527649,
      0.9998719096183777,
      0.9989616274833679,
      0.99977046251297,
      0.9997749924659729,
      0.9996875524520874,
      0.9998258352279663,
      0.9999018907546997,
      0.9998778104782104,
      0.9997826218605042,
      0.9998723268508911,
      0.9999030232429504,
      0.9998143911361694,
      0.9998035430908203,
      0.9996944069862366,
      0.9997727870941162,
      0.9997770190238953,
      0.9994739294052124,
      0.9979857206344604,
      0.9991527199745178,
      0.9995964765548706,
      0.9977973699569702,
      0.9957128167152405,
      0.9988890886306763,
      0.9993235468864441,
      0.9956897497177124,
      0.9964653253555298,
      0.9992091059684753,
      0.9981705546379089,
      0.9900495409965515,
      0.9973981380462646,
      0.9993767142295837,
      0.996635377407074,
      0.9926899671554565,
      0.9993257522583008,
      0.9992048740386963,
      0.9959938526153564,
      0.9983794689178467,
      0.9997239708900452,
      0.9995139837265015,
      0.9987450242042542,
      0.9998329877853394,
      0.999902606010437,
      0.9998459815979004,
      0.9998897910118103,
      0.9999354481697083,
      0.9999068379402161,
      0.9999091625213623,
      0.9999247193336487,
      0.9998993873596191,
      0.9998672604560852,
      0.9999655485153198,
      0.9999527335166931,
      0.9999288320541382,
      0.9999133348464966,
      0.9998783469200134,
      0.9998820424079895,
      0.9999430775642395,
      0.9999293088912964,
      0.9999378323554993,
      0.9999315142631531,
      0.999936580657959,
      0.9999401569366455,
      0.999969482421875,
      0.9999632239341736,
      0.9999008178710938,
      0.9998669028282166,
      0.9994239211082458,
      0.9950807690620422,
      0.99387526512146,
      0.9991163015365601,
      0.9972160458564758,
      0.9877639412879944,
      0.994217574596405,
      0.9978209137916565,
      0.9867326617240906,
      0.9798609018325806,
      0.9959237575531006,
      0.9973635673522949,
      0.9994833469390869,
      0.9998472929000854,
      0.9999488592147827,
      0.9999265074729919,
      0.9999209046363831,
      0.9999579191207886,
      0.999954879283905,
      0.9998890161514282,
      0.9999610781669617,
      0.9999706745147705,
      0.9999397397041321,
      0.9999348521232605,
      0.999961256980896,
      0.9999135732650757
    ],
    [
      0.44164809584617615,
      0.4910062551498413,
      0.49108487367630005,
      0.5176761150360107,
      0.5198947191238403,
      0.5285639762878418,
      0.5778313875198364,
      0.5583491325378418,
      0.5449711680412292,
      0.5389089584350586,
      0.5665415525436401,
      0.5485389828681946,
      0.5199254155158997,
      0.5325677394866943,
      0.5229131579399109,
      0.4977439045906067,
      0.46701258420944214,
      0.49862051010131836,
      0.4688340723514557,
      0.45711496472358704,
      0.4494326710700989,
      0.4396650791168213,
      0.4222818613052368,
      0.44225794076919556,
      0.44416940212249756,
      0.45094892382621765,
      0.4770206809043884,
      0.48594725131988525,
      0.47652339935302734,
      0.47568631172180176,
      0.46358272433280945,
      0.4309500753879547,
      0.42441606521606445,
      0.41518503427505493,
      0.4150024652481079,
      0.40557682514190674,
      0.40372586250305176,
      0.3952682912349701,
      0.3926738500595093,
      0.40996167063713074,
      0.4224029779434204,
      0.4226292669773102,
      0.44626790285110474,
      0.4473668038845062,
      0.42485660314559937,
      0.42985963821411133,
      0.4412132501602173,
      0.391618549823761,
      0.3718242347240448,
      0.38316938281059265,
      0.382190465927124,
      0.3505237102508545,
      0.3703598976135254,
      0.38022053241729736,
      0.3710611164569855,
      0.3950183093547821,
      0.45278242230415344,
      0.4426385760307312,
      0.4285062253475189,
      0.5230998992919922,
      0.5625088214874268,
      0.529586672782898,
      0.539077639579773,
      0.6005700826644897,
      0.5792228579521179,
      0.5358393788337708,
      0.5625478029251099,
      0.5749772787094116,
      0.5542488694190979,
      0.522661030292511,
      0.49521949887275696,
      0.9998728632926941,
      0.9999507665634155,
      0.999924898147583,
      0.9997794032096863,
      0.9997934103012085,
      0.9990426301956177,
      0.9970139861106873,
      0.9839403033256531,
      0.9384173154830933,
      0.9468886256217957,
      0.9022151231765747,
      0.916306734085083,
      0.9091681838035583,
      0.9475115537643433,
      0.9508527517318726,
      0.9851692318916321,
      0.9925645589828491,
      0.9987305402755737,
      0.9994207620620728,
      0.9997915625572205,
      0.9997777342796326,
      0.9997929334640503,
      0.9997199773788452,
      0.9988217353820801,
      0.9974391460418701,
      0.9882327914237976,
      0.9686463475227356,
      0.9165375232696533,
      0.8864883780479431,
      0.890577495098114,
      0.8729633092880249,
      0.9103932976722717,
      0.9181200265884399,
      0.9566091299057007,
      0.9487342834472656,
      0.9808974266052246,
      0.9765957593917847,
      0.9922989010810852,
      0.9941303730010986,
      0.9991304874420166,
      0.9994595050811768,
      0.999744713306427,
      0.9989504814147949,
      0.9983946681022644,
      0.9948679208755493,
      0.9834170341491699,
      0.9923403859138489,
      0.9993680119514465,
      0.9998448491096497,
      0.9998948574066162,
      0.9991989731788635,
      0.9998551607131958,
      0.9997395277023315,
      0.999904215335846,
      0.9999247789382935,
      0.9997283220291138,
      0.999862015247345,
      0.9998689293861389,
      0.9998852014541626,
      0.9994904398918152,
      0.9992002248764038,
      0.9997196793556213,
      0.9998114705085754,
      0.999556839466095,
      0.9988598227500916,
      0.9997884035110474,
      0.9999088048934937,
      0.9999361038208008,
      0.9999531507492065,
      0.9999269247055054,
      0.9999526143074036,
      0.9998400211334229,
      0.9998394846916199,
      0.9998449683189392,
      0.9998701810836792,
      0.9995777010917664,
      0.9986169934272766,
      0.9943534135818481,
      0.9850119948387146,
      0.9718702435493469,
      0.9533141851425171,
      0.9787907004356384,
      0.9978921413421631,
      0.9994025230407715,
      0.9999027848243713,
      0.9998365044593811,
      0.9990708827972412,
      0.9948106408119202,
      0.970978319644928,
      0.9316624402999878,
      0.8797921538352966,
      0.8326534032821655,
      0.8755194544792175,
      0.908342719078064,
      0.9652508497238159,
      0.9873501062393188,
      0.9980425834655762,
      0.9986310005187988,
      0.9996406435966492,
      0.999811589717865,
      0.9998977780342102,
      0.9992243051528931,
      0.9985005855560303,
      0.9836715459823608,
      0.9483641386032104,
      0.9560351371765137,
      0.9452778697013855,
      0.9798734188079834,
      0.9978883862495422,
      0.9992824792861938,
      0.9996126294136047,
      0.9990648627281189,
      0.9987415075302124,
      0.993989109992981,
      0.9822128415107727,
      0.9590113162994385,
      0.9465842247009277,
      0.9418043494224548,
      0.9088796973228455,
      0.923448383808136,
      0.9732611775398254,
      0.9940321445465088,
      0.9842178225517273,
      0.995297908782959,
      0.9834209084510803,
      0.9998445510864258,
      0.9998729825019836,
      0.99979168176651,
      0.9999303221702576,
      0.9998673796653748,
      0.9996755123138428,
      0.9998579025268555,
      0.9998688101768494,
      0.9999192357063293,
      0.9998631477355957,
      0.9997362494468689,
      0.9989983439445496,
      0.9934448003768921,
      0.9777228236198425,
      0.9429658055305481,
      0.9330511093139648,
      0.9019640684127808,
      0.8422190546989441,
      0.7940578460693359,
      0.8394771814346313,
      0.9075654149055481,
      0.957721471786499,
      0.9661893844604492,
      0.9886934757232666,
      0.9958437085151672,
      0.9991132020950317,
      0.9997077584266663,
      0.9996228814125061,
      0.9996209740638733,
      0.9987893104553223,
      0.9978207945823669,
      0.9966813325881958,
      0.9791942834854126,
      0.9614540338516235,
      0.9296541213989258,
      0.9004096984863281,
      0.9271285533905029,
      0.8440640568733215,
      0.8761639595031738,
      0.9236664772033691,
      0.8603871464729309,
      0.7768570780754089,
      0.8393527865409851,
      0.8793063163757324,
      0.7904547452926636,
      0.754493772983551,
      0.8583035469055176,
      0.8568757772445679,
      0.7708193063735962,
      0.7889009714126587,
      0.8760383129119873,
      0.8505392074584961,
      0.7877882122993469,
      0.8508857488632202,
      0.9149285554885864,
      0.8638908863067627,
      0.8326342105865479,
      0.9141916036605835,
      0.9313850402832031,
      0.9099683165550232,
      0.9355658292770386,
      0.9665917754173279,
      0.9794750809669495,
      0.9965939521789551,
      0.9996042251586914,
      0.9999273419380188,
      0.9999434351921082,
      0.9998764991760254,
      0.9990042448043823,
      0.9997870326042175,
      0.9997866153717041,
      0.9997072815895081,
      0.9998380541801453,
      0.9999089241027832,
      0.9998847246170044,
      0.9997993111610413,
      0.9998804926872253,
      0.9999083876609802,
      0.9998248219490051,
      0.9998222589492798,
      0.9997081756591797,
      0.9997826814651489,
      0.9997850060462952,
      0.9994867444038391,
      0.9980475306510925,
      0.9991610050201416,
      0.9995917677879333,
      0.9977319836616516,
      0.9956454038619995,
      0.9988633394241333,
      0.9993027448654175,
      0.9957345128059387,
      0.9964002370834351,
      0.9991698861122131,
      0.9981083869934082,
      0.9897434115409851,
      0.9973113536834717,
      0.9993352293968201,
      0.9965457320213318,
      0.99229496717453,
      0.9992985129356384,
      0.999164879322052,
      0.9958794713020325,
      0.9983199834823608,
      0.9997155070304871,
      0.9994940757751465,
      0.9987068772315979,
      0.9998283386230469,
      0.9999035000801086,
      0.9998428225517273,
      0.9998847842216492,
      0.9999368190765381,
      0.9999106526374817,
      0.9999122023582458,
      0.9999260902404785,
      0.9999026656150818,
      0.9998725652694702,
      0.9999667406082153,
      0.9999544024467468,
      0.999931812286377,
      0.9999180436134338,
      0.9998824596405029,
      0.9998855590820312,
      0.9999450445175171,
      0.9999293684959412,
      0.9999399781227112,
      0.9999332427978516,
      0.9999384880065918,
      0.9999418258666992,
      0.9999704957008362,
      0.9999648928642273,
      0.9999061226844788,
      0.9998749494552612,
      0.9994677901268005,
      0.9953904151916504,
      0.9941646456718445,
      0.9991605877876282,
      0.9972440004348755,
      0.9876798987388611,
      0.9943028688430786,
      0.997784435749054,
      0.9862004518508911,
      0.9797860383987427,
      0.9960121512413025,
      0.9975399374961853,
      0.9995032548904419,
      0.9998564720153809,
      0.9999522566795349,
      0.999931812286377,
      0.9999268651008606,
      0.9999610185623169,
      0.9999573826789856,
      0.9998942017555237,
      0.9999626874923706,
      0.999971866607666,
      0.999941885471344,
      0.9999364614486694,
      0.9999623894691467,
      0.9999159574508667
    ],
    [
      0.47101080417633057,
      0.5191263556480408,
      0.527767539024353,
      0.5588251352310181,
      0.5614980459213257,
      0.5665582418441772,
      0.6187743544578552,
      0.5977960824966431,
      0.5822798013687134,
      0.5786981582641602,
      0.6112585067749023,
      0.5908173322677612,
      0.5639408230781555,
      0.5806796550750732,
      0.5777207016944885,
      0.5521287322044373,
      0.5270597338676453,
      0.5400880575180054,
      0.5076037049293518,
      0.4996008276939392,
      0.5047069191932678,
      0.4997873902320862,
      0.49344998598098755,
      0.4980159103870392,
      0.5165939331054688,
      0.5189418792724609,
      0.5329453945159912,
      0.5366201996803284,
      0.5372887253761292,
      0.530550479888916,
      0.5195630788803101,
      0.501238226890564,
      0.49961981177330017,
      0.48046889901161194,
      0.4974459111690521,
      0.4839800000190735,
      0.45219579339027405,
      0.45669013261795044,
      0.44300955533981323,
      0.4670974910259247,
      0.49159976840019226,
      0.473928302526474,
      0.48467421531677246,
      0.5209463834762573,
      0.5018290877342224,
      0.48279544711112976,
      0.5138181447982788,
      0.4920608401298523,
      0.4506573975086212,
      0.4686681032180786,
      0.4810754060745239,
      0.437784343957901,
      0.4216032028198242,
      0.43727654218673706,
      0.4583592414855957,
      0.5139011740684509,
      0.566901683807373,
      0.5403691530227661,
      0.5188623666763306,
      0.6069934964179993,
      0.6353259682655334,
      0.5901167392730713,
      0.5963302254676819,
      0.6588493585586548,
      0.6327354907989502,
      0.581876277923584,
      0.6074582934379578,
      0.6362782716751099,
      0.5961435437202454,
      0.5543070435523987,
      0.5350829362869263,
      0.9998814463615417,
      0.9999573826789856,
      0.9999365210533142,
      0.9998089671134949,
      0.9998436570167542,
      0.9992024898529053,
      0.9976196885108948,
      0.9862372875213623,
      0.9452242851257324,
      0.9550325870513916,
      0.9098528623580933,
      0.9196822047233582,
      0.9141665697097778,
      0.9476515054702759,
      0.9553664922714233,
      0.986333966255188,
      0.9929022789001465,
      0.9987525343894958,
      0.9994381070137024,
      0.9998016357421875,
      0.9997935891151428,
      0.9998061656951904,
      0.9997283220291138,
      0.9988473653793335,
      0.9975627660751343,
      0.9895874857902527,
      0.9701828360557556,
      0.923798680305481,
      0.8893842697143555,
      0.8998209834098816,
      0.8795953392982483,
      0.91618812084198,
      0.9248554706573486,
      0.9628579020500183,
      0.9538056254386902,
      0.9847871661186218,
      0.9805841445922852,
      0.9938439130783081,
      0.9951492547988892,
      0.9992547035217285,
      0.9995260238647461,
      0.9997553825378418,
      0.9989066123962402,
      0.99821537733078,
      0.9945827722549438,
      0.9840209484100342,
      0.9916536211967468,
      0.9993434548377991,
      0.9998382329940796,
      0.9998947381973267,
      0.9992510080337524,
      0.9998611807823181,
      0.9997550249099731,
      0.9999086856842041,
      0.9999266862869263,
      0.9997439980506897,
      0.9998736381530762,
      0.9998779892921448,
      0.9998970627784729,
      0.9995388388633728,
      0.9992890357971191,
      0.9997641444206238,
      0.9998452663421631,
      0.9996373057365417,
      0.9991026520729065,
      0.999813973903656,
      0.9999173283576965,
      0.9999397397041321,
      0.999955415725708,
      0.9999286532402039,
      0.9999563097953796,
      0.999855637550354,
      0.999860405921936,
      0.9998587369918823,
      0.9998787045478821,
      0.999618649482727,
      0.9986599683761597,
      0.9941456913948059,
      0.9841358065605164,
      0.9716477394104004,
      0.9547837972640991,
      0.9801118969917297,
      0.9981110095977783,
      0.9994586110115051,
      0.9999105334281921,
      0.9998524785041809,
      0.9991586208343506,
      0.9951383471488953,
      0.9732515811920166,
      0.9310960173606873,
      0.8816325068473816,
      0.837975263595581,
      0.8830539584159851,
      0.9164418578147888,
      0.9658735394477844,
      0.9901966452598572,
      0.9984087347984314,
      0.9988484978675842,
      0.9996943473815918,
      0.9998376965522766,
      0.9999072551727295,
      0.9993234276771545,
      0.9986748099327087,
      0.9835143089294434,
      0.9509980082511902,
      0.9602084159851074,
      0.950027585029602,
      0.9829494953155518,
      0.9983209371566772,
      0.9993847012519836,
      0.9996590614318848,
      0.9992064237594604,
      0.9989877343177795,
      0.9953089356422424,
      0.9850633144378662,
      0.9625557661056519,
      0.9498842358589172,
      0.945006251335144,
      0.9111799597740173,
      0.9270994663238525,
      0.9738541841506958,
      0.9948367476463318,
      0.9852923154830933,
      0.9961223602294922,
      0.9871412515640259,
      0.9998540282249451,
      0.9998776912689209,
      0.9998059272766113,
      0.999936044216156,
      0.9998812675476074,
      0.9997159838676453,
      0.999874472618103,
      0.9998800158500671,
      0.9999264478683472,
      0.9998809099197388,
      0.9997691512107849,
      0.9991913437843323,
      0.9946889877319336,
      0.9800030589103699,
      0.9479480385780334,
      0.9382338523864746,
      0.912408709526062,
      0.8524327278137207,
      0.8033818006515503,
      0.850921094417572,
      0.9158632755279541,
      0.9618372321128845,
      0.9673383235931396,
      0.9911055564880371,
      0.9969314932823181,
      0.999400794506073,
      0.9997757077217102,
      0.9997020959854126,
      0.9997162818908691,
      0.9991814494132996,
      0.9984655976295471,
      0.9977102279663086,
      0.9841132760047913,
      0.9666014909744263,
      0.9301786422729492,
      0.9067322015762329,
      0.9328984022140503,
      0.854252278804779,
      0.8815362453460693,
      0.9244022369384766,
      0.8683899641036987,
      0.7851421236991882,
      0.8414309024810791,
      0.8829213380813599,
      0.8017770051956177,
      0.7613867521286011,
      0.8576294779777527,
      0.8637648224830627,
      0.7811053991317749,
      0.7962270975112915,
      0.8828257322311401,
      0.8522727489471436,
      0.7955015897750854,
      0.8584052324295044,
      0.9180216789245605,
      0.8713419437408447,
      0.8419368863105774,
      0.9192358255386353,
      0.9363222122192383,
      0.9159648418426514,
      0.9410327076911926,
      0.9718650579452515,
      0.9828857779502869,
      0.997083306312561,
      0.9996562600135803,
      0.9999315738677979,
      0.9999450445175171,
      0.9998817443847656,
      0.9990473985671997,
      0.9998041987419128,
      0.9997959733009338,
      0.9997257590293884,
      0.9998506903648376,
      0.9999168515205383,
      0.999891459941864,
      0.9998182654380798,
      0.9998924732208252,
      0.9999160170555115,
      0.9998381733894348,
      0.9998349547386169,
      0.9997411966323853,
      0.9998120665550232,
      0.9998018741607666,
      0.999533474445343,
      0.9982591867446899,
      0.9992215633392334,
      0.9996119141578674,
      0.9979375600814819,
      0.9960362315177917,
      0.9988929033279419,
      0.9992976784706116,
      0.9959960579872131,
      0.9964922666549683,
      0.999122679233551,
      0.9980980157852173,
      0.9902330040931702,
      0.9973610639572144,
      0.9992828369140625,
      0.9965994954109192,
      0.9931620955467224,
      0.9993100166320801,
      0.9991627335548401,
      0.9962974786758423,
      0.9984613060951233,
      0.9997283816337585,
      0.9995007514953613,
      0.9988240599632263,
      0.9998441338539124,
      0.9999096989631653,
      0.999859631061554,
      0.999899685382843,
      0.9999392628669739,
      0.9999170303344727,
      0.9999245405197144,
      0.9999326467514038,
      0.9999070167541504,
      0.9998781681060791,
      0.9999685287475586,
      0.9999576807022095,
      0.9999365210533142,
      0.9999226331710815,
      0.9998896718025208,
      0.999890923500061,
      0.9999485611915588,
      0.9999386072158813,
      0.999946117401123,
      0.9999390244483948,
      0.9999426007270813,
      0.9999461770057678,
      0.9999722838401794,
      0.9999678730964661,
      0.9999179840087891,
      0.9999046921730042,
      0.9996464252471924,
      0.997489869594574,
      0.9963984489440918,
      0.9994630813598633,
      0.997981071472168,
      0.99081951379776,
      0.9958046078681946,
      0.9982790350914001,
      0.9885044097900391,
      0.9834983348846436,
      0.9969316124916077,
      0.9983004331588745,
      0.9996410012245178,
      0.9998852610588074,
      0.9999599456787109,
      0.9999396204948425,
      0.999937117099762,
      0.9999666810035706,
      0.999961256980896,
      0.9999013543128967,
      0.9999648928642273,
      0.9999741911888123,
      0.9999452829360962,
      0.9999393224716187,
      0.9999642968177795,
      0.999919056892395
    ],
    [
      0.5234489440917969,
      0.5740072727203369,
      0.5983624458312988,
      0.6317486763000488,
      0.6267823576927185,
      0.6339560747146606,
      0.668788492679596,
      0.6495036482810974,
      0.6381759643554688,
      0.6366130113601685,
      0.6570098996162415,
      0.6450605392456055,
      0.6273977160453796,
      0.6340998411178589,
      0.643073320388794,
      0.618378758430481,
      0.5974098443984985,
      0.6053455471992493,
      0.5709819793701172,
      0.5543966293334961,
      0.5607566833496094,
      0.5643942356109619,
      0.5684237480163574,
      0.5652681589126587,
      0.6007034778594971,
      0.6177752017974854,
      0.6249535083770752,
      0.6312589049339294,
      0.6313475370407104,
      0.6383285522460938,
      0.6430990695953369,
      0.6389121413230896,
      0.6275879144668579,
      0.641044020652771,
      0.6182636022567749,
      0.599163293838501,
      0.5807064175605774,
      0.5394266843795776,
      0.5684873461723328,
      0.6153650879859924,
      0.6083947420120239,
      0.6134666204452515,
      0.632325291633606,
      0.6595240831375122,
      0.6335965991020203,
      0.6041392087936401,
      0.6403181552886963,
      0.6371277570724487,
      0.583672046661377,
      0.5793766975402832,
      0.5685844421386719,
      0.5493566989898682,
      0.516731321811676,
      0.5419092178344727,
      0.5607078075408936,
      0.5964290499687195,
      0.6518529653549194,
      0.6091676354408264,
      0.6117706298828125,
      0.678617000579834,
      0.686290979385376,
      0.645021915435791,
      0.6574171185493469,
      0.7051923871040344,
      0.6717078685760498,
      0.6325799822807312,
      0.6496428847312927,
      0.6769729256629944,
      0.6240139007568359,
      0.5832734107971191,
      0.5683116912841797,
      0.9998868703842163,
      0.9999639987945557,
      0.9999502301216125,
      0.9998802542686462,
      0.9999082684516907,
      0.9994978904724121,
      0.9985550045967102,
      0.989225447177887,
      0.9578090310096741,
      0.9644588232040405,
      0.9265213012695312,
      0.931435227394104,
      0.9277066588401794,
      0.958922803401947,
      0.9630837440490723,
      0.9911530613899231,
      0.995892345905304,
      0.9991578459739685,
      0.9996097087860107,
      0.9998411536216736,
      0.9998282790184021,
      0.9998492002487183,
      0.9997937679290771,
      0.9992125034332275,
      0.9983101487159729,
      0.9936681389808655,
      0.9776600003242493,
      0.937812864780426,
      0.9050476551055908,
      0.9122694730758667,
      0.8993619680404663,
      0.9277289509773254,
      0.9379125833511353,
      0.9732125401496887,
      0.9647665023803711,
      0.9916114211082458,
      0.9855705499649048,
      0.9952476024627686,
      0.9962101578712463,
      0.9993805885314941,
      0.9996026158332825,
      0.9997779130935669,
      0.9989570379257202,
      0.9981256723403931,
      0.9948404431343079,
      0.984232485294342,
      0.9915589094161987,
      0.9993502497673035,
      0.9998457431793213,
      0.9999034404754639,
      0.9993192553520203,
      0.9998781681060791,
      0.9997892379760742,
      0.9999200105667114,
      0.9999321103096008,
      0.9997703433036804,
      0.9998903870582581,
      0.9998809099197388,
      0.9999127388000488,
      0.999567985534668,
      0.9993969798088074,
      0.9998197555541992,
      0.9998905062675476,
      0.9997539520263672,
      0.9994560480117798,
      0.9998586773872375,
      0.9999330043792725,
      0.9999449253082275,
      0.9999587535858154,
      0.9999268054962158,
      0.99996018409729,
      0.999873697757721,
      0.9998870491981506,
      0.9998745322227478,
      0.9998882412910461,
      0.999665379524231,
      0.9986392259597778,
      0.9934964179992676,
      0.9832460880279541,
      0.9724280834197998,
      0.9549760818481445,
      0.9826104640960693,
      0.9985214471817017,
      0.9995484352111816,
      0.9999204874038696,
      0.9998719096183777,
      0.9992782473564148,
      0.9960597157478333,
      0.9767628908157349,
      0.9288135170936584,
      0.8957067728042603,
      0.8582478165626526,
      0.9025903344154358,
      0.9275932312011719,
      0.9754678606987,
      0.9933587312698364,
      0.9990202188491821,
      0.9992653727531433,
      0.9997811317443848,
      0.9998890161514282,
      0.9999296069145203,
      0.9995040893554688,
      0.9989820122718811,
      0.9867562055587769,
      0.9565455913543701,
      0.9699834585189819,
      0.9638563394546509,
      0.9882184863090515,
      0.9989962577819824,
      0.9996009469032288,
      0.9997658133506775,
      0.9995140433311462,
      0.9993767142295837,
      0.9971728920936584,
      0.9910628199577332,
      0.9733473658561707,
      0.9626170992851257,
      0.9593766927719116,
      0.9202172160148621,
      0.9395211935043335,
      0.9812019467353821,
      0.9967448711395264,
      0.989666223526001,
      0.9972327351570129,
      0.9895079135894775,
      0.9998753666877747,
      0.9998911023139954,
      0.9998356699943542,
      0.9999432563781738,
      0.9999075531959534,
      0.999810516834259,
      0.999906063079834,
      0.9998961091041565,
      0.9999361634254456,
      0.9999104142189026,
      0.9998223781585693,
      0.9994951486587524,
      0.9967450499534607,
      0.9859024882316589,
      0.9606871604919434,
      0.9498015642166138,
      0.9249247312545776,
      0.8719943761825562,
      0.8268399238586426,
      0.8699212670326233,
      0.9233261942863464,
      0.9693382978439331,
      0.9746279120445251,
      0.9954620599746704,
      0.9982901215553284,
      0.999713659286499,
      0.9998608231544495,
      0.9998008608818054,
      0.9998091459274292,
      0.9995497465133667,
      0.9991219639778137,
      0.9988506436347961,
      0.9905798435211182,
      0.9723238945007324,
      0.9427996873855591,
      0.92066490650177,
      0.9436589479446411,
      0.8722394108772278,
      0.895691454410553,
      0.9353464841842651,
      0.8897035717964172,
      0.8083240985870361,
      0.8639763593673706,
      0.898619532585144,
      0.8275789022445679,
      0.7868678569793701,
      0.8749999403953552,
      0.8820626735687256,
      0.8035106062889099,
      0.8171090483665466,
      0.8930954933166504,
      0.8671565651893616,
      0.8165543079376221,
      0.8753241300582886,
      0.9254758358001709,
      0.8878744840621948,
      0.859915018081665,
      0.9336423873901367,
      0.9516975283622742,
      0.9303621053695679,
      0.9502317905426025,
      0.978417694568634,
      0.9871567487716675,
      0.9979943037033081,
      0.9997645616531372,
      0.9999439120292664,
      0.9999490976333618,
      0.9998912215232849,
      0.9990985989570618,
      0.9998223781585693,
      0.9998034238815308,
      0.9997469782829285,
      0.9998693466186523,
      0.9999289512634277,
      0.9999023079872131,
      0.9998502135276794,
      0.9999197125434875,
      0.9999377727508545,
      0.9998688697814941,
      0.999873161315918,
      0.9998425841331482,
      0.9998846054077148,
      0.9998476505279541,
      0.9997140765190125,
      0.9989403486251831,
      0.9995311498641968,
      0.9997556209564209,
      0.9986889958381653,
      0.9978745579719543,
      0.9993659853935242,
      0.9995694756507874,
      0.9977012276649475,
      0.9979611039161682,
      0.9994370937347412,
      0.9987936615943909,
      0.9942132234573364,
      0.9983722567558289,
      0.9995042085647583,
      0.9976611733436584,
      0.9960348010063171,
      0.999541163444519,
      0.9993967413902283,
      0.997408390045166,
      0.9989927411079407,
      0.9997943639755249,
      0.9996470212936401,
      0.999190628528595,
      0.999886155128479,
      0.9999250173568726,
      0.9999005198478699,
      0.9999364018440247,
      0.9999437928199768,
      0.9999256134033203,
      0.999941885471344,
      0.9999417662620544,
      0.9999085068702698,
      0.9998789429664612,
      0.9999685883522034,
      0.9999596476554871,
      0.9999402761459351,
      0.9999263286590576,
      0.9998967051506042,
      0.9998956322669983,
      0.9999538064002991,
      0.9999521374702454,
      0.999955415725708,
      0.9999459385871887,
      0.9999448657035828,
      0.99994957447052,
      0.9999728798866272,
      0.9999693632125854,
      0.9999284744262695,
      0.9999430179595947,
      0.9998408555984497,
      0.9994169473648071,
      0.9992722272872925,
      0.9998189806938171,
      0.9992030262947083,
      0.9959602355957031,
      0.9986817240715027,
      0.9992783665657043,
      0.9944030046463013,
      0.9907612204551697,
      0.9985556602478027,
      0.9992004632949829,
      0.9998218417167664,
      0.9999206066131592,
      0.9999682903289795,
      0.999945342540741,
      0.9999470114707947,
      0.9999717473983765,
      0.9999619722366333,
      0.9999039769172668,
      0.9999656081199646,
      0.9999754428863525,
      0.9999464750289917,
      0.9999408721923828,
      0.9999657273292542,
      0.9999224543571472
    ],
    [
      0.5599384307861328,
      0.6152262687683105,
      0.6434375047683716,
      0.6814507246017456,
      0.665355920791626,
      0.6645641326904297,
      0.6919406056404114,
      0.6795885562896729,
      0.6643221378326416,
      0.6614842414855957,
      0.6829006671905518,
      0.6713258028030396,
      0.6543675065040588,
      0.6582134962081909,
      0.6738145351409912,
      0.6547423601150513,
      0.6264948844909668,
      0.6364845633506775,
      0.6071814298629761,
      0.5832520127296448,
      0.5835305452346802,
      0.601162314414978,
      0.6032747030258179,
      0.6042814254760742,
      0.6367478370666504,
      0.6523770093917847,
      0.6561591625213623,
      0.6700938940048218,
      0.6614439487457275,
      0.6655228137969971,
      0.6776533722877502,
      0.6708846688270569,
      0.6580201387405396,
      0.6608409881591797,
      0.6513100266456604,
      0.6301356554031372,
      0.6031870245933533,
      0.5553535223007202,
      0.6003196239471436,
      0.6442705392837524,
      0.6431622505187988,
      0.6428055167198181,
      0.6621776223182678,
      0.6950029134750366,
      0.6650592088699341,
      0.6364216208457947,
      0.6729001998901367,
      0.681455135345459,
      0.6274126172065735,
      0.6142574548721313,
      0.630245566368103,
      0.5978441834449768,
      0.5695736408233643,
      0.600786566734314,
      0.6056500673294067,
      0.6433021426200867,
      0.6816139221191406,
      0.6420281529426575,
      0.6419317722320557,
      0.7037855982780457,
      0.7014533281326294,
      0.6630532741546631,
      0.6827536821365356,
      0.7252716422080994,
      0.6891351938247681,
      0.6530525088310242,
      0.6722500920295715,
      0.6906284689903259,
      0.6367023587226868,
      0.5955223441123962,
      0.5872984528541565,
      0.9998889565467834,
      0.9999664425849915,
      0.9999560713768005,
      0.9999107122421265,
      0.9999306201934814,
      0.9996129274368286,
      0.9988490343093872,
      0.9908584952354431,
      0.9596961140632629,
      0.9672345519065857,
      0.9314829707145691,
      0.9402450323104858,
      0.9372361898422241,
      0.9689282774925232,
      0.9707663059234619,
      0.9941980838775635,
      0.9973392486572266,
      0.9993912577629089,
      0.9996933937072754,
      0.9998617172241211,
      0.9998388290405273,
      0.9998697638511658,
      0.9998301863670349,
      0.9994203448295593,
      0.9987561702728271,
      0.9959198832511902,
      0.9812750220298767,
      0.9468501210212708,
      0.9149667620658875,
      0.9182294607162476,
      0.9092276692390442,
      0.9357002377510071,
      0.9480443596839905,
      0.9790554046630859,
      0.9725207686424255,
      0.9939678907394409,
      0.9874411821365356,
      0.9952011108398438,
      0.9957981109619141,
      0.9993559122085571,
      0.9995654821395874,
      0.9997642040252686,
      0.9987919330596924,
      0.9980320334434509,
      0.9952394962310791,
      0.9841396808624268,
      0.9916877150535583,
      0.9993715286254883,
      0.9998513460159302,
      0.9999080896377563,
      0.9993534684181213,
      0.9998867511749268,
      0.9998204708099365,
      0.9999287128448486,
      0.9999350905418396,
      0.9997870922088623,
      0.999893307685852,
      0.9998849034309387,
      0.9999212026596069,
      0.9995961785316467,
      0.9994494318962097,
      0.9998430609703064,
      0.9999086856842041,
      0.9997958540916443,
      0.999603807926178,
      0.9998834133148193,
      0.999941349029541,
      0.9999479055404663,
      0.9999601244926453,
      0.9999270439147949,
      0.9999613165855408,
      0.9998788237571716,
      0.9998960494995117,
      0.999876856803894,
      0.9998877048492432,
      0.9996731281280518,
      0.9986141920089722,
      0.9932401180267334,
      0.9823434948921204,
      0.9718464612960815,
      0.9543927907943726,
      0.9845491051673889,
      0.9986890554428101,
      0.9995874166488647,
      0.999923825263977,
      0.999875545501709,
      0.9992586374282837,
      0.9960282444953918,
      0.9786068201065063,
      0.9294927716255188,
      0.9045110940933228,
      0.869036078453064,
      0.9146634340286255,
      0.9391040205955505,
      0.9799337387084961,
      0.9952934384346008,
      0.9992648959159851,
      0.999457836151123,
      0.9998183846473694,
      0.9999092221260071,
      0.9999382495880127,
      0.9995907545089722,
      0.9991973042488098,
      0.9907323122024536,
      0.961363673210144,
      0.9740877151489258,
      0.9695583581924438,
      0.9907311797142029,
      0.9992730617523193,
      0.999688446521759,
      0.9998069405555725,
      0.9996306300163269,
      0.9995279312133789,
      0.9980390071868896,
      0.9942077994346619,
      0.9780321717262268,
      0.9705874919891357,
      0.9664435982704163,
      0.9269105195999146,
      0.9448012113571167,
      0.9849387407302856,
      0.9976775646209717,
      0.9924755692481995,
      0.997909665107727,
      0.9913849234580994,
      0.9998845458030701,
      0.9998923540115356,
      0.9998524785041809,
      0.9999486207962036,
      0.9999209642410278,
      0.999851644039154,
      0.999920129776001,
      0.9999025464057922,
      0.9999403357505798,
      0.9999173283576965,
      0.9998460412025452,
      0.999624490737915,
      0.9974850416183472,
      0.9880486130714417,
      0.9637370109558105,
      0.9565898776054382,
      0.9337530136108398,
      0.88267582654953,
      0.8432826995849609,
      0.8825868368148804,
      0.9304731488227844,
      0.9707263112068176,
      0.9781227707862854,
      0.9969954490661621,
      0.9987786412239075,
      0.9998188018798828,
      0.9998922348022461,
      0.9998395442962646,
      0.9998403787612915,
      0.9996719360351562,
      0.999345600605011,
      0.9992135763168335,
      0.9939718842506409,
      0.9756332635879517,
      0.9497764706611633,
      0.929995059967041,
      0.951989471912384,
      0.8891114592552185,
      0.91155606508255,
      0.9462308287620544,
      0.900566816329956,
      0.8280848860740662,
      0.8812777996063232,
      0.9082357287406921,
      0.8424022793769836,
      0.8064601421356201,
      0.8863802552223206,
      0.8913241624832153,
      0.819130539894104,
      0.8310965299606323,
      0.9027889966964722,
      0.8787380456924438,
      0.8314001560211182,
      0.8842440843582153,
      0.9332544207572937,
      0.8999858498573303,
      0.873260498046875,
      0.9401972889900208,
      0.9584909081459045,
      0.9380183219909668,
      0.9528681039810181,
      0.9808863401412964,
      0.9887961745262146,
      0.9984751343727112,
      0.9998127222061157,
      0.9999496340751648,
      0.9999498128890991,
      0.9998950958251953,
      0.999117374420166,
      0.9998289346694946,
      0.9998044967651367,
      0.9997553825378418,
      0.9998774528503418,
      0.9999336004257202,
      0.9999068379402161,
      0.9998648166656494,
      0.9999319314956665,
      0.9999464154243469,
      0.9998822212219238,
      0.9998887777328491,
      0.9998847842216492,
      0.9999131560325623,
      0.9998737573623657,
      0.9997996687889099,
      0.99924635887146,
      0.9996839761734009,
      0.999822735786438,
      0.9991894960403442,
      0.9986148476600647,
      0.9995695352554321,
      0.99969482421875,
      0.9984335899353027,
      0.9986139535903931,
      0.9996086955070496,
      0.9992424249649048,
      0.9964098334312439,
      0.9988636374473572,
      0.9996418952941895,
      0.9982970952987671,
      0.9973040223121643,
      0.999681293964386,
      0.9995687007904053,
      0.9980707168579102,
      0.9992372393608093,
      0.9998409748077393,
      0.9997434020042419,
      0.9994579553604126,
      0.9999125599861145,
      0.9999350309371948,
      0.999924898147583,
      0.9999539256095886,
      0.999947190284729,
      0.999929666519165,
      0.9999505877494812,
      0.9999457597732544,
      0.9999075531959534,
      0.9998786449432373,
      0.9999686479568481,
      0.9999600052833557,
      0.9999421834945679,
      0.9999281167984009,
      0.9999004006385803,
      0.9998976588249207,
      0.999956488609314,
      0.9999581575393677,
      0.9999593496322632,
      0.9999486207962036,
      0.9999452829360962,
      0.9999505281448364,
      0.9999734163284302,
      0.9999698400497437,
      0.9999319911003113,
      0.9999556541442871,
      0.9998929500579834,
      0.9997401237487793,
      0.9997315406799316,
      0.9999071359634399,
      0.9996218681335449,
      0.9982094764709473,
      0.999502420425415,
      0.9996464848518372,
      0.996955931186676,
      0.9949645400047302,
      0.999281644821167,
      0.99954754114151,
      0.9998853206634521,
      0.9999340772628784,
      0.9999710917472839,
      0.9999463558197021,
      0.9999504685401917,
      0.9999733567237854,
      0.9999619722366333,
      0.9999058842658997,
      0.9999665021896362,
      0.9999760985374451,
      0.9999474287033081,
      0.9999421834945679,
      0.9999668002128601,
      0.9999241232872009
    ],
    [
      0.5818756818771362,
      0.6403961181640625,
      0.6659823060035706,
      0.7048895955085754,
      0.6836111545562744,
      0.6807995438575745,
      0.7053303718566895,
      0.6958015561103821,
      0.6780433654785156,
      0.6745140552520752,
      0.6977141499519348,
      0.6866104006767273,
      0.6663869619369507,
      0.6715317368507385,
      0.6887364983558655,
      0.6697163581848145,
      0.6435471773147583,
      0.6538124680519104,
      0.6253215670585632,
      0.6003705859184265,
      0.5918787121772766,
      0.6198222041130066,
      0.6198602318763733,
      0.6239107251167297,
      0.6538574695587158,
      0.667513370513916,
      0.6694765090942383,
      0.6888555884361267,
      0.6747166514396667,
      0.675381600856781,
      0.6900236010551453,
      0.6845556497573853,
      0.6660393476486206,
      0.670345664024353,
      0.6626358032226562,
      0.6434923410415649,
      0.6125743985176086,
      0.5579969882965088,
      0.6226356029510498,
      0.667312741279602,
      0.6638298034667969,
      0.6558106541633606,
      0.6751325130462646,
      0.7122761011123657,
      0.682661235332489,
      0.6515939831733704,
      0.6902134418487549,
      0.702191948890686,
      0.6551408171653748,
      0.6332986950874329,
      0.6682970523834229,
      0.6332900524139404,
      0.6218820810317993,
      0.6419694423675537,
      0.6359184384346008,
      0.6760636568069458,
      0.702551543712616,
      0.6664078235626221,
      0.6628681421279907,
      0.7222691774368286,
      0.7165989279747009,
      0.6773836016654968,
      0.6986377835273743,
      0.7410455942153931,
      0.7031564712524414,
      0.6669151782989502,
      0.6906846165657043,
      0.7090139389038086,
      0.6482365131378174,
      0.6077091693878174,
      0.6016628742218018,
      0.9998904466629028,
      0.9999672770500183,
      0.9999586939811707,
      0.9999193549156189,
      0.9999383091926575,
      0.9996515512466431,
      0.998945951461792,
      0.9913202524185181,
      0.9610681533813477,
      0.9683055877685547,
      0.9342586994171143,
      0.9431041479110718,
      0.9398711919784546,
      0.9705733060836792,
      0.9725286960601807,
      0.9950107336044312,
      0.9977542161941528,
      0.9994791150093079,
      0.9997273683547974,
      0.999870777130127,
      0.9998450875282288,
      0.9998793005943298,
      0.9998460412025452,
      0.9994959235191345,
      0.9988821744918823,
      0.9962680339813232,
      0.9808644652366638,
      0.946918249130249,
      0.9185031056404114,
      0.921664297580719,
      0.9137650728225708,
      0.9404535889625549,
      0.9516559839248657,
      0.9808769226074219,
      0.9752081632614136,
      0.9947116374969482,
      0.9887655377388,
      0.9955621957778931,
      0.9960517287254333,
      0.9993979930877686,
      0.9995951056480408,
      0.9997773170471191,
      0.9988327622413635,
      0.9981091022491455,
      0.9953974485397339,
      0.9840884804725647,
      0.9919058084487915,
      0.999415397644043,
      0.9998621940612793,
      0.9999138712882996,
      0.9993749260902405,
      0.9998940229415894,
      0.9998278021812439,
      0.9999334216117859,
      0.9999373555183411,
      0.9997922778129578,
      0.9998970031738281,
      0.9998879432678223,
      0.9999250173568726,
      0.9996088743209839,
      0.9994682669639587,
      0.9998515248298645,
      0.9999160170555115,
      0.9998109340667725,
      0.999647319316864,
      0.9998918771743774,
      0.999944806098938,
      0.9999493360519409,
      0.9999604821205139,
      0.9999269247055054,
      0.9999616742134094,
      0.9998827576637268,
      0.9999023675918579,
      0.9998825788497925,
      0.9998934268951416,
      0.9996981024742126,
      0.9986713528633118,
      0.9933232665061951,
      0.9820566177368164,
      0.9719793796539307,
      0.9550469517707825,
      0.9853509068489075,
      0.998759925365448,
      0.9996089339256287,
      0.9999272227287292,
      0.9998816847801208,
      0.9992927312850952,
      0.996158242225647,
      0.9793868064880371,
      0.9314001798629761,
      0.9086687564849854,
      0.876984715461731,
      0.9209161996841431,
      0.9445334076881409,
      0.9816277027130127,
      0.9957672357559204,
      0.9993430376052856,
      0.9995324015617371,
      0.9998353719711304,
      0.9999178647994995,
      0.9999430775642395,
      0.9996179342269897,
      0.9992284774780273,
      0.9905399680137634,
      0.9635592699050903,
      0.9764465689659119,
      0.9692646265029907,
      0.991504967212677,
      0.9993661642074585,
      0.9997368454933167,
      0.9998237490653992,
      0.9996721744537354,
      0.9995810389518738,
      0.9983561635017395,
      0.9952377676963806,
      0.9802737236022949,
      0.9712038636207581,
      0.9687893390655518,
      0.9302868843078613,
      0.947419285774231,
      0.987697958946228,
      0.9979999661445618,
      0.9933224320411682,
      0.9981244802474976,
      0.9922145009040833,
      0.999886691570282,
      0.9998933672904968,
      0.9998562335968018,
      0.9999495148658752,
      0.9999246001243591,
      0.9998669028282166,
      0.9999251365661621,
      0.9999038577079773,
      0.9999414682388306,
      0.9999215602874756,
      0.9998559355735779,
      0.9996633529663086,
      0.9972746968269348,
      0.9888609051704407,
      0.9656978845596313,
      0.9588068723678589,
      0.9375879168510437,
      0.8867783546447754,
      0.8515571355819702,
      0.8884122967720032,
      0.9335416555404663,
      0.9717161655426025,
      0.9792107939720154,
      0.9974221587181091,
      0.9989564418792725,
      0.9998465180397034,
      0.9999011754989624,
      0.9998509883880615,
      0.9998495578765869,
      0.9997075200080872,
      0.999410092830658,
      0.9993227124214172,
      0.9951238632202148,
      0.9773382544517517,
      0.951889157295227,
      0.9333886504173279,
      0.955190896987915,
      0.8954535722732544,
      0.9164571762084961,
      0.9477201700210571,
      0.9054586291313171,
      0.8363466858863831,
      0.8863396048545837,
      0.9126964807510376,
      0.8497073650360107,
      0.8146422505378723,
      0.8909204602241516,
      0.8954296708106995,
      0.82672119140625,
      0.8356491923332214,
      0.9073094129562378,
      0.8847141265869141,
      0.8389168977737427,
      0.8894166946411133,
      0.9374948143959045,
      0.9063425064086914,
      0.880124032497406,
      0.9446234107017517,
      0.9618342518806458,
      0.9420639276504517,
      0.9555926322937012,
      0.9820243716239929,
      0.9890750646591187,
      0.9984357357025146,
      0.9998272657394409,
      0.9999518990516663,
      0.9999505877494812,
      0.9998958706855774,
      0.9991264939308167,
      0.9998319745063782,
      0.9998053908348083,
      0.9997596740722656,
      0.9998812675476074,
      0.9999355673789978,
      0.9999092817306519,
      0.999871551990509,
      0.9999367594718933,
      0.9999499917030334,
      0.9998886585235596,
      0.9998974800109863,
      0.9999017119407654,
      0.9999215006828308,
      0.9998853802680969,
      0.999832272529602,
      0.9993643760681152,
      0.9997386336326599,
      0.9998486638069153,
      0.9993607997894287,
      0.9988612532615662,
      0.9996424317359924,
      0.9997393488883972,
      0.9986819624900818,
      0.9988231062889099,
      0.9996651411056519,
      0.999375581741333,
      0.9970129132270813,
      0.9990214109420776,
      0.9996849298477173,
      0.9985268115997314,
      0.9977285265922546,
      0.9997257590293884,
      0.9996216297149658,
      0.998299241065979,
      0.9993189573287964,
      0.9998553991317749,
      0.9997703433036804,
      0.9995434284210205,
      0.9999178051948547,
      0.9999385476112366,
      0.9999330043792725,
      0.999957799911499,
      0.9999482035636902,
      0.9999306201934814,
      0.9999523758888245,
      0.9999467134475708,
      0.9999077320098877,
      0.9998791217803955,
      0.9999686479568481,
      0.9999604225158691,
      0.9999430179595947,
      0.9999284744262695,
      0.9999014735221863,
      0.9998977780342102,
      0.9999568462371826,
      0.9999598860740662,
      0.9999597668647766,
      0.9999498724937439,
      0.9999459981918335,
      0.999951183795929,
      0.9999735951423645,
      0.9999701380729675,
      0.9999334812164307,
      0.999958872795105,
      0.9999050498008728,
      0.9997937083244324,
      0.9997963309288025,
      0.9999223351478577,
      0.9996902346611023,
      0.9986409544944763,
      0.9996103048324585,
      0.9997054934501648,
      0.9974285960197449,
      0.9957653284072876,
      0.9994007349014282,
      0.9996082186698914,
      0.9998994469642639,
      0.9999374747276306,
      0.9999721050262451,
      0.9999470114707947,
      0.9999518394470215,
      0.9999738931655884,
      0.9999621510505676,
      0.9999068379402161,
      0.9999667406082153,
      0.9999764561653137,
      0.9999478459358215,
      0.9999423623085022,
      0.9999670386314392,
      0.9999250769615173
    ],
    [
      0.598800539970398,
      0.6539636254310608,
      0.6796859502792358,
      0.7198585867881775,
      0.6944619417190552,
      0.6917470097541809,
      0.7142230272293091,
      0.7053837776184082,
      0.6871837973594666,
      0.6830721497535706,
      0.7071190476417542,
      0.6964662075042725,
      0.6759286522865295,
      0.6812193393707275,
      0.6995411515235901,
      0.6805405616760254,
      0.6566897630691528,
      0.6691879630088806,
      0.6456841230392456,
      0.6218271255493164,
      0.6076635122299194,
      0.6403841972351074,
      0.6371485590934753,
      0.6416163444519043,
      0.6702706813812256,
      0.6808983087539673,
      0.6819279193878174,
      0.705991804599762,
      0.6861143112182617,
      0.6860600113868713,
      0.7013918161392212,
      0.6958714723587036,
      0.6767885684967041,
      0.6817058324813843,
      0.6757923364639282,
      0.6518339514732361,
      0.6243403553962708,
      0.5681089162826538,
      0.6374520063400269,
      0.6863750219345093,
      0.6831888556480408,
      0.6695643067359924,
      0.6880369186401367,
      0.7253624200820923,
      0.6963110566139221,
      0.6643125414848328,
      0.7027990818023682,
      0.7166954874992371,
      0.6727582216262817,
      0.6505574584007263,
      0.6959908604621887,
      0.6619644165039062,
      0.6594176292419434,
      0.6651093363761902,
      0.6549285650253296,
      0.6952289342880249,
      0.7179986238479614,
      0.6794421672821045,
      0.6748817563056946,
      0.7355477809906006,
      0.7277542948722839,
      0.6882966160774231,
      0.7092300057411194,
      0.7521727085113525,
      0.7136394381523132,
      0.6766694188117981,
      0.7033780813217163,
      0.7220323085784912,
      0.6604204773902893,
      0.6209855675697327,
      0.6197656989097595,
      0.999891459941864,
      0.9999679327011108,
      0.9999606013298035,
      0.9999262094497681,
      0.9999447464942932,
      0.9996834993362427,
      0.9990390539169312,
      0.9919734001159668,
      0.9624232053756714,
      0.969501256942749,
      0.9364444017410278,
      0.9453278183937073,
      0.9424076080322266,
      0.9723418951034546,
      0.9743137955665588,
      0.9956163167953491,
      0.9980261921882629,
      0.9995329976081848,
      0.9997481107711792,
      0.9998764395713806,
      0.999847948551178,
      0.9998844861984253,
      0.9998556971549988,
      0.9995480179786682,
      0.9990317821502686,
      0.996787965297699,
      0.9828887581825256,
      0.9478728175163269,
      0.9208204746246338,
      0.9244116544723511,
      0.9169092178344727,
      0.9449783563613892,
      0.9564537405967712,
      0.9824440479278564,
      0.9779669046401978,
      0.995820939540863,
      0.9913886785507202,
      0.9963736534118652,
      0.996782660484314,
      0.9994822144508362,
      0.9996541738510132,
      0.9998044371604919,
      0.9989870190620422,
      0.9982849359512329,
      0.9957633018493652,
      0.9847054481506348,
      0.9925850629806519,
      0.9994856119155884,
      0.9998763203620911,
      0.9999207258224487,
      0.9994016885757446,
      0.9999013543128967,
      0.9998494386672974,
      0.999937891960144,
      0.9999392032623291,
      0.9997974634170532,
      0.9999006390571594,
      0.9998903870582581,
      0.9999289512634277,
      0.9996224641799927,
      0.999487578868866,
      0.9998597502708435,
      0.9999224543571472,
      0.9998260140419006,
      0.9996969699859619,
      0.9999015927314758,
      0.9999479055404663,
      0.9999501705169678,
      0.9999608993530273,
      0.9999263882637024,
      0.9999624490737915,
      0.9998871088027954,
      0.9999088644981384,
      0.9998900294303894,
      0.9999017119407654,
      0.9997320175170898,
      0.9987970590591431,
      0.9938163757324219,
      0.9826086163520813,
      0.9734856486320496,
      0.9575342535972595,
      0.9864022731781006,
      0.9988771080970764,
      0.9996346235275269,
      0.9999309778213501,
      0.9998910427093506,
      0.9993865489959717,
      0.9965436458587646,
      0.9806206226348877,
      0.9337832927703857,
      0.9121509790420532,
      0.8834772109985352,
      0.9250421524047852,
      0.9480485916137695,
      0.9828305244445801,
      0.9961996674537659,
      0.9994143843650818,
      0.9996057748794556,
      0.9998509287834167,
      0.9999241232872009,
      0.9999459385871887,
      0.9996573328971863,
      0.999297022819519,
      0.9913546442985535,
      0.9663386344909668,
      0.977968692779541,
      0.9708502292633057,
      0.991946816444397,
      0.9993719458580017,
      0.9997701048851013,
      0.9998388290405273,
      0.9997110962867737,
      0.9996313452720642,
      0.9986054301261902,
      0.9959495663642883,
      0.9816904067993164,
      0.9751045107841492,
      0.9702414870262146,
      0.9326475858688354,
      0.9493856430053711,
      0.9859110713005066,
      0.9981279373168945,
      0.9939481616020203,
      0.9983071684837341,
      0.9930027723312378,
      0.99988853931427,
      0.9998949766159058,
      0.9998607635498047,
      0.9999508857727051,
      0.9999281764030457,
      0.9998751282691956,
      0.9999285340309143,
      0.9999063014984131,
      0.99994295835495,
      0.9999255537986755,
      0.999862790107727,
      0.999696671962738,
      0.9974908828735352,
      0.9894595742225647,
      0.9671003818511963,
      0.9601547122001648,
      0.9405907392501831,
      0.8914101123809814,
      0.8581242561340332,
      0.8933635354042053,
      0.936290442943573,
      0.9731051921844482,
      0.9803884029388428,
      0.9977410435676575,
      0.9990826845169067,
      0.9998680353164673,
      0.9999089241027832,
      0.9998589158058167,
      0.9998555183410645,
      0.9997300505638123,
      0.9994579553604126,
      0.9994099736213684,
      0.9960132241249084,
      0.9791244268417358,
      0.9538447856903076,
      0.9362436532974243,
      0.9576554298400879,
      0.8980206251144409,
      0.9202560186386108,
      0.948876142501831,
      0.908908486366272,
      0.843092143535614,
      0.8913789391517639,
      0.9161242246627808,
      0.8555215001106262,
      0.8209306001663208,
      0.8949728012084961,
      0.8978583216667175,
      0.832171618938446,
      0.840538501739502,
      0.9104225635528564,
      0.8885877132415771,
      0.8449859023094177,
      0.8933472633361816,
      0.9403031468391418,
      0.9105501174926758,
      0.8855137228965759,
      0.9475113153457642,
      0.9642354846000671,
      0.9457184076309204,
      0.9604836106300354,
      0.9835249185562134,
      0.9900851249694824,
      0.998672366142273,
      0.9998448491096497,
      0.9999542236328125,
      0.9999510645866394,
      0.9998968243598938,
      0.9991312026977539,
      0.999834418296814,
      0.9998066425323486,
      0.9997631907463074,
      0.999884307384491,
      0.9999374747276306,
      0.9999114274978638,
      0.9998767971992493,
      0.9999404549598694,
      0.9999529719352722,
      0.9998934268951416,
      0.9999037981033325,
      0.9999128580093384,
      0.9999309182167053,
      0.9998953938484192,
      0.9998559951782227,
      0.9994545578956604,
      0.9997809529304504,
      0.9998598694801331,
      0.9994751214981079,
      0.9990214109420776,
      0.9996901750564575,
      0.999769389629364,
      0.9988425970077515,
      0.9989502429962158,
      0.9996972680091858,
      0.9994537234306335,
      0.9973471164703369,
      0.9991015791893005,
      0.9997088313102722,
      0.998663604259491,
      0.9979727864265442,
      0.9997547268867493,
      0.9996564984321594,
      0.9984478950500488,
      0.9993943572044373,
      0.9998672604560852,
      0.9997913241386414,
      0.999596893787384,
      0.9999253153800964,
      0.9999419450759888,
      0.9999345541000366,
      0.9999605417251587,
      0.9999492764472961,
      0.9999313354492188,
      0.9999533891677856,
      0.9999471306800842,
      0.9999077916145325,
      0.9998798966407776,
      0.9999688863754272,
      0.9999610185623169,
      0.9999439716339111,
      0.9999287724494934,
      0.9999024271965027,
      0.9998984932899475,
      0.9999575018882751,
      0.9999618530273438,
      0.9999626278877258,
      0.9999511241912842,
      0.9999470114707947,
      0.9999518990516663,
      0.9999739527702332,
      0.9999706149101257,
      0.9999344944953918,
      0.9999605417251587,
      0.999911367893219,
      0.9998193383216858,
      0.9998214244842529,
      0.9999293684959412,
      0.9997283220291138,
      0.9988724589347839,
      0.9996703863143921,
      0.9997411966323853,
      0.9977417588233948,
      0.9963017106056213,
      0.9994785785675049,
      0.9996325373649597,
      0.9999051690101624,
      0.9999399185180664,
      0.9999728798866272,
      0.9999476671218872,
      0.9999529123306274,
      0.9999744892120361,
      0.9999624490737915,
      0.9999074935913086,
      0.9999668002128601,
      0.999976634979248,
      0.9999480247497559,
      0.9999424815177917,
      0.9999672174453735,
      0.9999257922172546
    ],
    [
      0.6173631548881531,
      0.6662753820419312,
      0.691241979598999,
      0.7330600619316101,
      0.7046626210212708,
      0.7020481824874878,
      0.723596453666687,
      0.7158406376838684,
      0.6966091394424438,
      0.6923940181732178,
      0.7164611220359802,
      0.7059040069580078,
      0.6854652166366577,
      0.6915076971054077,
      0.7100329399108887,
      0.6931195259094238,
      0.67061847448349,
      0.6852166652679443,
      0.669327974319458,
      0.6392379999160767,
      0.6308528780937195,
      0.6586877107620239,
      0.6522954702377319,
      0.6602755784988403,
      0.6891105771064758,
      0.6952189803123474,
      0.6929805874824524,
      0.7234292030334473,
      0.6986384987831116,
      0.6946165561676025,
      0.711248517036438,
      0.7068604826927185,
      0.6853469014167786,
      0.6892255544662476,
      0.6853346228599548,
      0.6611175537109375,
      0.6349047422409058,
      0.569628119468689,
      0.65195631980896,
      0.7007677555084229,
      0.6950696706771851,
      0.6778650283813477,
      0.6955022215843201,
      0.7359597682952881,
      0.7068606615066528,
      0.6738185286521912,
      0.7122344374656677,
      0.72838294506073,
      0.6874011754989624,
      0.664114236831665,
      0.7161344885826111,
      0.68645179271698,
      0.6831103563308716,
      0.6816078424453735,
      0.6688026189804077,
      0.7070125341415405,
      0.7290236949920654,
      0.6905688047409058,
      0.6850987672805786,
      0.7440012693405151,
      0.7365162372589111,
      0.6972811818122864,
      0.7175577282905579,
      0.7595728039741516,
      0.7220941781997681,
      0.6853516697883606,
      0.711463212966919,
      0.7310774326324463,
      0.6705063581466675,
      0.631831169128418,
      0.6329396367073059,
      0.9998934268951416,
      0.9999688863754272,
      0.9999598860740662,
      0.9999302625656128,
      0.9999483227729797,
      0.9997178316116333,
      0.9991151690483093,
      0.992708683013916,
      0.9618982076644897,
      0.9708356857299805,
      0.9390872120857239,
      0.9475279450416565,
      0.944959282875061,
      0.9739766120910645,
      0.9760780334472656,
      0.9960863590240479,
      0.9982330203056335,
      0.9995830059051514,
      0.9997659921646118,
      0.999880850315094,
      0.9998500347137451,
      0.9998893737792969,
      0.9998645782470703,
      0.9995905160903931,
      0.9991408586502075,
      0.997097909450531,
      0.9839631915092468,
      0.9500091075897217,
      0.9231876730918884,
      0.9285166263580322,
      0.9201451539993286,
      0.9483177661895752,
      0.9588356018066406,
      0.9837915897369385,
      0.9800459146499634,
      0.9968849420547485,
      0.9939565062522888,
      0.997170090675354,
      0.9974409341812134,
      0.9995560050010681,
      0.9997023940086365,
      0.9998271465301514,
      0.9991327524185181,
      0.9985069632530212,
      0.9961637854576111,
      0.9856137633323669,
      0.9932159781455994,
      0.9995487928390503,
      0.9998890161514282,
      0.9999266862869263,
      0.9994218349456787,
      0.9999077320098877,
      0.9998637437820435,
      0.999942421913147,
      0.9999408721923828,
      0.9998016953468323,
      0.999903678894043,
      0.99989253282547,
      0.9999319911003113,
      0.9996318817138672,
      0.9995010495185852,
      0.9998658299446106,
      0.999927818775177,
      0.9998394846916199,
      0.9997358918190002,
      0.9999099373817444,
      0.9999510049819946,
      0.9999511241912842,
      0.9999626278877258,
      0.9999256134033203,
      0.999963104724884,
      0.9998902678489685,
      0.9999140501022339,
      0.9998961687088013,
      0.9999083876609802,
      0.9997574687004089,
      0.9989108443260193,
      0.9944103956222534,
      0.9840514659881592,
      0.9755953550338745,
      0.9602329730987549,
      0.9874280691146851,
      0.9989869594573975,
      0.99965900182724,
      0.9999344944953918,
      0.9998996257781982,
      0.9994755983352661,
      0.9969615936279297,
      0.9822219014167786,
      0.9372731447219849,
      0.9160665273666382,
      0.8889994025230408,
      0.9296090006828308,
      0.9512580633163452,
      0.9839874505996704,
      0.9966253042221069,
      0.9994829893112183,
      0.9996670484542847,
      0.9998652338981628,
      0.9999308586120605,
      0.9999498724937439,
      0.9997010827064514,
      0.9993592500686646,
      0.9920966625213623,
      0.968772292137146,
      0.9794867038726807,
      0.9725119471549988,
      0.9926288723945618,
      0.9994559288024902,
      0.9998003244400024,
      0.9998498558998108,
      0.9997361898422241,
      0.9996665120124817,
      0.9987816214561462,
      0.9964306950569153,
      0.9829537272453308,
      0.976664662361145,
      0.9724068641662598,
      0.9338161945343018,
      0.9532123804092407,
      0.986909806728363,
      0.9982758164405823,
      0.9945457577705383,
      0.9985095858573914,
      0.9935445189476013,
      0.9998897314071655,
      0.9998959302902222,
      0.9998641014099121,
      0.9999520182609558,
      0.9999309182167053,
      0.999883770942688,
      0.9999315738677979,
      0.9999075531959534,
      0.9999439716339111,
      0.9999279975891113,
      0.9998677968978882,
      0.9997220635414124,
      0.9976986646652222,
      0.9883590340614319,
      0.9655698537826538,
      0.9610385894775391,
      0.940981388092041,
      0.8958262801170349,
      0.8646273612976074,
      0.8986077308654785,
      0.9394659996032715,
      0.9747105836868286,
      0.9793888330459595,
      0.997982382774353,
      0.999172031879425,
      0.9998806118965149,
      0.9999134540557861,
      0.999864399433136,
      0.9998592138290405,
      0.9997446537017822,
      0.9994868636131287,
      0.9994596242904663,
      0.9965309500694275,
      0.9808104634284973,
      0.9534761905670166,
      0.9380715489387512,
      0.9603211879730225,
      0.9016187191009521,
      0.9230647087097168,
      0.952325701713562,
      0.9131868481636047,
      0.8503854870796204,
      0.8974416851997375,
      0.9205526113510132,
      0.8624454736709595,
      0.8288159370422363,
      0.899592936038971,
      0.9025952816009521,
      0.838779866695404,
      0.8475743532180786,
      0.9138423204421997,
      0.892669141292572,
      0.8511238694190979,
      0.8969733119010925,
      0.9429338574409485,
      0.9144837260246277,
      0.8910671472549438,
      0.9502403736114502,
      0.966395914554596,
      0.9494388103485107,
      0.9641890525817871,
      0.9849410653114319,
      0.9911165237426758,
      0.9988688826560974,
      0.9998616576194763,
      0.999956488609314,
      0.9999516010284424,
      0.9998973608016968,
      0.9991365075111389,
      0.9998364448547363,
      0.9998072385787964,
      0.999765932559967,
      0.999886691570282,
      0.9999388456344604,
      0.9999125003814697,
      0.9998798966407776,
      0.99994295835495,
      0.9999549388885498,
      0.9998980164527893,
      0.9999076724052429,
      0.9999217391014099,
      0.9999387860298157,
      0.9999014735221863,
      0.9998733401298523,
      0.9995304942131042,
      0.9998111724853516,
      0.9998802542686462,
      0.9995658993721008,
      0.9991540312767029,
      0.9997291564941406,
      0.9997939467430115,
      0.9989834427833557,
      0.9990668296813965,
      0.9997345209121704,
      0.9995231032371521,
      0.9976745247840881,
      0.9991861581802368,
      0.9997330904006958,
      0.9988117814064026,
      0.9982187747955322,
      0.9997746348381042,
      0.9996963739395142,
      0.9986175298690796,
      0.9994511008262634,
      0.9998772144317627,
      0.9998094439506531,
      0.9996477365493774,
      0.9999303817749023,
      0.9999439120292664,
      0.9999376535415649,
      0.9999618530273438,
      0.9999500513076782,
      0.9999316930770874,
      0.9999541640281677,
      0.9999474883079529,
      0.9999078512191772,
      0.9998798370361328,
      0.9999688863754272,
      0.9999614953994751,
      0.9999446272850037,
      0.9999291300773621,
      0.9999034404754639,
      0.9998993277549744,
      0.9999578595161438,
      0.9999628067016602,
      0.9999624490737915,
      0.9999518990516663,
      0.9999476671218872,
      0.9999525547027588,
      0.999974250793457,
      0.9999709129333496,
      0.9999353885650635,
      0.999961256980896,
      0.9999136924743652,
      0.9998299479484558,
      0.9998305439949036,
      0.9999322295188904,
      0.9997444748878479,
      0.9989583492279053,
      0.9996962547302246,
      0.9997575879096985,
      0.9978247284889221,
      0.9957730770111084,
      0.9995176792144775,
      0.9996623992919922,
      0.9999093413352966,
      0.999941885471344,
      0.9999735951423645,
      0.9999485015869141,
      0.999954342842102,
      0.9999750852584839,
      0.9999626874923706,
      0.9999077320098877,
      0.9999668598175049,
      0.9999768733978271,
      0.9999479055404663,
      0.999942421913147,
      0.9999673366546631,
      0.9999262094497681
    ],
    [
      0.6385462284088135,
      0.6811826229095459,
      0.7037352323532104,
      0.7474872469902039,
      0.7150669097900391,
      0.7130362391471863,
      0.7345529794692993,
      0.7261875867843628,
      0.7068497538566589,
      0.7028430104255676,
      0.7278337478637695,
      0.7163866758346558,
      0.6960108280181885,
      0.7036371827125549,
      0.7222829461097717,
      0.7064167261123657,
      0.6846452355384827,
      0.7012380361557007,
      0.6879770159721375,
      0.65666264295578,
      0.6509113311767578,
      0.6724620461463928,
      0.662815511226654,
      0.6774085164070129,
      0.7059824466705322,
      0.7078117728233337,
      0.7039000988006592,
      0.7398005127906799,
      0.711617648601532,
      0.7038559317588806,
      0.7209769487380981,
      0.7177809476852417,
      0.6939260363578796,
      0.697298526763916,
      0.695716917514801,
      0.671378493309021,
      0.6468632221221924,
      0.5760793089866638,
      0.6603392958641052,
      0.712070107460022,
      0.7054246068000793,
      0.6877881288528442,
      0.7030225396156311,
      0.7451229095458984,
      0.7164501547813416,
      0.6820071935653687,
      0.721537709236145,
      0.7381312847137451,
      0.6941853761672974,
      0.675605833530426,
      0.7317962050437927,
      0.7011343836784363,
      0.6964690089225769,
      0.6930026412010193,
      0.6787338256835938,
      0.7145513296127319,
      0.7381269335746765,
      0.6960664987564087,
      0.6932506561279297,
      0.751054048538208,
      0.7448194622993469,
      0.7061982750892639,
      0.7252578735351562,
      0.7667893171310425,
      0.7307690978050232,
      0.6939982175827026,
      0.7169574499130249,
      0.7400206923484802,
      0.6822060346603394,
      0.6424275040626526,
      0.6450783014297485,
      0.9998953342437744,
      0.9999696016311646,
      0.999961793422699,
      0.9999356269836426,
      0.9999532103538513,
      0.9997557997703552,
      0.9991829991340637,
      0.9934626221656799,
      0.9637889862060547,
      0.972514271736145,
      0.942123293876648,
      0.9499378204345703,
      0.9477671384811401,
      0.9755393266677856,
      0.9779022336006165,
      0.9965590238571167,
      0.9984438419342041,
      0.9996300339698792,
      0.9997857213020325,
      0.9998862743377686,
      0.9998528361320496,
      0.9998947381973267,
      0.9998748898506165,
      0.9996370077133179,
      0.9992626905441284,
      0.9975445866584778,
      0.985223114490509,
      0.9523553848266602,
      0.9246755242347717,
      0.9315453171730042,
      0.9236968159675598,
      0.9517021179199219,
      0.961326003074646,
      0.9852331280708313,
      0.9824420213699341,
      0.9977733492851257,
      0.9958369135856628,
      0.9979093074798584,
      0.997998833656311,
      0.9996263980865479,
      0.9997487664222717,
      0.9998496174812317,
      0.9992746114730835,
      0.9987080693244934,
      0.9964733123779297,
      0.9861191511154175,
      0.9936426877975464,
      0.9995971918106079,
      0.9998995065689087,
      0.9999317526817322,
      0.9994449615478516,
      0.9999136328697205,
      0.9998761415481567,
      0.9999465346336365,
      0.9999420642852783,
      0.9998061656951904,
      0.9999072551727295,
      0.9998946189880371,
      0.9999353289604187,
      0.9996433258056641,
      0.9995176792144775,
      0.9998724460601807,
      0.9999328255653381,
      0.9998530745506287,
      0.9997771382331848,
      0.9999184012413025,
      0.9999540448188782,
      0.9999516606330872,
      0.9999619722366333,
      0.99992436170578,
      0.999963641166687,
      0.9998937845230103,
      0.9999191164970398,
      0.999902069568634,
      0.9999150037765503,
      0.9997826218605042,
      0.9990128874778748,
      0.994933545589447,
      0.9853300452232361,
      0.9775040149688721,
      0.962778627872467,
      0.9884130358695984,
      0.9990965723991394,
      0.9996848106384277,
      0.9999385476112366,
      0.9999085068702698,
      0.9995601177215576,
      0.9973843097686768,
      0.9838730692863464,
      0.9412739276885986,
      0.9203503131866455,
      0.8938779234886169,
      0.9343597888946533,
      0.9545040130615234,
      0.9851794242858887,
      0.9970496296882629,
      0.9995684027671814,
      0.9997208118438721,
      0.999878466129303,
      0.9999369382858276,
      0.9999540448188782,
      0.9997432827949524,
      0.9994281530380249,
      0.9917070865631104,
      0.9708212018013,
      0.9809208512306213,
      0.9740996360778809,
      0.9932183027267456,
      0.9995085597038269,
      0.9998260736465454,
      0.9998605251312256,
      0.9997621774673462,
      0.9997021555900574,
      0.9989524483680725,
      0.9969057440757751,
      0.9842384457588196,
      0.9782549142837524,
      0.9742342829704285,
      0.9365929365158081,
      0.9542595148086548,
      0.988188624382019,
      0.9984813332557678,
      0.9948264956474304,
      0.9987597465515137,
      0.9941415786743164,
      0.9998918175697327,
      0.9998971819877625,
      0.9998679757118225,
      0.9999532103538513,
      0.9999340176582336,
      0.9998940229415894,
      0.9999357461929321,
      0.999908983707428,
      0.9999455809593201,
      0.9999328255653381,
      0.999875545501709,
      0.9997550249099731,
      0.997959315776825,
      0.9891746640205383,
      0.9673255681991577,
      0.9627121686935425,
      0.9437916874885559,
      0.9009413719177246,
      0.870964527130127,
      0.9038506746292114,
      0.9427089691162109,
      0.976220965385437,
      0.9806256294250488,
      0.9982313513755798,
      0.9992974996566772,
      0.9998931288719177,
      0.9999178051948547,
      0.9998697638511658,
      0.999862551689148,
      0.9997568726539612,
      0.9995091557502747,
      0.9994936585426331,
      0.9967743754386902,
      0.9822617769241333,
      0.9564021825790405,
      0.9410603046417236,
      0.9609798192977905,
      0.9076135158538818,
      0.9264618158340454,
      0.9550071954727173,
      0.918302595615387,
      0.8578841686248779,
      0.9028623104095459,
      0.9243525266647339,
      0.8685163259506226,
      0.8364627957344055,
      0.9039442539215088,
      0.9068965911865234,
      0.8453060388565063,
      0.8532915711402893,
      0.9172453880310059,
      0.8969020247459412,
      0.857524037361145,
      0.900913417339325,
      0.9458087682723999,
      0.9186517596244812,
      0.8971070051193237,
      0.9534561634063721,
      0.9688732624053955,
      0.9532787799835205,
      0.9673730134963989,
      0.9862419366836548,
      0.9920849204063416,
      0.9990755915641785,
      0.9998787641525269,
      0.9999593496322632,
      0.9999520778656006,
      0.9998987317085266,
      0.9991403818130493,
      0.9998378753662109,
      0.9998071789741516,
      0.9997677206993103,
      0.9998887181282043,
      0.9999401569366455,
      0.9999138712882996,
      0.9998835921287537,
      0.999945878982544,
      0.9999569654464722,
      0.999901294708252,
      0.9999125599861145,
      0.9999304413795471,
      0.9999438524246216,
      0.9999077320098877,
      0.9998891353607178,
      0.9996160864830017,
      0.999838650226593,
      0.9998931288719177,
      0.9996383190155029,
      0.9992729425430298,
      0.9997642040252686,
      0.9998162984848022,
      0.9991137981414795,
      0.9991824626922607,
      0.9997657537460327,
      0.9995932579040527,
      0.9980166554450989,
      0.9992817044258118,
      0.9997612237930298,
      0.999025285243988,
      0.9984833002090454,
      0.9998013377189636,
      0.9997206926345825,
      0.998765230178833,
      0.9995049834251404,
      0.9998864531517029,
      0.9998259544372559,
      0.9996920228004456,
      0.9999330639839172,
      0.9999467134475708,
      0.9999415874481201,
      0.9999640583992004,
      0.9999512434005737,
      0.9999327063560486,
      0.9999551773071289,
      0.9999482035636902,
      0.9999078512191772,
      0.9998800158500671,
      0.9999691843986511,
      0.9999622106552124,
      0.9999454617500305,
      0.9999291896820068,
      0.9999041557312012,
      0.9998993277549744,
      0.9999585151672363,
      0.9999642968177795,
      0.9999645948410034,
      0.9999533295631409,
      0.9999487400054932,
      0.9999534487724304,
      0.9999747276306152,
      0.9999713897705078,
      0.9999365210533142,
      0.9999626278877258,
      0.9999170899391174,
      0.999841034412384,
      0.9998404383659363,
      0.9999359846115112,
      0.9997669458389282,
      0.9990842342376709,
      0.9997281432151794,
      0.9997790455818176,
      0.9980229139328003,
      0.9960977435112,
      0.9995630979537964,
      0.9996849894523621,
      0.9999161958694458,
      0.9999433755874634,
      0.9999740123748779,
      0.9999490976333618,
      0.9999550580978394,
      0.9999755620956421,
      0.9999628067016602,
      0.9999080896377563,
      0.999967098236084,
      0.9999771118164062,
      0.9999479055404663,
      0.9999423623085022,
      0.9999674558639526,
      0.9999266266822815
    ],
    [
      0.6622560620307922,
      0.6959136128425598,
      0.7151842713356018,
      0.761022686958313,
      0.7253330945968628,
      0.7247284650802612,
      0.746152400970459,
      0.735995888710022,
      0.7172183990478516,
      0.713111400604248,
      0.7398974299430847,
      0.7275808453559875,
      0.7062228322029114,
      0.7173669338226318,
      0.7345401048660278,
      0.7195508480072021,
      0.6979386806488037,
      0.7191917896270752,
      0.7062768936157227,
      0.6765483021736145,
      0.6725782155990601,
      0.6874644756317139,
      0.6735832095146179,
      0.6914546489715576,
      0.721705436706543,
      0.7188615202903748,
      0.7135990858078003,
      0.7541171908378601,
      0.7244536876678467,
      0.7127624750137329,
      0.7291999459266663,
      0.7280231714248657,
      0.699989914894104,
      0.7054119110107422,
      0.7058085799217224,
      0.682511568069458,
      0.655261754989624,
      0.5862802267074585,
      0.6687848567962646,
      0.721009373664856,
      0.7133299112319946,
      0.6963576078414917,
      0.7092971205711365,
      0.7523800134658813,
      0.7233227491378784,
      0.6881921291351318,
      0.7290841937065125,
      0.7454226016998291,
      0.6983740329742432,
      0.6817329525947571,
      0.7414277791976929,
      0.7101231813430786,
      0.7019813656806946,
      0.699203372001648,
      0.6840095520019531,
      0.7191861271858215,
      0.7425282001495361,
      0.6993471384048462,
      0.6997886896133423,
      0.756535530090332,
      0.7520931959152222,
      0.7138540148735046,
      0.7325801253318787,
      0.772907018661499,
      0.7385594248771667,
      0.7008181214332581,
      0.7234823703765869,
      0.7479451894760132,
      0.6906953454017639,
      0.6520338654518127,
      0.6549609899520874,
      0.9998959302902222,
      0.9999697208404541,
      0.9999629259109497,
      0.9999398589134216,
      0.9999573230743408,
      0.9997877478599548,
      0.9992548823356628,
      0.9941115975379944,
      0.9657928347587585,
      0.9740552306175232,
      0.9452651739120483,
      0.9487456679344177,
      0.9506935477256775,
      0.9769077301025391,
      0.9794173836708069,
      0.9968870282173157,
      0.9986116886138916,
      0.9996706247329712,
      0.9998029470443726,
      0.9998911023139954,
      0.9998553395271301,
      0.999899685382843,
      0.9998831152915955,
      0.9996713995933533,
      0.9993361830711365,
      0.9977675080299377,
      0.9852961897850037,
      0.9539716243743896,
      0.927276074886322,
      0.9353482723236084,
      0.9272854328155518,
      0.9547806978225708,
      0.9636096358299255,
      0.9864843487739563,
      0.9849824905395508,
      0.9984539747238159,
      0.9973224997520447,
      0.9985513091087341,
      0.9985137581825256,
      0.9996891617774963,
      0.9997897148132324,
      0.9998710751533508,
      0.9994261860847473,
      0.9989436268806458,
      0.9968765377998352,
      0.9870882034301758,
      0.9943804740905762,
      0.9996559619903564,
      0.9999115467071533,
      0.999936580657959,
      0.9994634389877319,
      0.9999192357063293,
      0.9998887181282043,
      0.9999500513076782,
      0.9999421834945679,
      0.9998095631599426,
      0.9999099969863892,
      0.9998971223831177,
      0.9999380111694336,
      0.9996514320373535,
      0.999531626701355,
      0.9998781085014343,
      0.9999376535415649,
      0.9998659491539001,
      0.9998118877410889,
      0.9999261498451233,
      0.9999567270278931,
      0.9999523162841797,
      0.9999623894691467,
      0.9999233484268188,
      0.9999641180038452,
      0.9998961687088013,
      0.9999239444732666,
      0.999907910823822,
      0.9999216198921204,
      0.9998063445091248,
      0.9991325736045837,
      0.9956551790237427,
      0.9870001077651978,
      0.97978675365448,
      0.9653202891349792,
      0.9894556403160095,
      0.9992080330848694,
      0.9997103810310364,
      0.9999425411224365,
      0.9999176263809204,
      0.9996402263641357,
      0.9978498816490173,
      0.9856432676315308,
      0.9455974698066711,
      0.9246336221694946,
      0.8994268774986267,
      0.9387366771697998,
      0.9573984742164612,
      0.9862401485443115,
      0.9974237084388733,
      0.999640166759491,
      0.9997677803039551,
      0.9998909831047058,
      0.9999426603317261,
      0.9999579787254333,
      0.999781608581543,
      0.9995169639587402,
      0.9926043152809143,
      0.9726748466491699,
      0.9822981357574463,
      0.9755550622940063,
      0.993755042552948,
      0.999544084072113,
      0.9998487234115601,
      0.9998712539672852,
      0.9997862577438354,
      0.9997400641441345,
      0.9991028904914856,
      0.9972898364067078,
      0.9855474829673767,
      0.978885293006897,
      0.9760923385620117,
      0.9395865797996521,
      0.9565545916557312,
      0.9891881346702576,
      0.998555600643158,
      0.9947001338005066,
      0.9988982081413269,
      0.9946736693382263,
      0.999893307685852,
      0.999898374080658,
      0.9998712539672852,
      0.9999539852142334,
      0.9999366402626038,
      0.999902069568634,
      0.9999386668205261,
      0.9999092817306519,
      0.9999455213546753,
      0.9999366998672485,
      0.9998806118965149,
      0.999777615070343,
      0.9981378316879272,
      0.9899040460586548,
      0.9685187339782715,
      0.9647126197814941,
      0.947036623954773,
      0.9065731167793274,
      0.8773640394210815,
      0.9091575145721436,
      0.9458980560302734,
      0.9778286814689636,
      0.9819418787956238,
      0.9984540343284607,
      0.9994081258773804,
      0.9999052286148071,
      0.9999226331710815,
      0.9998745322227478,
      0.9998651742935181,
      0.9997702240943909,
      0.9995409250259399,
      0.9995462894439697,
      0.9970428943634033,
      0.9838098287582397,
      0.959846556186676,
      0.9432549476623535,
      0.9633516073226929,
      0.912674069404602,
      0.9280333518981934,
      0.9572514295578003,
      0.9226779937744141,
      0.8641396760940552,
      0.9084064364433289,
      0.928230881690979,
      0.8742042779922485,
      0.8436329960823059,
      0.9087809920310974,
      0.9108372926712036,
      0.8518500328063965,
      0.8589394688606262,
      0.9206564426422119,
      0.9012926816940308,
      0.8638169169425964,
      0.9053152799606323,
      0.9486829042434692,
      0.9227345585823059,
      0.9027162790298462,
      0.9566303491592407,
      0.9711793065071106,
      0.9566370248794556,
      0.9698301553726196,
      0.9873326420783997,
      0.993004560470581,
      0.9992457628250122,
      0.9998935461044312,
      0.9999616742134094,
      0.9999527931213379,
      0.9998993277549744,
      0.9991452693939209,
      0.999839723110199,
      0.999808132648468,
      0.999769926071167,
      0.9998906850814819,
      0.9999415278434753,
      0.9999152421951294,
      0.9998871088027954,
      0.9999484419822693,
      0.9999591708183289,
      0.9999049305915833,
      0.999920129776001,
      0.9999381899833679,
      0.9999520182609558,
      0.9999138116836548,
      0.9999025464057922,
      0.9996836185455322,
      0.9998601675033569,
      0.9999057054519653,
      0.9996939301490784,
      0.9993764162063599,
      0.9997950196266174,
      0.9998345375061035,
      0.9992356300354004,
      0.9992907643318176,
      0.9997949600219727,
      0.9996549487113953,
      0.998319149017334,
      0.9993641972541809,
      0.9997866153717041,
      0.9992008805274963,
      0.9986964464187622,
      0.9998257756233215,
      0.9997497797012329,
      0.9989018440246582,
      0.9995531439781189,
      0.9998974800109863,
      0.9998418092727661,
      0.9997350573539734,
      0.9999393820762634,
      0.9999485015869141,
      0.999944806098938,
      0.9999662637710571,
      0.9999523758888245,
      0.9999333620071411,
      0.9999560117721558,
      0.9999486207962036,
      0.9999080300331116,
      0.9998804330825806,
      0.9999693632125854,
      0.999962568283081,
      0.9999461770057678,
      0.9999296069145203,
      0.9999052882194519,
      0.9998997449874878,
      0.9999587535858154,
      0.9999654293060303,
      0.9999657273292542,
      0.9999541640281677,
      0.9999492168426514,
      0.9999536275863647,
      0.9999748468399048,
      0.9999714493751526,
      0.9999368190765381,
      0.999963104724884,
      0.9999189972877502,
      0.9998502731323242,
      0.9998480081558228,
      0.9999383091926575,
      0.9997832775115967,
      0.9991648197174072,
      0.9997515678405762,
      0.9997973442077637,
      0.9981969594955444,
      0.9964150190353394,
      0.9996010661125183,
      0.9997047185897827,
      0.9999173283576965,
      0.9999444484710693,
      0.9999743700027466,
      0.9999494552612305,
      0.9999555349349976,
      0.9999758005142212,
      0.9999630451202393,
      0.9999085068702698,
      0.9999671578407288,
      0.9999772310256958,
      0.9999480247497559,
      0.9999422430992126,
      0.9999675154685974,
      0.9999266862869263
    ],
    [
      0.6791222095489502,
      0.7072703838348389,
      0.7248268127441406,
      0.7733887434005737,
      0.735864520072937,
      0.7351000905036926,
      0.757098913192749,
      0.7453734874725342,
      0.7279482483863831,
      0.7234044075012207,
      0.7511427402496338,
      0.7386447191238403,
      0.7169371843338013,
      0.7299158573150635,
      0.7461255788803101,
      0.7331526875495911,
      0.7104905843734741,
      0.7348969578742981,
      0.7228492498397827,
      0.6907947659492493,
      0.691524863243103,
      0.7002362012863159,
      0.6828631162643433,
      0.7029049396514893,
      0.7338770627975464,
      0.727451741695404,
      0.7226647734642029,
      0.7659547924995422,
      0.7343011498451233,
      0.7208127379417419,
      0.7361463308334351,
      0.7364392280578613,
      0.7077213525772095,
      0.7146013975143433,
      0.7130782604217529,
      0.6921944618225098,
      0.664075493812561,
      0.5964459180831909,
      0.6802548766136169,
      0.7293275594711304,
      0.7227115631103516,
      0.7044748067855835,
      0.7167342305183411,
      0.7594285011291504,
      0.7306011915206909,
      0.6954004764556885,
      0.7362150549888611,
      0.7538956999778748,
      0.7072294354438782,
      0.6904135942459106,
      0.7529491186141968,
      0.7258642315864563,
      0.7120292782783508,
      0.7096406817436218,
      0.6916345357894897,
      0.7250847816467285,
      0.7483681440353394,
      0.7048228979110718,
      0.7070596814155579,
      0.7625301480293274,
      0.7571433782577515,
      0.7208409905433655,
      0.7399312257766724,
      0.7788445949554443,
      0.7457001805305481,
      0.7074955105781555,
      0.7312283515930176,
      0.7550309300422668,
      0.7012602090835571,
      0.6629973649978638,
      0.6675673723220825,
      0.9998971223831177,
      0.9999702572822571,
      0.9999642968177795,
      0.9999444484710693,
      0.9999610185623169,
      0.9998157024383545,
      0.9993134140968323,
      0.9946252703666687,
      0.9675024747848511,
      0.9753215312957764,
      0.9462149143218994,
      0.9502596855163574,
      0.9491976499557495,
      0.97803795337677,
      0.9810779094696045,
      0.9972724318504333,
      0.998813271522522,
      0.9997020363807678,
      0.9998165965080261,
      0.9998941421508789,
      0.999855637550354,
      0.9999028444290161,
      0.9998889565467834,
      0.9997032880783081,
      0.999433696269989,
      0.9981705546379089,
      0.9873250126838684,
      0.9570364952087402,
      0.9304240942001343,
      0.9392433166503906,
      0.9307478666305542,
      0.9572278261184692,
      0.9657106995582581,
      0.9875738620758057,
      0.9868266582489014,
      0.9988632798194885,
      0.9982192516326904,
      0.9989823698997498,
      0.9988997578620911,
      0.9997408390045166,
      0.9998247027397156,
      0.9998895525932312,
      0.9995375275611877,
      0.9991196990013123,
      0.9971407055854797,
      0.9876481294631958,
      0.994996190071106,
      0.9997018575668335,
      0.9999210834503174,
      0.9999409914016724,
      0.9994823932647705,
      0.9999244809150696,
      0.9998987317085266,
      0.9999534487724304,
      0.9999432563781738,
      0.9998113512992859,
      0.9999120831489563,
      0.9998980164527893,
      0.9999405145645142,
      0.9996610879898071,
      0.9995424151420593,
      0.9998822212219238,
      0.9999409914016724,
      0.9998748302459717,
      0.9998329877853394,
      0.9999318718910217,
      0.9999589323997498,
      0.9999526143074036,
      0.9999628067016602,
      0.9999225735664368,
      0.9999644756317139,
      0.9998981952667236,
      0.9999284148216248,
      0.9999131560325623,
      0.9999278783798218,
      0.9998310208320618,
      0.9992547631263733,
      0.9964362978935242,
      0.9883791208267212,
      0.9814012050628662,
      0.9672385454177856,
      0.990207314491272,
      0.9992924928665161,
      0.9997307658195496,
      0.999945878982544,
      0.9999251365661621,
      0.9997026920318604,
      0.9982205629348755,
      0.9871454834938049,
      0.9488481879234314,
      0.9283459782600403,
      0.9043145775794983,
      0.9425534009933472,
      0.9617371559143066,
      0.9872339963912964,
      0.9977542757987976,
      0.9996955394744873,
      0.9998034834861755,
      0.999900758266449,
      0.9999470710754395,
      0.9999607801437378,
      0.999809741973877,
      0.9995768070220947,
      0.993493378162384,
      0.9740937948226929,
      0.9832859039306641,
      0.9767647981643677,
      0.9942120313644409,
      0.9995812177658081,
      0.9998701214790344,
      0.9998798966407776,
      0.9998056292533875,
      0.9997658729553223,
      0.9992237091064453,
      0.9976252913475037,
      0.9868072271347046,
      0.9782013893127441,
      0.9774064421653748,
      0.9427273273468018,
      0.9589767456054688,
      0.9902468919754028,
      0.9987033605575562,
      0.9951950311660767,
      0.9990447163581848,
      0.9950318932533264,
      0.9998940825462341,
      0.99989914894104,
      0.9998739957809448,
      0.9999546408653259,
      0.9999388456344604,
      0.9999086856842041,
      0.9999396800994873,
      0.9999097585678101,
      0.9999462366104126,
      0.9999391436576843,
      0.999885082244873,
      0.9997968077659607,
      0.9983174800872803,
      0.9904626607894897,
      0.9698648452758789,
      0.9664146304130554,
      0.9500287175178528,
      0.9118115901947021,
      0.8837535977363586,
      0.9140032529830933,
      0.9485762119293213,
      0.9791954159736633,
      0.983246922492981,
      0.9986586570739746,
      0.9995086193084717,
      0.9999173283576965,
      0.9999281167984009,
      0.9998797178268433,
      0.9998682141304016,
      0.9997835755348206,
      0.9995728731155396,
      0.9995996356010437,
      0.997133731842041,
      0.9856234192848206,
      0.9638473987579346,
      0.9470325112342834,
      0.9657330513000488,
      0.917892575263977,
      0.9318549036979675,
      0.9596682786941528,
      0.9263439178466797,
      0.8710267543792725,
      0.9133695960044861,
      0.9312918186187744,
      0.8800978660583496,
      0.8498528003692627,
      0.9124009609222412,
      0.9146020412445068,
      0.8572301268577576,
      0.8643583655357361,
      0.9237436652183533,
      0.9055280685424805,
      0.8694322109222412,
      0.9102138876914978,
      0.9512714147567749,
      0.9276831150054932,
      0.9072717428207397,
      0.959110677242279,
      0.9730371236801147,
      0.9594022035598755,
      0.9717860817909241,
      0.9882910251617432,
      0.9937706589698792,
      0.9993606805801392,
      0.999904453754425,
      0.9999635815620422,
      0.9999531507492065,
      0.9998999834060669,
      0.9991490840911865,
      0.9998408555984497,
      0.9998080134391785,
      0.9997711777687073,
      0.9998921751976013,
      0.9999421238899231,
      0.9999160170555115,
      0.9998895525932312,
      0.9999502301216125,
      0.9999608397483826,
      0.9999074339866638,
      0.9999209046363831,
      0.999943733215332,
      0.9999561905860901,
      0.9999183416366577,
      0.9999123215675354,
      0.9997323155403137,
      0.9998769760131836,
      0.9999141097068787,
      0.9997392892837524,
      0.999459981918335,
      0.9998183846473694,
      0.999851644039154,
      0.9993776082992554,
      0.9993786811828613,
      0.9998158812522888,
      0.9996994137763977,
      0.9985460638999939,
      0.9994347095489502,
      0.9998065829277039,
      0.9993292093276978,
      0.9988588094711304,
      0.999841570854187,
      0.9997727274894714,
      0.9990267157554626,
      0.9995941519737244,
      0.9999071955680847,
      0.9998552799224854,
      0.999769926071167,
      0.9999434947967529,
      0.9999508857727051,
      0.9999483823776245,
      0.9999685287475586,
      0.9999552369117737,
      0.9999341368675232,
      0.9999571442604065,
      0.9999493360519409,
      0.9999081492424011,
      0.999880850315094,
      0.999969482421875,
      0.9999629855155945,
      0.9999468326568604,
      0.9999298453330994,
      0.9999056458473206,
      0.9998998641967773,
      0.9999591112136841,
      0.999966561794281,
      0.9999656677246094,
      0.999954879283905,
      0.9999496936798096,
      0.9999542832374573,
      0.9999752044677734,
      0.9999717473983765,
      0.9999373555183411,
      0.9999640583992004,
      0.9999218583106995,
      0.9998612403869629,
      0.9998591542243958,
      0.999942421913147,
      0.9998078942298889,
      0.9992994070053101,
      0.9997871518135071,
      0.9998228549957275,
      0.9985126256942749,
      0.9969861507415771,
      0.9996572136878967,
      0.999733567237854,
      0.9999225735664368,
      0.9999459385871887,
      0.9999747276306152,
      0.9999494552612305,
      0.9999557137489319,
      0.9999760389328003,
      0.999963104724884,
      0.9999088048934937,
      0.9999672770500183,
      0.9999772906303406,
      0.9999482035636902,
      0.9999421834945679,
      0.9999675154685974,
      0.9999268054962158
    ],
    [
      0.6920981407165527,
      0.7180291414260864,
      0.7325822114944458,
      0.7843605875968933,
      0.7465702295303345,
      0.7452154755592346,
      0.7670944929122925,
      0.755789577960968,
      0.7397145628929138,
      0.7345532178878784,
      0.7628945112228394,
      0.75193852186203,
      0.7294088006019592,
      0.7427101135253906,
      0.7599442005157471,
      0.7490029335021973,
      0.7259987592697144,
      0.751737117767334,
      0.7412150502204895,
      0.7063051462173462,
      0.7120972871780396,
      0.7136012315750122,
      0.6936474442481995,
      0.717024564743042,
      0.7481633424758911,
      0.7374850511550903,
      0.7336753606796265,
      0.7788317799568176,
      0.7463120818138123,
      0.7288471460342407,
      0.7439529895782471,
      0.7457706928253174,
      0.7175954580307007,
      0.7212303280830383,
      0.7230667471885681,
      0.7028509378433228,
      0.6727340817451477,
      0.6093990802764893,
      0.6931778192520142,
      0.737328290939331,
      0.7311935424804688,
      0.7131654024124146,
      0.7240599393844604,
      0.7657966613769531,
      0.7386348247528076,
      0.7031563520431519,
      0.743417501449585,
      0.7615686058998108,
      0.7173726558685303,
      0.6998658180236816,
      0.7663394212722778,
      0.7471430897712708,
      0.7282392382621765,
      0.7249000072479248,
      0.7037969827651978,
      0.7349206209182739,
      0.7561644315719604,
      0.7117066979408264,
      0.7153425812721252,
      0.7700504660606384,
      0.7622580528259277,
      0.728807806968689,
      0.7447710037231445,
      0.7849547863006592,
      0.7531686425209045,
      0.7141807079315186,
      0.740619957447052,
      0.76236891746521,
      0.7101724743843079,
      0.6726420521736145,
      0.6782025098800659,
      0.9998978972434998,
      0.9999706149101257,
      0.9999657869338989,
      0.9999493956565857,
      0.9999650120735168,
      0.9998416900634766,
      0.9993908405303955,
      0.9951304197311401,
      0.9695943593978882,
      0.9751670956611633,
      0.9493188261985779,
      0.9523898363113403,
      0.9516059756278992,
      0.9791284799575806,
      0.9827088117599487,
      0.9976328015327454,
      0.9990332722663879,
      0.9997385740280151,
      0.9998325109481812,
      0.9998973608016968,
      0.9998568892478943,
      0.9999066591262817,
      0.9998961687088013,
      0.9997357726097107,
      0.9995183944702148,
      0.9984719157218933,
      0.9885304570198059,
      0.9599936008453369,
      0.9341828227043152,
      0.943471372127533,
      0.9347017407417297,
      0.9599596858024597,
      0.9677940607070923,
      0.9884560704231262,
      0.9880947470664978,
      0.9990901350975037,
      0.9986868500709534,
      0.9991973042488098,
      0.9990957379341125,
      0.9997676610946655,
      0.9998406767845154,
      0.9998975396156311,
      0.9995775818824768,
      0.9991664290428162,
      0.9971797466278076,
      0.9876012802124023,
      0.9950204491615295,
      0.9997066259384155,
      0.9999235272407532,
      0.9999426007270813,
      0.9994868040084839,
      0.9999261498451233,
      0.9999030232429504,
      0.9999551177024841,
      0.9999436736106873,
      0.9998122453689575,
      0.9999133348464966,
      0.9999058842658997,
      0.9999418258666992,
      0.9996638298034668,
      0.9995508193969727,
      0.9998854994773865,
      0.9999437928199768,
      0.9998820424079895,
      0.9998493790626526,
      0.9999358654022217,
      0.9999606013298035,
      0.9999526143074036,
      0.9999638795852661,
      0.9999223947525024,
      0.9999645948410034,
      0.9998990297317505,
      0.9999309182167053,
      0.9999154806137085,
      0.9999303221702576,
      0.9998416900634766,
      0.9993008375167847,
      0.9966883659362793,
      0.988914966583252,
      0.9824336171150208,
      0.9682611227035522,
      0.990769624710083,
      0.9993516802787781,
      0.9997462630271912,
      0.999948263168335,
      0.9999296069145203,
      0.9997363090515137,
      0.9984037280082703,
      0.9880444407463074,
      0.9508703947067261,
      0.9309294819831848,
      0.9081318974494934,
      0.9454758167266846,
      0.9636481404304504,
      0.9880310297012329,
      0.9980065226554871,
      0.9997360110282898,
      0.9998283982276917,
      0.999908447265625,
      0.9999508857727051,
      0.9999633431434631,
      0.9998316764831543,
      0.999626100063324,
      0.9940543174743652,
      0.9752780199050903,
      0.9840781092643738,
      0.977817177772522,
      0.9946410655975342,
      0.9996218085289001,
      0.9998828768730164,
      0.9998875260353088,
      0.9998211860656738,
      0.9997878670692444,
      0.9993306994438171,
      0.9979081153869629,
      0.9883698225021362,
      0.9821615815162659,
      0.9796494245529175,
      0.9444206953048706,
      0.961672306060791,
      0.9912941455841064,
      0.998706579208374,
      0.9956180453300476,
      0.9991763234138489,
      0.9954176545143127,
      0.9998955130577087,
      0.9999003410339355,
      0.9998771548271179,
      0.9999554753303528,
      0.9999410510063171,
      0.9999150633811951,
      0.9999425411224365,
      0.999910295009613,
      0.9999464154243469,
      0.9999393820762634,
      0.9998891949653625,
      0.9998152256011963,
      0.9984651803970337,
      0.9910339117050171,
      0.9715337157249451,
      0.9676157832145691,
      0.9532179832458496,
      0.9174869060516357,
      0.891026496887207,
      0.9195281267166138,
      0.9516720771789551,
      0.9805936813354492,
      0.9845539331436157,
      0.9988692402839661,
      0.9996057748794556,
      0.9999300241470337,
      0.999934196472168,
      0.9998862743377686,
      0.9998714923858643,
      0.9997971653938293,
      0.9996079206466675,
      0.9996614456176758,
      0.9980688095092773,
      0.9859459400177002,
      0.9672739505767822,
      0.9496243000030518,
      0.968205988407135,
      0.9241725206375122,
      0.9361042976379395,
      0.962403416633606,
      0.9303424954414368,
      0.8791321516036987,
      0.9190199375152588,
      0.9359462261199951,
      0.8871858716011047,
      0.8583282232284546,
      0.9169400930404663,
      0.9193585515022278,
      0.8643543720245361,
      0.8706133365631104,
      0.9274900555610657,
      0.9103682637214661,
      0.8755893707275391,
      0.9141568541526794,
      0.9538300037384033,
      0.9310402274131775,
      0.9121257066726685,
      0.9618228673934937,
      0.9746721386909485,
      0.9619777202606201,
      0.9733976721763611,
      0.9892582893371582,
      0.9946686029434204,
      0.9994616508483887,
      0.999913215637207,
      0.9999650120735168,
      0.99995356798172,
      0.9998999238014221,
      0.9991520047187805,
      0.9998419284820557,
      0.9998084306716919,
      0.9997724890708923,
      0.9998934864997864,
      0.9999430179595947,
      0.9999171495437622,
      0.9998919367790222,
      0.999951958656311,
      0.9999623894691467,
      0.9999101161956787,
      0.9999266266822815,
      0.9999476075172424,
      0.999959409236908,
      0.999921441078186,
      0.9999169111251831,
      0.9996756911277771,
      0.9998817443847656,
      0.9999202489852905,
      0.99977707862854,
      0.999562680721283,
      0.9998423457145691,
      0.9998652935028076,
      0.9994971752166748,
      0.9994684457778931,
      0.9998384118080139,
      0.9997437000274658,
      0.998765230178833,
      0.9995334148406982,
      0.9998265504837036,
      0.9994497895240784,
      0.9990133047103882,
      0.9998580813407898,
      0.9998003840446472,
      0.9991856217384338,
      0.9996340274810791,
      0.9999138712882996,
      0.9998681545257568,
      0.9998037219047546,
      0.9999474287033081,
      0.9999523758888245,
      0.9999514222145081,
      0.9999709129333496,
      0.9999551773071289,
      0.9999345541000366,
      0.9999581575393677,
      0.9999498128890991,
      0.9999078512191772,
      0.9998809695243835,
      0.999969482421875,
      0.9999633431434631,
      0.9999474287033081,
      0.9999301433563232,
      0.9999070167541504,
      0.9998984932899475,
      0.9999600052833557,
      0.9999679327011108,
      0.9999673962593079,
      0.9999555945396423,
      0.9999501705169678,
      0.9999542832374573,
      0.9999754428863525,
      0.9999718070030212,
      0.9999375343322754,
      0.9999650716781616,
      0.9999249577522278,
      0.9998738169670105,
      0.9998729825019836,
      0.9999476075172424,
      0.9998366236686707,
      0.999462366104126,
      0.9998270273208618,
      0.9998520612716675,
      0.9988846182823181,
      0.9976068735122681,
      0.9997156262397766,
      0.9997658133506775,
      0.9999285936355591,
      0.9999474287033081,
      0.9999750852584839,
      0.9999496340751648,
      0.9999558925628662,
      0.9999762773513794,
      0.999963104724884,
      0.9999094009399414,
      0.9999673962593079,
      0.9999774694442749,
      0.9999483823776245,
      0.9999424815177917,
      0.999967634677887,
      0.9999275803565979
    ],
    [
      0.7024240493774414,
      0.7261490821838379,
      0.7395905256271362,
      0.793933629989624,
      0.7550178170204163,
      0.753206729888916,
      0.7745850682258606,
      0.7646040320396423,
      0.7494978904724121,
      0.7429063320159912,
      0.7721596360206604,
      0.7619571089744568,
      0.7398104667663574,
      0.7523953914642334,
      0.7706930637359619,
      0.7609878778457642,
      0.7372870445251465,
      0.7641010880470276,
      0.7573386430740356,
      0.7231128811836243,
      0.7271028757095337,
      0.7276045680046082,
      0.705544114112854,
      0.7304720282554626,
      0.7593390941619873,
      0.7468046545982361,
      0.7440228462219238,
      0.7896968722343445,
      0.7550800442695618,
      0.7370405793190002,
      0.7518050074577332,
      0.7544031143188477,
      0.7263672351837158,
      0.7282715439796448,
      0.733532726764679,
      0.7143012285232544,
      0.6841429471969604,
      0.6246053576469421,
      0.7065591216087341,
      0.7463631629943848,
      0.739349365234375,
      0.7213134169578552,
      0.732524037361145,
      0.773090124130249,
      0.7456645369529724,
      0.7128069400787354,
      0.7508890628814697,
      0.7696138024330139,
      0.7285497188568115,
      0.7113735675811768,
      0.779086709022522,
      0.7677027583122253,
      0.7469673752784729,
      0.7419359683990479,
      0.718323826789856,
      0.7460750937461853,
      0.7657988667488098,
      0.7227770686149597,
      0.7252047061920166,
      0.7769923806190491,
      0.7672632932662964,
      0.7368506789207458,
      0.7515626549720764,
      0.7913121581077576,
      0.7598724365234375,
      0.721274733543396,
      0.7493407726287842,
      0.7694475054740906,
      0.7186934947967529,
      0.6817508935928345,
      0.685869038105011,
      0.9998990297317505,
      0.9999708533287048,
      0.9999666810035706,
      0.9999526143074036,
      0.9999677538871765,
      0.9998598694801331,
      0.9994673728942871,
      0.9956299066543579,
      0.97145676612854,
      0.9763869047164917,
      0.9523133039474487,
      0.9548352360725403,
      0.9547832012176514,
      0.9807620644569397,
      0.9829341769218445,
      0.9980140328407288,
      0.9991769790649414,
      0.9997631907463074,
      0.9998440146446228,
      0.9998998045921326,
      0.9998579025268555,
      0.9999088644981384,
      0.9999009966850281,
      0.9997572302818298,
      0.9995713829994202,
      0.9986423850059509,
      0.9892327189445496,
      0.9621963500976562,
      0.9373325109481812,
      0.9468866586685181,
      0.9379374980926514,
      0.9620347023010254,
      0.9694005250930786,
      0.9890967011451721,
      0.9887113571166992,
      0.9992291927337646,
      0.9989389777183533,
      0.999318540096283,
      0.9992020130157471,
      0.9997827410697937,
      0.9998522400856018,
      0.9999041557312012,
      0.9996097683906555,
      0.9992262125015259,
      0.9972875118255615,
      0.987765908241272,
      0.9952820539474487,
      0.9997234344482422,
      0.9999274015426636,
      0.9999443292617798,
      0.9994969367980957,
      0.9999285936355591,
      0.9999082684516907,
      0.9999569654464722,
      0.9999439716339111,
      0.9998135566711426,
      0.9999210238456726,
      0.9999064207077026,
      0.9999433755874634,
      0.9996697306632996,
      0.9995596408843994,
      0.9998890161514282,
      0.999946653842926,
      0.9998894333839417,
      0.9998666644096375,
      0.9999400973320007,
      0.9999622106552124,
      0.9999528527259827,
      0.9999630451202393,
      0.9999217987060547,
      0.999964714050293,
      0.9998999238014221,
      0.9999332427978516,
      0.9999176859855652,
      0.9999325275421143,
      0.9998511075973511,
      0.9993390440940857,
      0.996886134147644,
      0.9894514679908752,
      0.9831076264381409,
      0.9694507122039795,
      0.9912809729576111,
      0.9994013905525208,
      0.9997643828392029,
      0.9999503493309021,
      0.999933123588562,
      0.9997594356536865,
      0.9985090494155884,
      0.9884902834892273,
      0.9523025751113892,
      0.9327207803726196,
      0.9112094640731812,
      0.9477213621139526,
      0.9651665687561035,
      0.9887981414794922,
      0.9982098340988159,
      0.9997668862342834,
      0.9998465776443481,
      0.9999148845672607,
      0.9999544024467468,
      0.9999656081199646,
      0.9998510479927063,
      0.9996708631515503,
      0.994498074054718,
      0.976191520690918,
      0.9847303628921509,
      0.978822648525238,
      0.995060920715332,
      0.9996630549430847,
      0.9998964667320251,
      0.9998943209648132,
      0.999833881855011,
      0.9998031854629517,
      0.9994000196456909,
      0.9981061816215515,
      0.9893168807029724,
      0.9835635423660278,
      0.9814465045928955,
      0.9475756883621216,
      0.963862419128418,
      0.9918622374534607,
      0.9987141489982605,
      0.9948472380638123,
      0.9987691044807434,
      0.995417058467865,
      0.9998963475227356,
      0.9999006986618042,
      0.9998792409896851,
      0.999956488609314,
      0.9999432563781738,
      0.9999189376831055,
      0.9999432563781738,
      0.9999104738235474,
      0.9999468326568604,
      0.9999414682388306,
      0.999891459941864,
      0.9998228549957275,
      0.9986210465431213,
      0.991678774356842,
      0.9732433557510376,
      0.969688355922699,
      0.9563214778900146,
      0.9224346876144409,
      0.897130012512207,
      0.9238665103912354,
      0.9529587626457214,
      0.9819048643112183,
      0.985816240310669,
      0.9990326762199402,
      0.9996681809425354,
      0.9999377131462097,
      0.9999378323554993,
      0.9998897910118103,
      0.9998732805252075,
      0.999805748462677,
      0.9996288418769836,
      0.9996955394744873,
      0.9983482360839844,
      0.9871630072593689,
      0.9697524905204773,
      0.9530735611915588,
      0.9703871011734009,
      0.9288959503173828,
      0.9399917125701904,
      0.9649197459220886,
      0.9338743686676025,
      0.8861331343650818,
      0.9240865707397461,
      0.9398411512374878,
      0.8933365345001221,
      0.865375816822052,
      0.9209399819374084,
      0.9225587248802185,
      0.8703099489212036,
      0.8758528828620911,
      0.9309988617897034,
      0.9144782423973083,
      0.8820351362228394,
      0.9175230264663696,
      0.9560854434967041,
      0.9340189695358276,
      0.9164629578590393,
      0.964200496673584,
      0.9761539697647095,
      0.9637501835823059,
      0.974667489528656,
      0.9901017546653748,
      0.9956297874450684,
      0.9995562434196472,
      0.9999216794967651,
      0.9999666810035706,
      0.9999539852142334,
      0.9999009966850281,
      0.9991568326950073,
      0.9998430013656616,
      0.9998088479042053,
      0.9997738599777222,
      0.9998948574066162,
      0.9999436736106873,
      0.9999179840087891,
      0.999893844127655,
      0.9999532103538513,
      0.9999638199806213,
      0.9999122023582458,
      0.999928891658783,
      0.9999515414237976,
      0.9999625086784363,
      0.9999246001243591,
      0.9999234676361084,
      0.9997140169143677,
      0.999897301197052,
      0.9999257922172546,
      0.9998055100440979,
      0.9996330142021179,
      0.999859094619751,
      0.9998772144317627,
      0.9995777606964111,
      0.9995588660240173,
      0.9998548030853271,
      0.9997751116752625,
      0.9989240169525146,
      0.9996094107627869,
      0.9998434782028198,
      0.9995395541191101,
      0.9991232752799988,
      0.9998711943626404,
      0.9998196363449097,
      0.9993197917938232,
      0.9996708035469055,
      0.9999197721481323,
      0.9998804926872253,
      0.9998293519020081,
      0.9999508857727051,
      0.9999542236328125,
      0.9999545216560364,
      0.9999728798866272,
      0.9999561309814453,
      0.9999350309371948,
      0.9999592304229736,
      0.9999504685401917,
      0.9999077916145325,
      0.9998812675476074,
      0.999969482421875,
      0.9999637007713318,
      0.9999480843544006,
      0.9999321699142456,
      0.9999077320098877,
      0.9998988509178162,
      0.99996018409729,
      0.9999688267707825,
      0.9999682307243347,
      0.9999560713768005,
      0.9999505281448364,
      0.9999546408653259,
      0.9999756813049316,
      0.9999719262123108,
      0.9999377727508545,
      0.9999657273292542,
      0.999927282333374,
      0.9998826384544373,
      0.9998825788497925,
      0.9999511241912842,
      0.9998569488525391,
      0.9995836615562439,
      0.9998560547828674,
      0.9998739957809448,
      0.9991359114646912,
      0.9981136322021484,
      0.9997625946998596,
      0.9997934103012085,
      0.9999338984489441,
      0.9999486804008484,
      0.999975323677063,
      0.9999496340751648,
      0.9999560117721558,
      0.9999764561653137,
      0.9999631643295288,
      0.9999097585678101,
      0.9999675154685974,
      0.9999775886535645,
      0.9999485015869141,
      0.9999426603317261,
      0.9999678730964661,
      0.9999281764030457
    ],
    [
      0.7116830348968506,
      0.7348606586456299,
      0.7468570470809937,
      0.8028033971786499,
      0.7631877660751343,
      0.7607690691947937,
      0.7810667753219604,
      0.7733447551727295,
      0.7600181698799133,
      0.7509986162185669,
      0.7806169986724854,
      0.7719547748565674,
      0.7501140832901001,
      0.7614938616752625,
      0.7809800505638123,
      0.7728288769721985,
      0.7482571005821228,
      0.7765377759933472,
      0.7727210521697998,
      0.7407698631286621,
      0.7440111041069031,
      0.7408612966537476,
      0.7166667580604553,
      0.7417782545089722,
      0.7700283527374268,
      0.7554187178611755,
      0.7540510892868042,
      0.7991973161697388,
      0.7628610730171204,
      0.7451111674308777,
      0.75959312915802,
      0.7617749571800232,
      0.7335501909255981,
      0.7355540990829468,
      0.740730881690979,
      0.7242896556854248,
      0.6946523785591125,
      0.6350414156913757,
      0.7177784442901611,
      0.7550342679023743,
      0.7472490072250366,
      0.7291820645332336,
      0.7413538694381714,
      0.7803696990013123,
      0.7545810341835022,
      0.7250845432281494,
      0.7582509517669678,
      0.7790745496749878,
      0.7426809668540955,
      0.7256819605827332,
      0.7903428077697754,
      0.7945733666419983,
      0.7640594244003296,
      0.7635893821716309,
      0.7338505983352661,
      0.7565067410469055,
      0.7752591371536255,
      0.735891580581665,
      0.734246015548706,
      0.7830233573913574,
      0.7727735042572021,
      0.7444837093353271,
      0.7573827505111694,
      0.7973781228065491,
      0.7670760750770569,
      0.727106511592865,
      0.7566759586334229,
      0.7780258655548096,
      0.725208044052124,
      0.6903893351554871,
      0.695114254951477,
      0.9999001026153564,
      0.9999712109565735,
      0.9999677538871765,
      0.9999560713768005,
      0.9999702572822571,
      0.9998775124549866,
      0.999539852142334,
      0.9961574673652649,
      0.9733886122703552,
      0.978013277053833,
      0.9550976753234863,
      0.9566479325294495,
      0.9532871842384338,
      0.9816220998764038,
      0.9843752980232239,
      0.9983339309692383,
      0.9993113279342651,
      0.9997884035110474,
      0.9998564124107361,
      0.9999029636383057,
      0.9998601675033569,
      0.999912679195404,
      0.9999070167541504,
      0.9997817873954773,
      0.9996313452720642,
      0.9988508224487305,
      0.9900185465812683,
      0.9643614292144775,
      0.9402482509613037,
      0.9499432444572449,
      0.9406805038452148,
      0.9638717770576477,
      0.9692342877388,
      0.9897346496582031,
      0.9895218014717102,
      0.9993441700935364,
      0.9991362690925598,
      0.9994107484817505,
      0.9992798566818237,
      0.9998033046722412,
      0.9998604655265808,
      0.999908983707428,
      0.9996239542961121,
      0.9992576241493225,
      0.997378408908844,
      0.9882131218910217,
      0.9953011274337769,
      0.9997336864471436,
      0.9999303817749023,
      0.9999461770057678,
      0.999504804611206,
      0.9999310374259949,
      0.9999130964279175,
      0.9999586343765259,
      0.9999440908432007,
      0.999815821647644,
      0.999917209148407,
      0.9999077320098877,
      0.999944806098938,
      0.9996721744537354,
      0.9995663166046143,
      0.9998920559883118,
      0.9999493360519409,
      0.9998959302902222,
      0.9998787045478821,
      0.999943733215332,
      0.9999637603759766,
      0.9999532103538513,
      0.9999632835388184,
      0.9999213814735413,
      0.999964714050293,
      0.9999002814292908,
      0.9999346137046814,
      0.9999192953109741,
      0.9999338388442993,
      0.9998565912246704,
      0.9993486404418945,
      0.9969311952590942,
      0.9896727800369263,
      0.9836146831512451,
      0.9704750776290894,
      0.9917755126953125,
      0.9994397163391113,
      0.9997806549072266,
      0.9999520182609558,
      0.9999361038208008,
      0.9997777938842773,
      0.9985774159431458,
      0.9888087511062622,
      0.9535524845123291,
      0.9346129894256592,
      0.9140260219573975,
      0.9498555660247803,
      0.9666759967803955,
      0.9895415902137756,
      0.9983823895454407,
      0.9997907280921936,
      0.9998615384101868,
      0.9999204277992249,
      0.9999574422836304,
      0.9999677538871765,
      0.9998670220375061,
      0.9997072815895081,
      0.9954769611358643,
      0.9769651889801025,
      0.985376238822937,
      0.9797854423522949,
      0.9955043792724609,
      0.9997027516365051,
      0.9999054670333862,
      0.9998990893363953,
      0.9998446106910706,
      0.9998170137405396,
      0.9994620680809021,
      0.9982995390892029,
      0.9900988936424255,
      0.9848061203956604,
      0.9830800890922546,
      0.9507495164871216,
      0.9660125970840454,
      0.9924975037574768,
      0.9988198280334473,
      0.9952188730239868,
      0.9988460540771484,
      0.995316207408905,
      0.9998979568481445,
      0.999902069568634,
      0.9998819828033447,
      0.999957263469696,
      0.999945342540741,
      0.9999242424964905,
      0.999947190284729,
      0.9999110698699951,
      0.999947190284729,
      0.9999439120292664,
      0.9998952746391296,
      0.9998286962509155,
      0.998803973197937,
      0.9923205375671387,
      0.9751612544059753,
      0.9719020128250122,
      0.9597142934799194,
      0.9278283715248108,
      0.9040136337280273,
      0.9283568859100342,
      0.9555798172950745,
      0.9832260608673096,
      0.9870495796203613,
      0.9991692900657654,
      0.9997262358665466,
      0.999945342540741,
      0.9999417662620544,
      0.999893844127655,
      0.9998752474784851,
      0.9998154044151306,
      0.9996523261070251,
      0.9997316002845764,
      0.9986500144004822,
      0.988532304763794,
      0.972543478012085,
      0.9566271305084229,
      0.9725409746170044,
      0.9332594871520996,
      0.9434889554977417,
      0.9668993353843689,
      0.9370929002761841,
      0.8925244808197021,
      0.9283987283706665,
      0.9424968361854553,
      0.8991724252700806,
      0.872360348701477,
      0.9241474270820618,
      0.9264035820960999,
      0.8769232034683228,
      0.8808598518371582,
      0.9346358776092529,
      0.9185007810592651,
      0.8872201442718506,
      0.9200918078422546,
      0.9583953619003296,
      0.9367600679397583,
      0.920395016670227,
      0.9665100574493408,
      0.9775393009185791,
      0.9655596017837524,
      0.9758546352386475,
      0.9908485412597656,
      0.9963602423667908,
      0.9996260404586792,
      0.9999262094497681,
      0.9999680519104004,
      0.9999545812606812,
      0.9999018907546997,
      0.9991610646247864,
      0.9998443126678467,
      0.9998092651367188,
      0.9997749328613281,
      0.9998960494995117,
      0.9999443292617798,
      0.9999187588691711,
      0.9998955726623535,
      0.9999544620513916,
      0.9999650120735168,
      0.9999138712882996,
      0.9999309778213501,
      0.9999547600746155,
      0.9999649524688721,
      0.9999275803565979,
      0.9999292492866516,
      0.9997480511665344,
      0.9999074935913086,
      0.9999309778213501,
      0.9998288750648499,
      0.9996917247772217,
      0.9998738765716553,
      0.9998875260353088,
      0.9996408224105835,
      0.9996322393417358,
      0.9998699426651001,
      0.9998025894165039,
      0.9991157650947571,
      0.9996712803840637,
      0.9998574256896973,
      0.9996132850646973,
      0.9992408156394958,
      0.999884307384491,
      0.9998393058776855,
      0.999434769153595,
      0.9997193217277527,
      0.9999257326126099,
      0.9998911619186401,
      0.999854326248169,
      0.9999542236328125,
      0.9999554753303528,
      0.9999570846557617,
      0.9999748468399048,
      0.9999567270278931,
      0.9999353885650635,
      0.9999603033065796,
      0.9999508857727051,
      0.9999077320098877,
      0.9998815655708313,
      0.9999696612358093,
      0.9999639987945557,
      0.9999485015869141,
      0.9999324679374695,
      0.9999088048934937,
      0.9998995661735535,
      0.999960720539093,
      0.9999698400497437,
      0.9999690651893616,
      0.9999566078186035,
      0.9999508857727051,
      0.9999547600746155,
      0.9999758005142212,
      0.9999719262123108,
      0.999937891960144,
      0.9999664425849915,
      0.9999297857284546,
      0.9998922944068909,
      0.9998926520347595,
      0.9999549984931946,
      0.9998767375946045,
      0.9996784925460815,
      0.9998817443847656,
      0.999893307685852,
      0.999334454536438,
      0.99847412109375,
      0.999799907207489,
      0.9998164772987366,
      0.999938428401947,
      0.9999499320983887,
      0.9999755620956421,
      0.9999496936798096,
      0.9999560117721558,
      0.999976634979248,
      0.9999632239341736,
      0.9999101161956787,
      0.999967634677887,
      0.999977707862854,
      0.9999485611915588,
      0.9999424815177917,
      0.9999678730964661,
      0.9999287128448486
    ],
    [
      0.7201586961746216,
      0.7427814602851868,
      0.7533948421478271,
      0.8105833530426025,
      0.7714256644248962,
      0.7684453725814819,
      0.7877625823020935,
      0.7825738787651062,
      0.7698208093643188,
      0.7591122388839722,
      0.7886196374893188,
      0.7815853953361511,
      0.7593245506286621,
      0.770119309425354,
      0.7904907464981079,
      0.7840459942817688,
      0.7580903768539429,
      0.7880049347877502,
      0.7871080636978149,
      0.7585049271583557,
      0.7602795958518982,
      0.7539875507354736,
      0.7278544902801514,
      0.7523393630981445,
      0.780012845993042,
      0.7632184028625488,
      0.7635992765426636,
      0.8086565136909485,
      0.77055823802948,
      0.7532289624214172,
      0.7667534351348877,
      0.7693084478378296,
      0.7409551739692688,
      0.7419611215591431,
      0.7458276748657227,
      0.7332479953765869,
      0.7028990983963013,
      0.643694281578064,
      0.7258070707321167,
      0.7639907598495483,
      0.7542856931686401,
      0.7367129325866699,
      0.7500663995742798,
      0.7862141132354736,
      0.7634633779525757,
      0.7350289225578308,
      0.7657907009124756,
      0.787848711013794,
      0.754954993724823,
      0.7384124994277954,
      0.7992678880691528,
      0.8123489618301392,
      0.7761830687522888,
      0.7822489738464355,
      0.7454477548599243,
      0.7635959386825562,
      0.7836834192276001,
      0.7458890676498413,
      0.7419325709342957,
      0.7889192700386047,
      0.77891606092453,
      0.7515544891357422,
      0.7630230188369751,
      0.8030691742897034,
      0.7744252681732178,
      0.7332885265350342,
      0.762901782989502,
      0.7851516008377075,
      0.7321592569351196,
      0.699150800704956,
      0.7003430724143982,
      0.9999014139175415,
      0.9999714493751526,
      0.9999685883522034,
      0.9999584555625916,
      0.9999722838401794,
      0.9998905658721924,
      0.9995984435081482,
      0.9965965151786804,
      0.975172221660614,
      0.9794518351554871,
      0.9579035043716431,
      0.9589283466339111,
      0.9561083316802979,
      0.9829866290092468,
      0.9842167496681213,
      0.9986111521720886,
      0.9994202256202698,
      0.9998098611831665,
      0.9998670816421509,
      0.9999055862426758,
      0.999862015247345,
      0.9999159574508667,
      0.9999117851257324,
      0.9998023509979248,
      0.9996815323829651,
      0.99904465675354,
      0.9908403754234314,
      0.9665578603744507,
      0.943350076675415,
      0.9529933929443359,
      0.9434973001480103,
      0.9656949639320374,
      0.9708284735679626,
      0.9903639554977417,
      0.990228533744812,
      0.9994291663169861,
      0.9992830157279968,
      0.9994890093803406,
      0.9993504881858826,
      0.9998160600662231,
      0.9998667240142822,
      0.9999109506607056,
      0.9996170997619629,
      0.9992455244064331,
      0.9973707795143127,
      0.9880579113960266,
      0.9952245950698853,
      0.9997305274009705,
      0.9999305605888367,
      0.9999463558197021,
      0.9995090961456299,
      0.9999316334724426,
      0.9999150633811951,
      0.9999595284461975,
      0.9999436140060425,
      0.9998154044151306,
      0.9999228119850159,
      0.999907374382019,
      0.9999452829360962,
      0.9996750354766846,
      0.9995709657669067,
      0.9998878836631775,
      0.9999508261680603,
      0.9998999238014221,
      0.9998878240585327,
      0.9999461770057678,
      0.9999645352363586,
      0.9999530911445618,
      0.999963104724884,
      0.9999205470085144,
      0.9999644756317139,
      0.9999004006385803,
      0.9999356269836426,
      0.9999199509620667,
      0.9999342560768127,
      0.9998602867126465,
      0.9993470311164856,
      0.996910810470581,
      0.9895009994506836,
      0.9836743474006653,
      0.9710642695426941,
      0.9919626712799072,
      0.999461829662323,
      0.9997904300689697,
      0.9999526739120483,
      0.9999379515647888,
      0.9997901916503906,
      0.9986221790313721,
      0.9890251159667969,
      0.9547845125198364,
      0.9368045330047607,
      0.9166430234909058,
      0.9519362449645996,
      0.9681362509727478,
      0.9901852607727051,
      0.998510479927063,
      0.999808669090271,
      0.9998723268508911,
      0.9999241828918457,
      0.9999592900276184,
      0.9999688863754272,
      0.9998787045478821,
      0.9997394680976868,
      0.9961569309234619,
      0.9781231880187988,
      0.9859583973884583,
      0.9805670380592346,
      0.9957862496376038,
      0.999716579914093,
      0.9999100565910339,
      0.9999023675918579,
      0.9998541474342346,
      0.9998291730880737,
      0.9995163083076477,
      0.9985193014144897,
      0.9909021854400635,
      0.9860251545906067,
      0.9843079447746277,
      0.9538007378578186,
      0.9680864214897156,
      0.9931498765945435,
      0.9989217519760132,
      0.9954959154129028,
      0.9988861083984375,
      0.9942576289176941,
      0.9998999834060669,
      0.9999040961265564,
      0.9998856782913208,
      0.9999579787254333,
      0.9999475479125977,
      0.999929666519165,
      0.9999498724937439,
      0.9999121427536011,
      0.9999476075172424,
      0.9999461770057678,
      0.9998993873596191,
      0.9998422265052795,
      0.9990095496177673,
      0.9929029941558838,
      0.9767823219299316,
      0.9740315675735474,
      0.9631329774856567,
      0.9332320690155029,
      0.9095474481582642,
      0.93262779712677,
      0.9581668376922607,
      0.9845302700996399,
      0.9881388545036316,
      0.9992734789848328,
      0.9997779726982117,
      0.9999523758888245,
      0.9999462962150574,
      0.9998975396156311,
      0.999876856803894,
      0.9998243451118469,
      0.9996799826622009,
      0.999783456325531,
      0.9992985725402832,
      0.9904177188873291,
      0.9753400683403015,
      0.9598127603530884,
      0.9744187593460083,
      0.9368025064468384,
      0.9473060965538025,
      0.9674654603004456,
      0.9402719140052795,
      0.8983086347579956,
      0.9323259592056274,
      0.9477019906044006,
      0.9049307703971863,
      0.8788566589355469,
      0.9281792044639587,
      0.9311649203300476,
      0.8830438256263733,
      0.8862199783325195,
      0.9377956390380859,
      0.922171950340271,
      0.8920207023620605,
      0.9229457974433899,
      0.9603134393692017,
      0.9390860795974731,
      0.923380970954895,
      0.9682139158248901,
      0.9788556694984436,
      0.9671222567558289,
      0.9769037365913391,
      0.9915068745613098,
      0.9970091581344604,
      0.9996801018714905,
      0.9999328255653381,
      0.9999691843986511,
      0.9999548196792603,
      0.9999026656150818,
      0.9991651177406311,
      0.9998452663421631,
      0.9998096227645874,
      0.9997757077217102,
      0.9998969435691833,
      0.9999448657035828,
      0.9999193549156189,
      0.9998970031738281,
      0.999955415725708,
      0.9999657273292542,
      0.999915361404419,
      0.9999327659606934,
      0.9999572038650513,
      0.9999668598175049,
      0.9999300241470337,
      0.9999337196350098,
      0.9997760653495789,
      0.9999157786369324,
      0.9999351501464844,
      0.9998470544815063,
      0.9997371435165405,
      0.999886155128479,
      0.9998962879180908,
      0.9996855854988098,
      0.9996912479400635,
      0.9998826384544373,
      0.9998257756233215,
      0.9992808699607849,
      0.9997245669364929,
      0.9998713135719299,
      0.9996737241744995,
      0.9993404150009155,
      0.9998955130577087,
      0.9998496770858765,
      0.9995236992835999,
      0.9997584223747253,
      0.999930202960968,
      0.9998987913131714,
      0.9998724460601807,
      0.9999568462371826,
      0.9999563694000244,
      0.999958872795105,
      0.9999760389328003,
      0.999957263469696,
      0.999935507774353,
      0.9999610781669617,
      0.9999513030052185,
      0.9999075531959534,
      0.9998820424079895,
      0.9999698400497437,
      0.9999642372131348,
      0.999949038028717,
      0.9999327063560486,
      0.9999092221260071,
      0.9998998641967773,
      0.9999611973762512,
      0.9999707341194153,
      0.9999694228172302,
      0.9999567270278931,
      0.9999511241912842,
      0.9999552369117737,
      0.9999760389328003,
      0.9999721050262451,
      0.9999380707740784,
      0.999967098236084,
      0.9999319314956665,
      0.9998992681503296,
      0.9998990893363953,
      0.9999575614929199,
      0.9998887181282043,
      0.9997195601463318,
      0.9998965859413147,
      0.9999060034751892,
      0.9994651079177856,
      0.9986984729766846,
      0.9998242259025574,
      0.9998317360877991,
      0.9999416470527649,
      0.9999508857727051,
      0.999975860118866,
      0.9999496340751648,
      0.9999560713768005,
      0.9999766945838928,
      0.9999632835388184,
      0.9999104142189026,
      0.9999677538871765,
      0.9999778270721436,
      0.9999487996101379,
      0.9999425411224365,
      0.9999679327011108,
      0.9999292492866516
    ],
    [
      0.7304116487503052,
      0.7528344392776489,
      0.761948823928833,
      0.819590151309967,
      0.7820263504981995,
      0.7780542969703674,
      0.7959069013595581,
      0.7926417589187622,
      0.7811222672462463,
      0.7680129408836365,
      0.7969756722450256,
      0.7924476265907288,
      0.7692745327949524,
      0.7787109017372131,
      0.8006824851036072,
      0.7957748770713806,
      0.7683966159820557,
      0.7986501455307007,
      0.8002399206161499,
      0.7746482491493225,
      0.7770676612854004,
      0.7676661014556885,
      0.7409142255783081,
      0.7651492357254028,
      0.7914236187934875,
      0.7716985940933228,
      0.7738194465637207,
      0.8184657096862793,
      0.7787044644355774,
      0.7616941928863525,
      0.7753875255584717,
      0.7787789106369019,
      0.7527166604995728,
      0.7504284381866455,
      0.7532690763473511,
      0.7455896735191345,
      0.7154121398925781,
      0.6571005582809448,
      0.7373808026313782,
      0.772578239440918,
      0.7607580423355103,
      0.7445619702339172,
      0.7588728666305542,
      0.7908519506454468,
      0.7693599462509155,
      0.7402598261833191,
      0.7715405821800232,
      0.7920529842376709,
      0.7600571513175964,
      0.745286226272583,
      0.8049914836883545,
      0.8184836506843567,
      0.7826860547065735,
      0.7888209819793701,
      0.753167450428009,
      0.7695615291595459,
      0.7887036204338074,
      0.7506963014602661,
      0.7480629682540894,
      0.7940914034843445,
      0.7844038009643555,
      0.7584426403045654,
      0.7691001892089844,
      0.8089553713798523,
      0.7824203968048096,
      0.7395473718643188,
      0.7690482139587402,
      0.7926897406578064,
      0.7381513714790344,
      0.7052610516548157,
      0.7052249908447266,
      0.9999029040336609,
      0.9999720454216003,
      0.9999697208404541,
      0.9999602437019348,
      0.9999744892120361,
      0.9999025464057922,
      0.9996408820152283,
      0.9963623285293579,
      0.9769425988197327,
      0.9811931848526001,
      0.9610917568206787,
      0.9615958333015442,
      0.9590578079223633,
      0.9842382073402405,
      0.9854850769042969,
      0.9988444447517395,
      0.9995091557502747,
      0.9998272657394409,
      0.9998767375946045,
      0.9999082684516907,
      0.99986332654953,
      0.9999188780784607,
      0.9999163746833801,
      0.9998206496238708,
      0.9997243881225586,
      0.9991891384124756,
      0.9916511178016663,
      0.9690828919410706,
      0.9470812082290649,
      0.9565105438232422,
      0.9469001293182373,
      0.9678854942321777,
      0.9728301763534546,
      0.991118311882019,
      0.9909438490867615,
      0.9994998574256897,
      0.9993720054626465,
      0.9995399713516235,
      0.9993973970413208,
      0.9998262524604797,
      0.9998717904090881,
      0.9999130964279175,
      0.9996128082275391,
      0.9992419481277466,
      0.9973206520080566,
      0.9883170127868652,
      0.9952337741851807,
      0.9997304677963257,
      0.999931812286377,
      0.9999469518661499,
      0.9995087385177612,
      0.9999322295188904,
      0.9999167323112488,
      0.9999601244926453,
      0.9999430775642395,
      0.9998160600662231,
      0.9999181032180786,
      0.9999071955680847,
      0.9999454617500305,
      0.999672532081604,
      0.9995726943016052,
      0.9998893737792969,
      0.9999521970748901,
      0.9999037981033325,
      0.999894917011261,
      0.9999477863311768,
      0.999965250492096,
      0.9999529123306274,
      0.999963104724884,
      0.9999209046363831,
      0.9999637603759766,
      0.9999021291732788,
      0.9999369978904724,
      0.9999211430549622,
      0.9999350309371948,
      0.9998639822006226,
      0.9993478059768677,
      0.9969936609268188,
      0.9895323514938354,
      0.9837378263473511,
      0.9714667201042175,
      0.9919527173042297,
      0.999474048614502,
      0.9997994899749756,
      0.9999536275863647,
      0.9999397397041321,
      0.9998010396957397,
      0.9986384510993958,
      0.9891172051429749,
      0.95592200756073,
      0.9389867782592773,
      0.9195795059204102,
      0.9541629552841187,
      0.9698718786239624,
      0.9909021258354187,
      0.9986413717269897,
      0.9998258352279663,
      0.9998816847801208,
      0.9999276399612427,
      0.9999610781669617,
      0.9999702572822571,
      0.9998880624771118,
      0.9997566342353821,
      0.9962587356567383,
      0.9786955118179321,
      0.9863791465759277,
      0.9812837839126587,
      0.9961138963699341,
      0.9997408986091614,
      0.9999166131019592,
      0.9999058842658997,
      0.999862551689148,
      0.9998390674591064,
      0.9995651841163635,
      0.9987453818321228,
      0.9916989207267761,
      0.9855670928955078,
      0.9848875403404236,
      0.957275927066803,
      0.9705163240432739,
      0.9938017129898071,
      0.9990176558494568,
      0.9955465793609619,
      0.9990379810333252,
      0.9950357675552368,
      0.9998944401741028,
      0.9999057054519653,
      0.9998886585235596,
      0.9999585151672363,
      0.9999492168426514,
      0.9999333024024963,
      0.9999518990516663,
      0.999912679195404,
      0.9999478459358215,
      0.9999479055404663,
      0.9999029040336609,
      0.9998530149459839,
      0.9989708662033081,
      0.993432343006134,
      0.9788522124290466,
      0.9762006402015686,
      0.9663704037666321,
      0.9388803243637085,
      0.9164684414863586,
      0.9376583695411682,
      0.9608012437820435,
      0.986048698425293,
      0.9892597794532776,
      0.9993408918380737,
      0.9998077750205994,
      0.9999569058418274,
      0.9999485611915588,
      0.9999009370803833,
      0.9998783469200134,
      0.9998303651809692,
      0.9996888637542725,
      0.9997920393943787,
      0.9992430806159973,
      0.9911377429962158,
      0.9775680303573608,
      0.963479220867157,
      0.9763696789741516,
      0.9414012432098389,
      0.9520055055618286,
      0.9703256487846375,
      0.9448885917663574,
      0.90578693151474,
      0.937757670879364,
      0.9503628015518188,
      0.9116061925888062,
      0.8862007260322571,
      0.9330006241798401,
      0.9361158013343811,
      0.8905797004699707,
      0.892375648021698,
      0.9417703151702881,
      0.9268370866775513,
      0.8981949090957642,
      0.9269136190414429,
      0.9630694389343262,
      0.942895233631134,
      0.9276461601257324,
      0.9703261852264404,
      0.9804030656814575,
      0.969122052192688,
      0.9779914617538452,
      0.9922051429748535,
      0.9975293874740601,
      0.999721884727478,
      0.9999381899833679,
      0.9999702572822571,
      0.9999552369117737,
      0.9999028444290161,
      0.999168336391449,
      0.999846339225769,
      0.9998102784156799,
      0.9997768998146057,
      0.9998980164527893,
      0.9999452829360962,
      0.9999201893806458,
      0.9998984336853027,
      0.9999564290046692,
      0.9999666810035706,
      0.9999167323112488,
      0.9999344348907471,
      0.9999597668647766,
      0.9999686479568481,
      0.9999322891235352,
      0.9999383687973022,
      0.9998019933700562,
      0.9999234080314636,
      0.9999393224716187,
      0.9998654723167419,
      0.9997780919075012,
      0.9998977780342102,
      0.999905526638031,
      0.9997448921203613,
      0.9997448921203613,
      0.9998959898948669,
      0.9998497366905212,
      0.9994311332702637,
      0.9997685551643372,
      0.9998841881752014,
      0.9997315406799316,
      0.999434232711792,
      0.999907910823822,
      0.9998616576194763,
      0.999608039855957,
      0.9997941255569458,
      0.9999352693557739,
      0.9999079704284668,
      0.9998886585235596,
      0.9999595880508423,
      0.9999576210975647,
      0.9999608993530273,
      0.9999771118164062,
      0.9999582171440125,
      0.9999365210533142,
      0.9999620914459229,
      0.999951958656311,
      0.9999086260795593,
      0.9998829364776611,
      0.9999701380729675,
      0.9999648332595825,
      0.9999495148658752,
      0.999933123588562,
      0.9999100565910339,
      0.9999003410339355,
      0.9999614357948303,
      0.9999717473983765,
      0.9999703764915466,
      0.9999575018882751,
      0.9999517798423767,
      0.9999556541442871,
      0.9999762773513794,
      0.9999722242355347,
      0.9999388456344604,
      0.9999681711196899,
      0.9999350905418396,
      0.9999076724052429,
      0.9999086856842041,
      0.9999608397483826,
      0.9998963475227356,
      0.9997719526290894,
      0.999907374382019,
      0.9999018311500549,
      0.9988254308700562,
      0.9988002181053162,
      0.9998394250869751,
      0.9998476505279541,
      0.9999446868896484,
      0.9999521970748901,
      0.9999760985374451,
      0.9999498128890991,
      0.9999562501907349,
      0.9999769330024719,
      0.9999635815620422,
      0.9999110698699951,
      0.9999678730964661,
      0.9999779462814331,
      0.999949038028717,
      0.9999402165412903,
      0.9999681711196899,
      0.9999295473098755
    ],
    [
      0.7434855699539185,
      0.7656181454658508,
      0.7721219062805176,
      0.8295871019363403,
      0.7946182489395142,
      0.7891109585762024,
      0.8048491477966309,
      0.8029187321662903,
      0.7941982746124268,
      0.7777950763702393,
      0.8050522804260254,
      0.8039824962615967,
      0.7797528505325317,
      0.7880655527114868,
      0.8112711906433105,
      0.8075385093688965,
      0.7779697775840759,
      0.8097700476646423,
      0.8128070831298828,
      0.7915135025978088,
      0.791438639163971,
      0.7826504707336426,
      0.7586239576339722,
      0.7802219390869141,
      0.80347740650177,
      0.7832224369049072,
      0.7872074842453003,
      0.828414797782898,
      0.7889601588249207,
      0.7745554447174072,
      0.7861534357070923,
      0.7901813983917236,
      0.768696665763855,
      0.7634690403938293,
      0.7638546824455261,
      0.7586405277252197,
      0.7356739044189453,
      0.679642915725708,
      0.7539268732070923,
      0.7817785739898682,
      0.7703303098678589,
      0.7569549083709717,
      0.7723367810249329,
      0.798107385635376,
      0.7780587673187256,
      0.7511004209518433,
      0.7817432284355164,
      0.8019063472747803,
      0.7715621590614319,
      0.7589275240898132,
      0.8148543238639832,
      0.8303064107894897,
      0.7931603193283081,
      0.8013150691986084,
      0.7640211582183838,
      0.7784067392349243,
      0.7966023683547974,
      0.7580240964889526,
      0.7575647830963135,
      0.8007639050483704,
      0.7908899784088135,
      0.7661569118499756,
      0.7755688428878784,
      0.815037727355957,
      0.7895496487617493,
      0.7470027208328247,
      0.7757021188735962,
      0.798408567905426,
      0.7446179389953613,
      0.7105624079704285,
      0.7082505822181702,
      0.9999033212661743,
      0.999971866607666,
      0.9999696016311646,
      0.9999616742134094,
      0.9999754428863525,
      0.9999115467071533,
      0.9996834397315979,
      0.9967988133430481,
      0.9789343476295471,
      0.9829471111297607,
      0.9642928838729858,
      0.9643014669418335,
      0.9619179964065552,
      0.9850366711616516,
      0.9867186546325684,
      0.9990215301513672,
      0.9995863437652588,
      0.9998433589935303,
      0.9998858571052551,
      0.9999110102653503,
      0.9998641014099121,
      0.9999209642410278,
      0.9999203085899353,
      0.9998367428779602,
      0.9997610449790955,
      0.9993152618408203,
      0.9923914670944214,
      0.9715455174446106,
      0.9515423774719238,
      0.9602522253990173,
      0.9505384564399719,
      0.9701917171478271,
      0.9748718738555908,
      0.9918262958526611,
      0.991583526134491,
      0.9995582103729248,
      0.9994462728500366,
      0.9995666742324829,
      0.9994125962257385,
      0.9998314380645752,
      0.9998745322227478,
      0.9999133944511414,
      0.9995870590209961,
      0.9992338418960571,
      0.9972760677337646,
      0.988216757774353,
      0.9951733946800232,
      0.9997261166572571,
      0.9999322891235352,
      0.9999471306800842,
      0.9995120167732239,
      0.9999332427978516,
      0.9999183416366577,
      0.9999606609344482,
      0.9999428391456604,
      0.9998189210891724,
      0.9999169707298279,
      0.9999077916145325,
      0.9999463558197021,
      0.9996752738952637,
      0.9995768666267395,
      0.9998914003372192,
      0.9999533891677856,
      0.9999063611030579,
      0.9998995661735535,
      0.9999491572380066,
      0.9999662041664124,
      0.9999532103538513,
      0.9999632239341736,
      0.9999203085899353,
      0.9999635815620422,
      0.9999018907546997,
      0.9999377131462097,
      0.9999217391014099,
      0.999935507774353,
      0.9998692274093628,
      0.9993508458137512,
      0.9971218109130859,
      0.9893057346343994,
      0.9835862517356873,
      0.9716051816940308,
      0.9917898774147034,
      0.9994699358940125,
      0.9998044371604919,
      0.999954104423523,
      0.999940812587738,
      0.9998056888580322,
      0.9985879063606262,
      0.9890094995498657,
      0.9568232297897339,
      0.9397678971290588,
      0.9223005771636963,
      0.9564162492752075,
      0.9719037413597107,
      0.991794228553772,
      0.998764157295227,
      0.9998409748077393,
      0.9998893141746521,
      0.999930739402771,
      0.999962568283081,
      0.9999712705612183,
      0.9998942017555237,
      0.9997589588165283,
      0.9952491521835327,
      0.978913426399231,
      0.9866752624511719,
      0.9820752143859863,
      0.9964470267295837,
      0.9997590184211731,
      0.9999220371246338,
      0.9999089241027832,
      0.999870777130127,
      0.9998496770858765,
      0.9996138215065002,
      0.9989756345748901,
      0.9925617575645447,
      0.9870933294296265,
      0.9865890741348267,
      0.9605969190597534,
      0.9728841781616211,
      0.9943731427192688,
      0.9990994334220886,
      0.9956686496734619,
      0.9991681575775146,
      0.9955171346664429,
      0.9998939037322998,
      0.999904990196228,
      0.9998891949653625,
      0.9999585747718811,
      0.9999508857727051,
      0.9999377131462097,
      0.9999546408653259,
      0.9999133348464966,
      0.9999482035636902,
      0.9999497532844543,
      0.9999064803123474,
      0.9998691082000732,
      0.9991921782493591,
      0.9942041039466858,
      0.9809192419052124,
      0.9784539341926575,
      0.9693552255630493,
      0.9443739652633667,
      0.9240162968635559,
      0.9422959089279175,
      0.9638773798942566,
      0.9874376654624939,
      0.9905648827552795,
      0.9994592666625977,
      0.9998317956924438,
      0.9999604821205139,
      0.999950110912323,
      0.999902606010437,
      0.9998786449432373,
      0.9998363852500916,
      0.9997071623802185,
      0.9998105764389038,
      0.9992007613182068,
      0.9920182824134827,
      0.9800698757171631,
      0.9667199850082397,
      0.9786378741264343,
      0.9457223415374756,
      0.9564869999885559,
      0.9717395305633545,
      0.949346661567688,
      0.9126438498497009,
      0.9431083798408508,
      0.9550954699516296,
      0.9182926416397095,
      0.8933929204940796,
      0.9377387762069702,
      0.9414954781532288,
      0.8988340497016907,
      0.898357629776001,
      0.9455873966217041,
      0.9317504167556763,
      0.9049826860427856,
      0.931267499923706,
      0.9661126136779785,
      0.9477261900901794,
      0.9324754476547241,
      0.9726557731628418,
      0.9821245074272156,
      0.9713549613952637,
      0.98023521900177,
      0.9928476214408875,
      0.9977776408195496,
      0.999748945236206,
      0.9999423027038574,
      0.9999710917472839,
      0.9999557137489319,
      0.9999030828475952,
      0.9991726875305176,
      0.9998475313186646,
      0.9998111724853516,
      0.999778151512146,
      0.99989914894104,
      0.9999459981918335,
      0.9999207854270935,
      0.999899685382843,
      0.9999572038650513,
      0.9999673962593079,
      0.9999180436134338,
      0.9999357461929321,
      0.9999618530273438,
      0.9999702572822571,
      0.9999345541000366,
      0.9999425411224365,
      0.999824047088623,
      0.9999307990074158,
      0.9999434947967529,
      0.9998825192451477,
      0.9998161196708679,
      0.999908983707428,
      0.999914824962616,
      0.999790608882904,
      0.9997907280921936,
      0.9999074339866638,
      0.9998704195022583,
      0.9995485544204712,
      0.9998046159744263,
      0.9998955726623535,
      0.9997791051864624,
      0.9995511770248413,
      0.9999168515205383,
      0.9998757243156433,
      0.9996654987335205,
      0.9998210072517395,
      0.9999369978904724,
      0.9999130964279175,
      0.9999017119407654,
      0.9999611973762512,
      0.9999579191207886,
      0.9999620318412781,
      0.9999783039093018,
      0.9999580383300781,
      0.9999354481697083,
      0.9999622702598572,
      0.9999517202377319,
      0.9999074935913086,
      0.9998822808265686,
      0.9999698400497437,
      0.9999644756317139,
      0.9999498724937439,
      0.9999332427978516,
      0.9999104738235474,
      0.9999006986618042,
      0.9999616146087646,
      0.9999721646308899,
      0.9999703168869019,
      0.9999573230743408,
      0.9999522566795349,
      0.9999555349349976,
      0.9999764561653137,
      0.9999720454216003,
      0.9999381899833679,
      0.9999680519104004,
      0.999934732913971,
      0.9999109506607056,
      0.9999120831489563,
      0.9999623894691467,
      0.9999095797538757,
      0.9998194575309753,
      0.9999229311943054,
      0.9999240636825562,
      0.9993925094604492,
      0.9991412162780762,
      0.9998661279678345,
      0.9998615980148315,
      0.9999475479125977,
      0.9999523162841797,
      0.9999760389328003,
      0.9999495148658752,
      0.9999560713768005,
      0.9999769330024719,
      0.9999635219573975,
      0.9999109506607056,
      0.9999678730964661,
      0.9999779462814331,
      0.9999489188194275,
      0.999942421913147,
      0.9999679923057556,
      0.9999297857284546
    ],
    [
      0.7575521469116211,
      0.7784128189086914,
      0.7820071578025818,
      0.838854968547821,
      0.8083677887916565,
      0.8018234968185425,
      0.8146970272064209,
      0.8142949938774109,
      0.8089457750320435,
      0.7898463606834412,
      0.8147265315055847,
      0.8185867667198181,
      0.7934965491294861,
      0.7984175682067871,
      0.8229465484619141,
      0.8235524296760559,
      0.7896746397018433,
      0.8213563561439514,
      0.8251762390136719,
      0.8074604868888855,
      0.8074085116386414,
      0.7998487949371338,
      0.7783818244934082,
      0.7979258894920349,
      0.8162854909896851,
      0.7995179295539856,
      0.80474454164505,
      0.8405641913414001,
      0.8034555912017822,
      0.7941538095474243,
      0.8004509806632996,
      0.8052972555160522,
      0.7891900539398193,
      0.7833962440490723,
      0.7784954309463501,
      0.7760178446769714,
      0.7644954323768616,
      0.7136948108673096,
      0.7731356024742126,
      0.7939497232437134,
      0.7842027544975281,
      0.7765135169029236,
      0.7942694425582886,
      0.8107321262359619,
      0.7905610203742981,
      0.7694082856178284,
      0.7983106374740601,
      0.815366268157959,
      0.7858001589775085,
      0.7777843475341797,
      0.8283097743988037,
      0.8449703454971313,
      0.8084107637405396,
      0.8172650933265686,
      0.7787492275238037,
      0.7897627949714661,
      0.8064488172531128,
      0.7685307264328003,
      0.7695693969726562,
      0.8096641302108765,
      0.7989976406097412,
      0.7752342224121094,
      0.7855149507522583,
      0.8234176635742188,
      0.7978694438934326,
      0.7566111087799072,
      0.7847246527671814,
      0.8053653240203857,
      0.7520236372947693,
      0.7147868275642395,
      0.709827184677124,
      0.999904215335846,
      0.9999721050262451,
      0.9999701976776123,
      0.9999632835388184,
      0.9999768733978271,
      0.9999203681945801,
      0.999726414680481,
      0.9972651600837708,
      0.9811710119247437,
      0.9850379228591919,
      0.9679337739944458,
      0.9670759439468384,
      0.964611828327179,
      0.9853981733322144,
      0.9861818552017212,
      0.9983958005905151,
      0.9995962381362915,
      0.9998540282249451,
      0.9998947978019714,
      0.999914288520813,
      0.9998661875724792,
      0.9999234676361084,
      0.9999228119850159,
      0.9998400807380676,
      0.9997662901878357,
      0.9990479350090027,
      0.99260413646698,
      0.9743030667304993,
      0.9568450450897217,
      0.9644616842269897,
      0.954654335975647,
      0.9728538990020752,
      0.9770973324775696,
      0.9925482273101807,
      0.9921382665634155,
      0.9996030926704407,
      0.9994810819625854,
      0.9995381236076355,
      0.9993950128555298,
      0.9998338222503662,
      0.9998745918273926,
      0.9999122619628906,
      0.9995427131652832,
      0.9991951584815979,
      0.9972180724143982,
      0.9883960485458374,
      0.9951426982879639,
      0.9997129440307617,
      0.9999329447746277,
      0.9999468922615051,
      0.9995071291923523,
      0.9999328851699829,
      0.99991774559021,
      0.9999609589576721,
      0.9999423623085022,
      0.9998182654380798,
      0.9999171495437622,
      0.999907374382019,
      0.9999462366104126,
      0.9996722340583801,
      0.9995757937431335,
      0.9998919367790222,
      0.9999540448188782,
      0.9999082684516907,
      0.9999039173126221,
      0.9999504089355469,
      0.9999666213989258,
      0.9999529123306274,
      0.9999631643295288,
      0.9999198317527771,
      0.9999635219573975,
      0.9999017119407654,
      0.9999381899833679,
      0.9999220967292786,
      0.9999350309371948,
      0.9998681545257568,
      0.9992892146110535,
      0.9966903328895569,
      0.9883565902709961,
      0.9833533763885498,
      0.9714825749397278,
      0.9915382862091064,
      0.9994458556175232,
      0.9998055696487427,
      0.999954342842102,
      0.9999412894248962,
      0.9998050928115845,
      0.998467206954956,
      0.9884430766105652,
      0.9584349393844604,
      0.9413533210754395,
      0.9252337217330933,
      0.9586569666862488,
      0.9738554954528809,
      0.9925814270973206,
      0.9988635182380676,
      0.999854326248169,
      0.999895453453064,
      0.999933123588562,
      0.9999638795852661,
      0.9999719262123108,
      0.9998998045921326,
      0.9997677803039551,
      0.9951351284980774,
      0.979167103767395,
      0.986947774887085,
      0.9828280210494995,
      0.9967531561851501,
      0.9997766017913818,
      0.9999253153800964,
      0.9999123215675354,
      0.9998791217803955,
      0.9998605847358704,
      0.9996592402458191,
      0.9991678595542908,
      0.9933733344078064,
      0.98873370885849,
      0.9882237911224365,
      0.9643160104751587,
      0.9756963849067688,
      0.9946485757827759,
      0.9991548657417297,
      0.9959260821342468,
      0.9992761015892029,
      0.9960482716560364,
      0.9998967051506042,
      0.9999071359634399,
      0.9998927116394043,
      0.9999595284461975,
      0.9999533295631409,
      0.9999422430992126,
      0.9999552965164185,
      0.9999147057533264,
      0.9999490976333618,
      0.9999518394470215,
      0.9999101161956787,
      0.9998825788497925,
      0.9993361234664917,
      0.9949197769165039,
      0.9830890893936157,
      0.9809823036193848,
      0.9727797508239746,
      0.9509777426719666,
      0.9317211508750916,
      0.9483071565628052,
      0.9675905108451843,
      0.9889178276062012,
      0.9917360544204712,
      0.999544084072113,
      0.9998574256896973,
      0.9999646544456482,
      0.9999531507492065,
      0.9999062418937683,
      0.9998798966407776,
      0.9998435378074646,
      0.9997270703315735,
      0.999841034412384,
      0.9996179342269897,
      0.9928790330886841,
      0.982463002204895,
      0.9700317978858948,
      0.9807190895080566,
      0.950272798538208,
      0.960746169090271,
      0.9741954803466797,
      0.9542186856269836,
      0.920545220375061,
      0.9488790035247803,
      0.9594281911849976,
      0.925765335559845,
      0.9020193219184875,
      0.9433047771453857,
      0.9475528001785278,
      0.9085314273834229,
      0.9059113264083862,
      0.9498061537742615,
      0.9376291036605835,
      0.9125843048095703,
      0.9358373284339905,
      0.9692168235778809,
      0.9507906436920166,
      0.9371890425682068,
      0.9747873544692993,
      0.9837467670440674,
      0.9734131097793579,
      0.9812307357788086,
      0.9934537410736084,
      0.9980100393295288,
      0.9997686743736267,
      0.9999459981918335,
      0.999971866607666,
      0.9999558925628662,
      0.9999033212661743,
      0.9991748929023743,
      0.9998485445976257,
      0.9998114109039307,
      0.999778687953949,
      0.9998998045921326,
      0.9999463558197021,
      0.999921441078186,
      0.9999008774757385,
      0.999957799911499,
      0.9999680519104004,
      0.9999193549156189,
      0.9999370574951172,
      0.9999638199806213,
      0.9999718070030212,
      0.9999363422393799,
      0.9999461770057678,
      0.9998512268066406,
      0.9999379515647888,
      0.9999470710754395,
      0.9998973608016968,
      0.9998489618301392,
      0.9999195337295532,
      0.9999243021011353,
      0.9998349547386169,
      0.999832272529602,
      0.9999192357063293,
      0.9998893141746521,
      0.9996477365493774,
      0.9998383522033691,
      0.9999072551727295,
      0.9998207092285156,
      0.9996508955955505,
      0.9999265074729919,
      0.9998847842216492,
      0.9997184872627258,
      0.9998477697372437,
      0.9999410510063171,
      0.9999200701713562,
      0.9999144673347473,
      0.9999634623527527,
      0.999958872795105,
      0.9999637007713318,
      0.9999794960021973,
      0.999958872795105,
      0.9999361634254456,
      0.9999632239341736,
      0.9999522566795349,
      0.9999080896377563,
      0.9998830556869507,
      0.999970018863678,
      0.9999648928642273,
      0.9999505877494812,
      0.9999338388442993,
      0.9999116063117981,
      0.9999011754989624,
      0.9999622106552124,
      0.999972939491272,
      0.9999708533287048,
      0.9999577403068542,
      0.9999525547027588,
      0.9999558329582214,
      0.9999765753746033,
      0.9999721050262451,
      0.9999382495880127,
      0.9999684691429138,
      0.9999362230300903,
      0.999916136264801,
      0.9999170899391174,
      0.9999643564224243,
      0.9999182820320129,
      0.9998475313186646,
      0.9999319911003113,
      0.9999324083328247,
      0.9995139837265015,
      0.9992763996124268,
      0.999881386756897,
      0.9998722672462463,
      0.999950110912323,
      0.9999530911445618,
      0.9999761581420898,
      0.99994957447052,
      0.9999560117721558,
      0.9999771118164062,
      0.999963641166687,
      0.999911367893219,
      0.9999679923057556,
      0.9999780654907227,
      0.9999492168426514,
      0.9999402165412903,
      0.9999683499336243,
      0.9999306797981262
    ],
    [
      0.7724761366844177,
      0.7930342555046082,
      0.7950705289840698,
      0.8509817123413086,
      0.8246791362762451,
      0.8180204629898071,
      0.8269954919815063,
      0.8268256187438965,
      0.8230057954788208,
      0.8024821281433105,
      0.8249056935310364,
      0.8322432041168213,
      0.8075252771377563,
      0.8087127804756165,
      0.8328905701637268,
      0.8378239870071411,
      0.8008612394332886,
      0.8304018378257751,
      0.8353511095046997,
      0.8185533881187439,
      0.8176996111869812,
      0.811098039150238,
      0.7962852120399475,
      0.8092921376228333,
      0.8261355757713318,
      0.8159598112106323,
      0.823448657989502,
      0.8546077013015747,
      0.8195729851722717,
      0.8190450668334961,
      0.8181637525558472,
      0.8214850425720215,
      0.8141994476318359,
      0.8048215508460999,
      0.7953376770019531,
      0.7948880195617676,
      0.7863133549690247,
      0.7542881965637207,
      0.8002556562423706,
      0.8109637498855591,
      0.8051426410675049,
      0.8064847588539124,
      0.8251101970672607,
      0.8299369812011719,
      0.8108946084976196,
      0.7948130369186401,
      0.8218109607696533,
      0.8317995667457581,
      0.8018764853477478,
      0.7989365458488464,
      0.8441018462181091,
      0.8612691164016724,
      0.8272796869277954,
      0.8374144434928894,
      0.7939455509185791,
      0.8005760312080383,
      0.8172662258148193,
      0.781464695930481,
      0.7820608615875244,
      0.8202443718910217,
      0.8139418363571167,
      0.7900391817092896,
      0.7983771562576294,
      0.8337246179580688,
      0.8115687370300293,
      0.7716456651687622,
      0.7969676852226257,
      0.8155534267425537,
      0.7633468508720398,
      0.7260400652885437,
      0.7170998454093933,
      0.999904990196228,
      0.9999722242355347,
      0.9999707937240601,
      0.9999646544456482,
      0.9999777674674988,
      0.9999271035194397,
      0.9997553825378418,
      0.9975710511207581,
      0.982785165309906,
      0.9867473840713501,
      0.9710396528244019,
      0.9697452783584595,
      0.9673713445663452,
      0.986527144908905,
      0.9873828291893005,
      0.9986308217048645,
      0.9996497631072998,
      0.9998652338981628,
      0.9999019503593445,
      0.9999164938926697,
      0.9998671412467957,
      0.9999252557754517,
      0.9999257922172546,
      0.9998515844345093,
      0.999789834022522,
      0.9991532564163208,
      0.9931885004043579,
      0.9768598079681396,
      0.9614587426185608,
      0.9683734178543091,
      0.9596136808395386,
      0.9754787683486938,
      0.9792458415031433,
      0.993209183216095,
      0.9925633072853088,
      0.9996452927589417,
      0.9995167255401611,
      0.9995054602622986,
      0.9992557764053345,
      0.9998351335525513,
      0.9998772740364075,
      0.9999129176139832,
      0.9995143413543701,
      0.999204158782959,
      0.9972018003463745,
      0.9890375733375549,
      0.9953660368919373,
      0.9997244477272034,
      0.9999345541000366,
      0.9999483823776245,
      0.9995157718658447,
      0.999934732913971,
      0.9999221563339233,
      0.9999622702598572,
      0.9999427795410156,
      0.9998189210891724,
      0.9999178647994995,
      0.999907374382019,
      0.999947190284729,
      0.9996762871742249,
      0.9995787143707275,
      0.9998934268951416,
      0.9999555349349976,
      0.9999116659164429,
      0.9999098181724548,
      0.9999523758888245,
      0.9999675154685974,
      0.9999530911445618,
      0.9999633431434631,
      0.9999193549156189,
      0.999963104724884,
      0.9998999834060669,
      0.9999382495880127,
      0.9999232292175293,
      0.9999347925186157,
      0.9998695254325867,
      0.9992201328277588,
      0.9962337613105774,
      0.9874669909477234,
      0.983387291431427,
      0.9719103574752808,
      0.9914557337760925,
      0.9994342923164368,
      0.9998112916946411,
      0.9999551177024841,
      0.9999420642852783,
      0.9998080730438232,
      0.9983875155448914,
      0.9879573583602905,
      0.959385097026825,
      0.9436718225479126,
      0.9285857677459717,
      0.9611304998397827,
      0.9745526909828186,
      0.993340015411377,
      0.9989680051803589,
      0.9998658895492554,
      0.9999015927314758,
      0.9999358057975769,
      0.999965488910675,
      0.9999733567237854,
      0.9999069571495056,
      0.9997900724411011,
      0.9952210783958435,
      0.9800320863723755,
      0.9874143600463867,
      0.9837921857833862,
      0.9970642924308777,
      0.9997930526733398,
      0.999930202960968,
      0.9999150037765503,
      0.999886155128479,
      0.9998692274093628,
      0.9996957778930664,
      0.9993143677711487,
      0.9940939545631409,
      0.9901940822601318,
      0.9897106885910034,
      0.9673866033554077,
      0.9771327972412109,
      0.9951531291007996,
      0.9992017149925232,
      0.9963131546974182,
      0.9993656277656555,
      0.9963216781616211,
      0.9998963475227356,
      0.999908447265625,
      0.9998958110809326,
      0.99996018409729,
      0.9999547004699707,
      0.9999448657035828,
      0.9999568462371826,
      0.9999152421951294,
      0.9999493360519409,
      0.9999531507492065,
      0.9999123215675354,
      0.9998899698257446,
      0.9994545578956604,
      0.9954583644866943,
      0.9847341775894165,
      0.9825592041015625,
      0.9750378131866455,
      0.9558646082878113,
      0.9377517700195312,
      0.9527051448822021,
      0.9703943133354187,
      0.9898857474327087,
      0.9925047755241394,
      0.9996084570884705,
      0.9998720288276672,
      0.9999666213989258,
      0.99995356798172,
      0.9999080300331116,
      0.9998805522918701,
      0.9998465776443481,
      0.9997305870056152,
      0.9998396635055542,
      0.999481201171875,
      0.993126630783081,
      0.9838946461677551,
      0.9725205898284912,
      0.9821622371673584,
      0.9536296129226685,
      0.9636948108673096,
      0.9760299324989319,
      0.9574719071388245,
      0.9269906282424927,
      0.9531181454658508,
      0.9613178968429565,
      0.9312416911125183,
      0.908954918384552,
      0.9474092125892639,
      0.9519730806350708,
      0.9171357154846191,
      0.9130196571350098,
      0.9536421298980713,
      0.9434889554977417,
      0.9199894666671753,
      0.9401276707649231,
      0.9721571207046509,
      0.9551639556884766,
      0.9417786598205566,
      0.9761618375778198,
      0.9834092855453491,
      0.9755008816719055,
      0.9824907779693604,
      0.9941593408584595,
      0.9982675313949585,
      0.9997953772544861,
      0.999950110912323,
      0.999972939491272,
      0.999956488609314,
      0.999903678894043,
      0.999176561832428,
      0.9998490810394287,
      0.9998115301132202,
      0.9997793436050415,
      0.9999004602432251,
      0.9999468326568604,
      0.999921977519989,
      0.9999022483825684,
      0.9999586939811707,
      0.9999686479568481,
      0.9999207258224487,
      0.999938428401947,
      0.9999657273292542,
      0.9999732375144958,
      0.9999385476112366,
      0.99994957447052,
      0.999866247177124,
      0.9999431371688843,
      0.9999508857727051,
      0.999909520149231,
      0.9998739361763,
      0.9999281167984009,
      0.9999274611473083,
      0.9998582601547241,
      0.9998590350151062,
      0.9999263286590576,
      0.9999017119407654,
      0.9997102618217468,
      0.9998595118522644,
      0.9999151229858398,
      0.9998480677604675,
      0.9997139573097229,
      0.9999330639839172,
      0.9998940229415894,
      0.9997633099555969,
      0.9998670220375061,
      0.9999426007270813,
      0.9999250769615173,
      0.9999234676361084,
      0.9999650120735168,
      0.9999594688415527,
      0.9999648332595825,
      0.9999803304672241,
      0.9999597072601318,
      0.9999363422393799,
      0.9999637007713318,
      0.9999526143074036,
      0.9999082684516907,
      0.9998838305473328,
      0.9999703168869019,
      0.9999650716781616,
      0.9999511241912842,
      0.9999345541000366,
      0.9999123811721802,
      0.9999018311500549,
      0.9999624490737915,
      0.9999735355377197,
      0.9999711513519287,
      0.9999581575393677,
      0.9999530911445618,
      0.9999561905860901,
      0.9999766945838928,
      0.9999722242355347,
      0.9999383091926575,
      0.9999686479568481,
      0.9999371767044067,
      0.9999191761016846,
      0.9999203681945801,
      0.9999656081199646,
      0.9999245405197144,
      0.999866783618927,
      0.999938428401947,
      0.9999386668205261,
      0.9996007084846497,
      0.999374270439148,
      0.9998930096626282,
      0.9998804330825806,
      0.9999518394470215,
      0.9999536275863647,
      0.999976396560669,
      0.9999496340751648,
      0.9999560713768005,
      0.999977171421051,
      0.9999638199806213,
      0.9999111890792847,
      0.9999678134918213,
      0.9999780058860779,
      0.9999486207962036,
      0.9999383687973022,
      0.9999680519104004,
      0.999930202960968
    ],
    [
      0.7857477068901062,
      0.8069626092910767,
      0.8065124750137329,
      0.8619698882102966,
      0.8397268056869507,
      0.8319007754325867,
      0.8382120728492737,
      0.837990403175354,
      0.8343265056610107,
      0.8134347200393677,
      0.834165096282959,
      0.843707799911499,
      0.8196508884429932,
      0.8182220458984375,
      0.8410728573799133,
      0.8480452299118042,
      0.8099119663238525,
      0.8383872509002686,
      0.8437556028366089,
      0.8295691013336182,
      0.8268332481384277,
      0.8213814496994019,
      0.8114830851554871,
      0.8216838836669922,
      0.835250735282898,
      0.8265978097915649,
      0.8346761465072632,
      0.8645914793014526,
      0.8328791260719299,
      0.8344320058822632,
      0.8297179937362671,
      0.8331840634346008,
      0.8301972150802612,
      0.8194060325622559,
      0.8081586360931396,
      0.8080065250396729,
      0.8010525107383728,
      0.7838006019592285,
      0.818202018737793,
      0.8218496441841125,
      0.8223822116851807,
      0.8251430988311768,
      0.843410849571228,
      0.8438602685928345,
      0.8254593014717102,
      0.8128677606582642,
      0.836905300617218,
      0.8445603847503662,
      0.814421534538269,
      0.8136823773384094,
      0.8560360074043274,
      0.8721699714660645,
      0.8407872319221497,
      0.8493300676345825,
      0.8047366142272949,
      0.8089404106140137,
      0.8259419798851013,
      0.7919977307319641,
      0.7916647791862488,
      0.8286658525466919,
      0.8257534503936768,
      0.8016058802604675,
      0.8091380000114441,
      0.8426387310028076,
      0.8231384754180908,
      0.7842162251472473,
      0.8058872222900391,
      0.8244821429252625,
      0.7744888663291931,
      0.7355253100395203,
      0.7250126600265503,
      0.9999063014984131,
      0.9999727606773376,
      0.9999712109565735,
      0.9999657869338989,
      0.9999788403511047,
      0.9999325275421143,
      0.9997805953025818,
      0.9978660941123962,
      0.9843280911445618,
      0.9881978631019592,
      0.9736320972442627,
      0.9719077348709106,
      0.969638466835022,
      0.9877692461013794,
      0.9883228540420532,
      0.9988059401512146,
      0.9996874928474426,
      0.9998736381530762,
      0.999907374382019,
      0.9999185800552368,
      0.9998682141304016,
      0.9999266862869263,
      0.99992835521698,
      0.9998603463172913,
      0.9998075366020203,
      0.999243974685669,
      0.9937461614608765,
      0.97877037525177,
      0.9650514125823975,
      0.9714206457138062,
      0.963721752166748,
      0.9776395559310913,
      0.980966329574585,
      0.993693470954895,
      0.9926002621650696,
      0.9996849894523621,
      0.9995766282081604,
      0.9995068907737732,
      0.9991783499717712,
      0.9998353123664856,
      0.9998660683631897,
      0.9999080300331116,
      0.9994224309921265,
      0.9991773366928101,
      0.9971587061882019,
      0.9895564913749695,
      0.9955971837043762,
      0.9997349977493286,
      0.999935507774353,
      0.9999493360519409,
      0.9995229840278625,
      0.9999366402626038,
      0.9999247789382935,
      0.9999632239341736,
      0.9999430179595947,
      0.9998190402984619,
      0.9999185800552368,
      0.9999077916145325,
      0.9999478459358215,
      0.9996778964996338,
      0.999580442905426,
      0.9998947381973267,
      0.9999567866325378,
      0.999914288520813,
      0.9999145865440369,
      0.9999539852142334,
      0.9999680519104004,
      0.9999530911445618,
      0.9999633431434631,
      0.9999191164970398,
      0.9999631643295288,
      0.9998999238014221,
      0.9999381899833679,
      0.9999222159385681,
      0.9999313354492188,
      0.9998578429222107,
      0.9991234540939331,
      0.9957589507102966,
      0.9869809150695801,
      0.9836698174476624,
      0.9727551341056824,
      0.991566002368927,
      0.9994312524795532,
      0.9998189210891724,
      0.9999561905860901,
      0.9999436736106873,
      0.9998137950897217,
      0.9983766078948975,
      0.9879313111305237,
      0.9601916074752808,
      0.9462161064147949,
      0.9318782687187195,
      0.9634113907814026,
      0.9764977693557739,
      0.9940004944801331,
      0.9990605711936951,
      0.9998761415481567,
      0.9999079704284668,
      0.9999386072158813,
      0.9999668598175049,
      0.999974250793457,
      0.9999122619628906,
      0.9998032450675964,
      0.9954304099082947,
      0.9805262684822083,
      0.9879579544067383,
      0.9847586154937744,
      0.9973419308662415,
      0.9998078346252441,
      0.9999342560768127,
      0.9999178051948547,
      0.9998907446861267,
      0.9998742938041687,
      0.9997138381004333,
      0.9993090033531189,
      0.9945316314697266,
      0.9911995530128479,
      0.9908658266067505,
      0.969985842704773,
      0.9789325594902039,
      0.9956797361373901,
      0.9992706775665283,
      0.9966755509376526,
      0.9994462132453918,
      0.9967524409294128,
      0.9998985528945923,
      0.9999103546142578,
      0.9998989105224609,
      0.9999613761901855,
      0.999956488609314,
      0.999947726726532,
      0.9999584555625916,
      0.9999164342880249,
      0.9999499917030334,
      0.999954879283905,
      0.9999112486839294,
      0.9998988509178162,
      0.9995502829551697,
      0.996005117893219,
      0.9862404465675354,
      0.9841233491897583,
      0.9772602915763855,
      0.9599981904029846,
      0.9432176947593689,
      0.9567232131958008,
      0.9729089736938477,
      0.9908843040466309,
      0.9932878613471985,
      0.9996613264083862,
      0.9998846054077148,
      0.9999688863754272,
      0.9999552965164185,
      0.9999105334281921,
      0.9998818039894104,
      0.9998504519462585,
      0.9997356534004211,
      0.9998501539230347,
      0.9996163845062256,
      0.9939544200897217,
      0.9855220913887024,
      0.9748575091362,
      0.9836359024047852,
      0.9569823741912842,
      0.96658855676651,
      0.9777995347976685,
      0.9606338739395142,
      0.932457447052002,
      0.9567581415176392,
      0.9639327526092529,
      0.9356871247291565,
      0.9145593643188477,
      0.9503641128540039,
      0.9545748233795166,
      0.9238705635070801,
      0.9186701774597168,
      0.9567075967788696,
      0.9479795098304749,
      0.9259989857673645,
      0.9434784650802612,
      0.9747501611709595,
      0.9588242173194885,
      0.9457805156707764,
      0.977807343006134,
      0.9850663542747498,
      0.9774067401885986,
      0.9837387800216675,
      0.9947867393493652,
      0.9984774589538574,
      0.9998162388801575,
      0.9999533295631409,
      0.9999737739562988,
      0.9999569654464722,
      0.9999041557312012,
      0.9991805553436279,
      0.9998501539230347,
      0.9998119473457336,
      0.9997802376747131,
      0.9999012351036072,
      0.9999473094940186,
      0.9999228715896606,
      0.9999037384986877,
      0.9999597072601318,
      0.9999696016311646,
      0.9999233484268188,
      0.9999405741691589,
      0.9999675154685974,
      0.9999736547470093,
      0.9999405741691589,
      0.999952495098114,
      0.9998791217803955,
      0.9999460577964783,
      0.9999498128890991,
      0.9999182820320129,
      0.9998898506164551,
      0.9999335408210754,
      0.9999321103096008,
      0.9998777508735657,
      0.9998756051063538,
      0.9999308586120605,
      0.9999118447303772,
      0.9997571110725403,
      0.9998764991760254,
      0.999921977519989,
      0.9998694062232971,
      0.9997594356536865,
      0.9999385476112366,
      0.9999021291732788,
      0.9997932314872742,
      0.9998798966407776,
      0.9999456405639648,
      0.9999293684959412,
      0.9999305605888367,
      0.9999664425849915,
      0.9999601244926453,
      0.9999657869338989,
      0.9999811053276062,
      0.9999601244926453,
      0.9999366998672485,
      0.99996417760849,
      0.9999528527259827,
      0.9999085068702698,
      0.9998842477798462,
      0.9999703168869019,
      0.999965250492096,
      0.9999514222145081,
      0.9999363422393799,
      0.9999129772186279,
      0.9999024868011475,
      0.9999628663063049,
      0.9999740123748779,
      0.9999717473983765,
      0.9999583959579468,
      0.9999520778656006,
      0.999956488609314,
      0.9999769330024719,
      0.9999722838401794,
      0.9999391436576843,
      0.9999693632125854,
      0.9999386072158813,
      0.9999222159385681,
      0.9999231696128845,
      0.9999668598175049,
      0.9999295473098755,
      0.9998805522918701,
      0.9999428987503052,
      0.9999433755874634,
      0.9996677041053772,
      0.9994542598724365,
      0.9999013543128967,
      0.9998863339424133,
      0.9999533891677856,
      0.9999541640281677,
      0.9999764561653137,
      0.9999497532844543,
      0.9999562501907349,
      0.9999772310256958,
      0.9999639987945557,
      0.9999123215675354,
      0.9999682903289795,
      0.9999783039093018,
      0.9999495148658752,
      0.9999402761459351,
      0.999968409538269,
      0.9999309778213501
    ],
    [
      0.7937023639678955,
      0.8151673078536987,
      0.8146142959594727,
      0.8696815967559814,
      0.8490375280380249,
      0.8395441770553589,
      0.8458601236343384,
      0.8460583686828613,
      0.8407220244407654,
      0.8202090859413147,
      0.8413740992546082,
      0.8520193099975586,
      0.8275067806243896,
      0.82520991563797,
      0.8494328856468201,
      0.8561973571777344,
      0.8177425861358643,
      0.845786452293396,
      0.8518056869506836,
      0.8377475738525391,
      0.8315582871437073,
      0.8286368250846863,
      0.8214472532272339,
      0.8301754593849182,
      0.8433088660240173,
      0.8353004455566406,
      0.8440697193145752,
      0.8725120425224304,
      0.8427318930625916,
      0.8454464077949524,
      0.8398619890213013,
      0.8414614200592041,
      0.8400347828865051,
      0.8291064500808716,
      0.817452073097229,
      0.8156839609146118,
      0.8110167384147644,
      0.7977076768875122,
      0.8274868130683899,
      0.8282535076141357,
      0.8338687419891357,
      0.8358871936798096,
      0.8540641069412231,
      0.8539683818817139,
      0.8353290557861328,
      0.8255337476730347,
      0.8477931618690491,
      0.8549710512161255,
      0.8246999382972717,
      0.8241099119186401,
      0.8652515411376953,
      0.8810829520225525,
      0.8512322306632996,
      0.8576396703720093,
      0.8130384087562561,
      0.8162421584129333,
      0.8329496383666992,
      0.8010139465332031,
      0.7992427349090576,
      0.8351715207099915,
      0.8335014581680298,
      0.8094239830970764,
      0.8164588212966919,
      0.8493742942810059,
      0.8308715224266052,
      0.7926995754241943,
      0.8132694959640503,
      0.8308534026145935,
      0.7831035256385803,
      0.7441360354423523,
      0.7341101169586182,
      0.9999071359634399,
      0.999972939491272,
      0.9999716281890869,
      0.9999666213989258,
      0.9999794363975525,
      0.9999364614486694,
      0.9997966885566711,
      0.9980480074882507,
      0.9854369163513184,
      0.9892579913139343,
      0.9757570624351501,
      0.9739198088645935,
      0.9715636968612671,
      0.9885287284851074,
      0.9891287088394165,
      0.9989569783210754,
      0.9997125864028931,
      0.9998791217803955,
      0.9999107122421265,
      0.9999198317527771,
      0.9998688697814941,
      0.9999274611473083,
      0.9999297857284546,
      0.999866783618927,
      0.9998190999031067,
      0.9993089437484741,
      0.994228720664978,
      0.9802541136741638,
      0.9677675366401672,
      0.9739196300506592,
      0.9671907424926758,
      0.9794057011604309,
      0.9821854829788208,
      0.9939775466918945,
      0.9930001497268677,
      0.9997174739837646,
      0.9996182918548584,
      0.9995157122612,
      0.9991212487220764,
      0.9998387098312378,
      0.9998674988746643,
      0.9999087452888489,
      0.9994284510612488,
      0.9992327094078064,
      0.997302770614624,
      0.9904664754867554,
      0.995916485786438,
      0.9997574090957642,
      0.9999388456344604,
      0.999950647354126,
      0.9995347261428833,
      0.9999386072158813,
      0.9999282360076904,
      0.9999641180038452,
      0.9999431371688843,
      0.999819815158844,
      0.9999194145202637,
      0.9999083876609802,
      0.9999492764472961,
      0.9996832013130188,
      0.9995875954627991,
      0.9998969435691833,
      0.9999583959579468,
      0.9999175667762756,
      0.9999195337295532,
      0.9999555945396423,
      0.9999687075614929,
      0.9999532103538513,
      0.9999635219573975,
      0.9999188184738159,
      0.999963104724884,
      0.9998998641967773,
      0.9999388456344604,
      0.9999225735664368,
      0.9999313354492188,
      0.999857485294342,
      0.9991016983985901,
      0.9957743883132935,
      0.9872970581054688,
      0.9843061566352844,
      0.9737603664398193,
      0.9919100403785706,
      0.9994511604309082,
      0.9998265504837036,
      0.9999570250511169,
      0.9999449849128723,
      0.9998214244842529,
      0.9984368085861206,
      0.9882250428199768,
      0.9616861343383789,
      0.9484645128250122,
      0.9345794916152954,
      0.9652550220489502,
      0.9779583811759949,
      0.9944520592689514,
      0.999132513999939,
      0.9998838901519775,
      0.9999130368232727,
      0.9999408721923828,
      0.9999680519104004,
      0.9999750852584839,
      0.9999181032180786,
      0.9998195171356201,
      0.9956507086753845,
      0.9813095331192017,
      0.9885239601135254,
      0.9855719804763794,
      0.9975682497024536,
      0.9998213052749634,
      0.9999371767044067,
      0.999919593334198,
      0.9998932480812073,
      0.9998775124549866,
      0.9997142553329468,
      0.9989955425262451,
      0.9947525262832642,
      0.991874098777771,
      0.9918088912963867,
      0.9720574617385864,
      0.9795814752578735,
      0.996065080165863,
      0.9993224740028381,
      0.9969673752784729,
      0.9995035529136658,
      0.9970373511314392,
      0.9998997449874878,
      0.9999117255210876,
      0.9999023675918579,
      0.9999616146087646,
      0.9999584555625916,
      0.9999500513076782,
      0.9999597668647766,
      0.9999172687530518,
      0.9999504685401917,
      0.9999558329582214,
      0.9999127388000488,
      0.9999041557312012,
      0.99959796667099,
      0.9963496923446655,
      0.9873536229133606,
      0.9851334691047668,
      0.9787282347679138,
      0.9627881646156311,
      0.946326732635498,
      0.9595566987991333,
      0.9748184680938721,
      0.9913517236709595,
      0.9937504529953003,
      0.9996979832649231,
      0.9998961091041565,
      0.9999706149101257,
      0.9999563694000244,
      0.9999120831489563,
      0.9998826384544373,
      0.9998534321784973,
      0.9997414350509644,
      0.9998569488525391,
      0.9996498227119446,
      0.9944231510162354,
      0.9865710735321045,
      0.9764240980148315,
      0.9848158359527588,
      0.9601362943649292,
      0.9691452383995056,
      0.9792871475219727,
      0.9631873369216919,
      0.9372341632843018,
      0.9600895643234253,
      0.966140627861023,
      0.9391463398933411,
      0.9191415905952454,
      0.9533432722091675,
      0.9574394226074219,
      0.928188145160675,
      0.9231529235839844,
      0.9589565396308899,
      0.9512333273887634,
      0.9301984906196594,
      0.9462497234344482,
      0.9766150712966919,
      0.9610660076141357,
      0.9485249519348145,
      0.9789860248565674,
      0.9861013889312744,
      0.9787402153015137,
      0.98478102684021,
      0.9952981472015381,
      0.998651385307312,
      0.9998326301574707,
      0.9999563694000244,
      0.9999744296073914,
      0.999957263469696,
      0.9999042749404907,
      0.9991828799247742,
      0.9998513460159302,
      0.9998126029968262,
      0.9997811913490295,
      0.9999017715454102,
      0.999947726726532,
      0.9999235272407532,
      0.9999046325683594,
      0.9999600648880005,
      0.9999702572822571,
      0.9999233484268188,
      0.9999412298202515,
      0.9999687075614929,
      0.9999746084213257,
      0.9999417662620544,
      0.9999545812606812,
      0.999888002872467,
      0.9999483823776245,
      0.9999517798423767,
      0.9999246597290039,
      0.9999005794525146,
      0.9999377727508545,
      0.9999356865882874,
      0.9998911023139954,
      0.9998878836631775,
      0.9999353885650635,
      0.9999192357063293,
      0.9997900128364563,
      0.999886155128479,
      0.9999274611473083,
      0.9998854398727417,
      0.9997933506965637,
      0.9999434351921082,
      0.9999086260795593,
      0.9998157024383545,
      0.9998912215232849,
      0.9999467134475708,
      0.9999334812164307,
      0.9999361038208008,
      0.9999675750732422,
      0.9999608397483826,
      0.9999666810035706,
      0.9999815821647644,
      0.9999603033065796,
      0.999937117099762,
      0.9999645948410034,
      0.9999530911445618,
      0.9999089241027832,
      0.999884843826294,
      0.9999704957008362,
      0.9999654293060303,
      0.9999518990516663,
      0.99993497133255,
      0.9999129772186279,
      0.9999023675918579,
      0.9999628663063049,
      0.999974250793457,
      0.9999716281890869,
      0.9999585747718811,
      0.9999523758888245,
      0.9999567866325378,
      0.9999770522117615,
      0.9999723434448242,
      0.9999392628669739,
      0.9999694228172302,
      0.9999391436576843,
      0.9999240636825562,
      0.9999247789382935,
      0.9999674558639526,
      0.9999322891235352,
      0.9998887181282043,
      0.9999459385871887,
      0.9999465942382812,
      0.9997151494026184,
      0.9995169043540955,
      0.9999074935913086,
      0.9998906254768372,
      0.9999544620513916,
      0.9999547004699707,
      0.9999767541885376,
      0.9999502301216125,
      0.9999565482139587,
      0.9999774694442749,
      0.9999642372131348,
      0.9999122023582458,
      0.9999681711196899,
      0.999978244304657,
      0.9999488592147827,
      0.9999386668205261,
      0.9999682307243347,
      0.9999305605888367
    ],
    [
      0.8022747039794922,
      0.8232923746109009,
      0.8225299119949341,
      0.8769610524177551,
      0.858006477355957,
      0.8485046029090881,
      0.8540140986442566,
      0.8551325798034668,
      0.8485744595527649,
      0.8295009136199951,
      0.8506322503089905,
      0.8617424964904785,
      0.8373490571975708,
      0.8346804976463318,
      0.8588677644729614,
      0.8661145567893982,
      0.8281771540641785,
      0.8555285930633545,
      0.8620455861091614,
      0.8480959534645081,
      0.8433752059936523,
      0.8396520614624023,
      0.8320447206497192,
      0.8395020961761475,
      0.8532510995864868,
      0.844738781452179,
      0.8531452417373657,
      0.8800610303878784,
      0.8543641567230225,
      0.8551785349845886,
      0.848536491394043,
      0.8491491079330444,
      0.8497925996780396,
      0.8382447361946106,
      0.8254855275154114,
      0.8237330913543701,
      0.8215116858482361,
      0.8115260601043701,
      0.8346132040023804,
      0.8361771106719971,
      0.8448337316513062,
      0.8458455204963684,
      0.8632284998893738,
      0.862565815448761,
      0.8439836502075195,
      0.8364169597625732,
      0.8566352128982544,
      0.8636077642440796,
      0.8340836763381958,
      0.8331918120384216,
      0.8725882768630981,
      0.8880124092102051,
      0.8602598309516907,
      0.8650019764900208,
      0.8212853074073792,
      0.8248139023780823,
      0.8408859968185425,
      0.8108391761779785,
      0.8076992034912109,
      0.8428239822387695,
      0.8422427177429199,
      0.8185054659843445,
      0.8257498741149902,
      0.8572746515274048,
      0.8398246765136719,
      0.8030271530151367,
      0.8219341039657593,
      0.8381586074829102,
      0.7933799028396606,
      0.754967212677002,
      0.7439440488815308,
      0.9999080300331116,
      0.9999731183052063,
      0.999971866607666,
      0.9999672770500183,
      0.9999801516532898,
      0.9999408721923828,
      0.9998155832290649,
      0.9983105659484863,
      0.9870545268058777,
      0.990541398525238,
      0.9785861968994141,
      0.9762057662010193,
      0.9739295244216919,
      0.9893954992294312,
      0.9901040196418762,
      0.9991204142570496,
      0.9997429847717285,
      0.9998860359191895,
      0.9999154806137085,
      0.9999215006828308,
      0.999869704246521,
      0.9999285936355591,
      0.9999316930770874,
      0.9998740553855896,
      0.9998325109481812,
      0.999393880367279,
      0.9948789477348328,
      0.9823129773139954,
      0.9710695743560791,
      0.9766271114349365,
      0.9706355929374695,
      0.981549859046936,
      0.9837406873703003,
      0.9944175481796265,
      0.9936341643333435,
      0.9997482299804688,
      0.9996515512466431,
      0.9995745420455933,
      0.9991851449012756,
      0.9998480677604675,
      0.9998742938041687,
      0.999912440776825,
      0.9994648694992065,
      0.999301016330719,
      0.9974945187568665,
      0.9913588762283325,
      0.9962076544761658,
      0.9997791051864624,
      0.9999426007270813,
      0.9999521374702454,
      0.9995428323745728,
      0.9999403953552246,
      0.9999311566352844,
      0.9999650120735168,
      0.9999434947967529,
      0.9998201131820679,
      0.999920129776001,
      0.9999085664749146,
      0.9999499917030334,
      0.9996867179870605,
      0.9995909929275513,
      0.9998984336853027,
      0.9999595284461975,
      0.9999200105667114,
      0.9999231696128845,
      0.9999568462371826,
      0.9999693036079407,
      0.9999533891677856,
      0.9999637603759766,
      0.9999189376831055,
      0.9999633431434631,
      0.9999005198478699,
      0.9999399781227112,
      0.9999235272407532,
      0.9999327063560486,
      0.9998630285263062,
      0.9991309642791748,
      0.9958834648132324,
      0.9878210425376892,
      0.9850654602050781,
      0.9750201106071472,
      0.9924604296684265,
      0.9994886517524719,
      0.9998350143432617,
      0.9999585151672363,
      0.9999471306800842,
      0.9998340010643005,
      0.9985547661781311,
      0.9889273643493652,
      0.9629145860671997,
      0.9510660171508789,
      0.9374321699142456,
      0.9675832986831665,
      0.9794954657554626,
      0.9949658513069153,
      0.9992069005966187,
      0.9998921751976013,
      0.9999185800552368,
      0.9999432563781738,
      0.999968945980072,
      0.9999759197235107,
      0.9999231696128845,
      0.9998270273208618,
      0.9959565997123718,
      0.9824987649917603,
      0.9893327355384827,
      0.9865833520889282,
      0.9977797269821167,
      0.9998325705528259,
      0.9999397993087769,
      0.9999215602874756,
      0.9998976588249207,
      0.9998825788497925,
      0.9997339844703674,
      0.999094545841217,
      0.9952036738395691,
      0.992682158946991,
      0.9927886128425598,
      0.9744627475738525,
      0.9815565943717957,
      0.9966044425964355,
      0.9993985295295715,
      0.9974201917648315,
      0.9995799660682678,
      0.9974422454833984,
      0.9999015927314758,
      0.9999130964279175,
      0.9999099969863892,
      0.9999622106552124,
      0.9999597668647766,
      0.9999524354934692,
      0.9999611377716064,
      0.9999182224273682,
      0.9999510049819946,
      0.9999573230743408,
      0.9999153017997742,
      0.9999116063117981,
      0.9996658563613892,
      0.9968559741973877,
      0.9888905882835388,
      0.986617922782898,
      0.9806666374206543,
      0.965976357460022,
      0.9506127238273621,
      0.9629841446876526,
      0.9772900342941284,
      0.992232084274292,
      0.994415819644928,
      0.9997355341911316,
      0.9999035000801086,
      0.9999720454216003,
      0.9999556541442871,
      0.9999138116836548,
      0.9998835325241089,
      0.999856173992157,
      0.9997467994689941,
      0.9998633861541748,
      0.9996833801269531,
      0.9950417876243591,
      0.9879435300827026,
      0.9783570766448975,
      0.9864211082458496,
      0.96390700340271,
      0.9717851877212524,
      0.9810082912445068,
      0.9660800695419312,
      0.9418050646781921,
      0.9634588956832886,
      0.9688739776611328,
      0.9431650638580322,
      0.92424476146698,
      0.9567209482192993,
      0.9607374668121338,
      0.93235182762146,
      0.9275902509689331,
      0.9613763689994812,
      0.954634428024292,
      0.9344555139541626,
      0.9491429328918457,
      0.9785745739936829,
      0.9639533758163452,
      0.9512706995010376,
      0.9802386164665222,
      0.9871907234191895,
      0.9803463220596313,
      0.9860430955886841,
      0.9958196878433228,
      0.9988243579864502,
      0.9998484253883362,
      0.9999589323997498,
      0.9999752640724182,
      0.9999576807022095,
      0.999904453754425,
      0.99918532371521,
      0.9998525977134705,
      0.9998138546943665,
      0.9997826814651489,
      0.9999026656150818,
      0.9999483823776245,
      0.9999245405197144,
      0.9999061822891235,
      0.9999608397483826,
      0.9999710321426392,
      0.9999256134033203,
      0.9999425411224365,
      0.999970018863678,
      0.9999756217002869,
      0.999943196773529,
      0.999956488609314,
      0.9998975396156311,
      0.9999518394470215,
      0.9999540448188782,
      0.999931275844574,
      0.9999125003814697,
      0.9999424815177917,
      0.9999399185180664,
      0.9999052286148071,
      0.9999013543128967,
      0.9999403357505798,
      0.9999274015426636,
      0.9998236298561096,
      0.9999018907546997,
      0.9999334812164307,
      0.9998975396156311,
      0.9998266696929932,
      0.9999478459358215,
      0.9999145865440369,
      0.9998379349708557,
      0.9999018311500549,
      0.9999470114707947,
      0.9999366998672485,
      0.9999417066574097,
      0.9999688267707825,
      0.9999611973762512,
      0.9999674558639526,
      0.9999821782112122,
      0.9999610185623169,
      0.9999370574951172,
      0.9999650120735168,
      0.9999535083770752,
      0.9999092221260071,
      0.9998852610588074,
      0.9999704957008362,
      0.9999657273292542,
      0.9999522566795349,
      0.9999371767044067,
      0.9999139308929443,
      0.99990314245224,
      0.9999629855155945,
      0.9999747276306152,
      0.9999721050262451,
      0.9999588131904602,
      0.999952495098114,
      0.9999569654464722,
      0.9999771118164062,
      0.9999723434448242,
      0.9999394416809082,
      0.9999697804450989,
      0.9999398589134216,
      0.9999260306358337,
      0.9999266862869263,
      0.999968409538269,
      0.9999356865882874,
      0.9998976588249207,
      0.9999489784240723,
      0.9999500513076782,
      0.9997634291648865,
      0.9995805025100708,
      0.9999138116836548,
      0.9998950362205505,
      0.9999555945396423,
      0.9999549984931946,
      0.9999768733978271,
      0.9999502301216125,
      0.9999566674232483,
      0.9999775886535645,
      0.9999642968177795,
      0.9999125599861145,
      0.9999681711196899,
      0.9999781847000122,
      0.9999488592147827,
      0.9999386072158813,
      0.9999681115150452,
      0.999930739402771
    ],
    [
      0.8110314607620239,
      0.8325064182281494,
      0.8310351371765137,
      0.8845828771591187,
      0.8677694797515869,
      0.8578308820724487,
      0.8628448843955994,
      0.864653468132019,
      0.8579520583152771,
      0.839874267578125,
      0.861208975315094,
      0.8739588856697083,
      0.8488543629646301,
      0.8461118340492249,
      0.8700557351112366,
      0.8776481747627258,
      0.840550422668457,
      0.8670917749404907,
      0.8727104663848877,
      0.8612181544303894,
      0.8572858572006226,
      0.8498004674911499,
      0.8422048091888428,
      0.8469871282577515,
      0.8619980812072754,
      0.853416919708252,
      0.8593338131904602,
      0.8862157464027405,
      0.8654906749725342,
      0.863796055316925,
      0.8553161025047302,
      0.8557083606719971,
      0.8584184646606445,
      0.8468521237373352,
      0.8336799740791321,
      0.8325930833816528,
      0.8319404125213623,
      0.8244403004646301,
      0.8429125547409058,
      0.8444703221321106,
      0.8551108837127686,
      0.8558310866355896,
      0.8717329502105713,
      0.8703019022941589,
      0.8520743250846863,
      0.8451865911483765,
      0.8639602065086365,
      0.8708099722862244,
      0.8425042629241943,
      0.8405181765556335,
      0.8777518272399902,
      0.8936895132064819,
      0.8680527210235596,
      0.8714951276779175,
      0.829713761806488,
      0.8335889577865601,
      0.8484079837799072,
      0.8207505941390991,
      0.8168901205062866,
      0.8510298132896423,
      0.8518466353416443,
      0.8292702436447144,
      0.8358064889907837,
      0.8659791946411133,
      0.8500328063964844,
      0.8158015012741089,
      0.8309776186943054,
      0.8464686274528503,
      0.8039966821670532,
      0.766647458076477,
      0.7543594837188721,
      0.9999088644981384,
      0.9999734163284302,
      0.9999722242355347,
      0.9999682903289795,
      0.9999808669090271,
      0.999945342540741,
      0.9998354911804199,
      0.9985944628715515,
      0.9889304041862488,
      0.9920786619186401,
      0.9818152785301208,
      0.9788937568664551,
      0.9765291810035706,
      0.9898189902305603,
      0.9911202192306519,
      0.9992719888687134,
      0.9997729063034058,
      0.999893069267273,
      0.9999199509620667,
      0.9999231696128845,
      0.9998705983161926,
      0.9999297261238098,
      0.9999335408210754,
      0.9998820424079895,
      0.9998478889465332,
      0.9994908571243286,
      0.9955913424491882,
      0.984611988067627,
      0.9747142791748047,
      0.9794856905937195,
      0.9741318225860596,
      0.9837496280670166,
      0.9853216409683228,
      0.9948893785476685,
      0.994410514831543,
      0.9997823238372803,
      0.9997134804725647,
      0.9996572136878967,
      0.9993097186088562,
      0.9998600482940674,
      0.9998828768730164,
      0.9999175071716309,
      0.9995149374008179,
      0.9993758201599121,
      0.9976873993873596,
      0.992207407951355,
      0.9964925050735474,
      0.9997956156730652,
      0.9999457597732544,
      0.9999535083770752,
      0.9995520710945129,
      0.9999419450759888,
      0.9999340772628784,
      0.9999657869338989,
      0.9999436736106873,
      0.999821126461029,
      0.9999209642410278,
      0.9999092817306519,
      0.9999511241912842,
      0.99969083070755,
      0.9995961785316467,
      0.9999001622200012,
      0.9999606609344482,
      0.9999224543571472,
      0.9999271035194397,
      0.9999581575393677,
      0.9999698996543884,
      0.9999535083770752,
      0.9999639391899109,
      0.9999187588691711,
      0.9999634027481079,
      0.9999006986618042,
      0.9999409914016724,
      0.9999246001243591,
      0.9999345541000366,
      0.9998695850372314,
      0.9991815686225891,
      0.9960697293281555,
      0.9884917736053467,
      0.985944390296936,
      0.976569652557373,
      0.9931273460388184,
      0.9995310306549072,
      0.9998438358306885,
      0.9999597072601318,
      0.9999492764472961,
      0.9998480081558228,
      0.9986950159072876,
      0.9898769855499268,
      0.9649986028671265,
      0.9539333581924438,
      0.9410647749900818,
      0.9702507853507996,
      0.9811339974403381,
      0.9954788088798523,
      0.9992815256118774,
      0.9999005198478699,
      0.9999215006828308,
      0.999945342540741,
      0.9999699592590332,
      0.9999765753746033,
      0.9999282360076904,
      0.9998406171798706,
      0.9963399767875671,
      0.9838539361953735,
      0.9901983737945557,
      0.9876459836959839,
      0.9979965686798096,
      0.9998438954353333,
      0.9999425411224365,
      0.9999234676361084,
      0.999902069568634,
      0.9998878836631775,
      0.9997535943984985,
      0.9991963505744934,
      0.9956826567649841,
      0.9935102462768555,
      0.9933599233627319,
      0.9770475625991821,
      0.9837080836296082,
      0.997154176235199,
      0.9994975328445435,
      0.9979004859924316,
      0.9996586441993713,
      0.9978991746902466,
      0.9999034404754639,
      0.9999144673347473,
      0.9999120235443115,
      0.9999628067016602,
      0.9999610781669617,
      0.9999546408653259,
      0.9999626874923706,
      0.9999192357063293,
      0.9999514222145081,
      0.9999587535858154,
      0.9999181032180786,
      0.9999201893806458,
      0.9997313618659973,
      0.997357189655304,
      0.990598201751709,
      0.9883310794830322,
      0.9828349351882935,
      0.9694646596908569,
      0.9549866914749146,
      0.9665594696998596,
      0.9799550771713257,
      0.9933731555938721,
      0.9953750371932983,
      0.9997760653495789,
      0.9999131560325623,
      0.9999729990959167,
      0.9999567866325378,
      0.999915599822998,
      0.9998843669891357,
      0.9998589158058167,
      0.9997532963752747,
      0.9998711347579956,
      0.9997258186340332,
      0.9957922697067261,
      0.9893542528152466,
      0.9805501699447632,
      0.9879721403121948,
      0.9679794907569885,
      0.9740707278251648,
      0.9826008677482605,
      0.9690361022949219,
      0.9455869197845459,
      0.9661693572998047,
      0.9717756509780884,
      0.9482870101928711,
      0.9292004704475403,
      0.9596163034439087,
      0.9640448093414307,
      0.9373180866241455,
      0.931892991065979,
      0.9639923572540283,
      0.9575236439704895,
      0.9386981725692749,
      0.9522314071655273,
      0.9805127382278442,
      0.9669106006622314,
      0.9544371962547302,
      0.9816833138465881,
      0.9883201122283936,
      0.9820372462272644,
      0.9874356389045715,
      0.9963510632514954,
      0.9989892840385437,
      0.9998642206192017,
      0.9999615550041199,
      0.9999757409095764,
      0.9999580383300781,
      0.9999048113822937,
      0.9991894364356995,
      0.9998539686203003,
      0.9998153448104858,
      0.9997847080230713,
      0.9999037981033325,
      0.9999487996101379,
      0.9999253749847412,
      0.9999075531959534,
      0.9999614953994751,
      0.9999715685844421,
      0.9999248385429382,
      0.9999435544013977,
      0.999971330165863,
      0.9999764561653137,
      0.9999445676803589,
      0.9999585747718811,
      0.9999063014984131,
      0.9999549388885498,
      0.9999563097953796,
      0.9999376535415649,
      0.9999234080314636,
      0.9999468922615051,
      0.999943733215332,
      0.9999173283576965,
      0.999913215637207,
      0.999944806098938,
      0.9999346733093262,
      0.999850869178772,
      0.9999138116836548,
      0.9999385476112366,
      0.9999120831489563,
      0.9998537302017212,
      0.9999516606330872,
      0.9999203085899353,
      0.999855637550354,
      0.9999120831489563,
      0.9999493956565857,
      0.9999398589134216,
      0.9999464154243469,
      0.9999699592590332,
      0.999961793422699,
      0.9999682307243347,
      0.9999826550483704,
      0.9999614953994751,
      0.9999375343322754,
      0.999965488910675,
      0.9999537467956543,
      0.999909520149231,
      0.9998857975006104,
      0.9999706745147705,
      0.9999659061431885,
      0.999952495098114,
      0.9999358654022217,
      0.9999141097068787,
      0.9999032616615295,
      0.9999633431434631,
      0.9999752044677734,
      0.9999722838401794,
      0.9999591112136841,
      0.9999521970748901,
      0.9999573826789856,
      0.9999772906303406,
      0.999972403049469,
      0.9999395608901978,
      0.9999698996543884,
      0.9999405145645142,
      0.9999277591705322,
      0.9999282360076904,
      0.9999688267707825,
      0.9999382495880127,
      0.999904990196228,
      0.9999516606330872,
      0.999953031539917,
      0.9998007416725159,
      0.9996348023414612,
      0.9999194741249084,
      0.9998989701271057,
      0.9999565482139587,
      0.9999553561210632,
      0.9999769330024719,
      0.9999503493309021,
      0.9999567270278931,
      0.9999776482582092,
      0.9999645352363586,
      0.9999129772186279,
      0.9999683499336243,
      0.9999783039093018,
      0.999949038028717,
      0.9999386072158813,
      0.9999681711196899,
      0.9999306797981262
    ],
    [
      0.8191111087799072,
      0.8410699367523193,
      0.8392562866210938,
      0.8911808729171753,
      0.8765231370925903,
      0.8655918836593628,
      0.8703429698944092,
      0.8734540939331055,
      0.8667517304420471,
      0.8495445847511292,
      0.8714870810508728,
      0.8849374055862427,
      0.8599560260772705,
      0.8571373224258423,
      0.8806293606758118,
      0.887070894241333,
      0.8537877798080444,
      0.8772146105766296,
      0.8823913335800171,
      0.8728930950164795,
      0.8664811849594116,
      0.8606494665145874,
      0.8553712368011475,
      0.8545617461204529,
      0.871891975402832,
      0.8626911044120789,
      0.8654876947402954,
      0.8907366394996643,
      0.8747983574867249,
      0.8715822696685791,
      0.8615661859512329,
      0.8596373796463013,
      0.8656014204025269,
      0.8542492985725403,
      0.8396431803703308,
      0.8390195965766907,
      0.8406769633293152,
      0.8333868980407715,
      0.8497926592826843,
      0.8535583019256592,
      0.8641553521156311,
      0.8649713397026062,
      0.879314661026001,
      0.8776207566261292,
      0.8591756820678711,
      0.8535466194152832,
      0.8714024424552917,
      0.8787216544151306,
      0.8533110618591309,
      0.850361704826355,
      0.884629487991333,
      0.9002261757850647,
      0.8784010410308838,
      0.8793218731880188,
      0.8408121466636658,
      0.8445101976394653,
      0.8571797609329224,
      0.832293689250946,
      0.8273470401763916,
      0.8593073487281799,
      0.8606630563735962,
      0.8402115106582642,
      0.8450971841812134,
      0.8743237257003784,
      0.8596502542495728,
      0.8266096711158752,
      0.8399533033370972,
      0.8550480604171753,
      0.8136385679244995,
      0.7787991166114807,
      0.7640153169631958,
      0.9999096393585205,
      0.9999735355377197,
      0.9999726414680481,
      0.9999682903289795,
      0.9999810457229614,
      0.9999480247497559,
      0.9998482465744019,
      0.9987967610359192,
      0.9904128909111023,
      0.9931350350379944,
      0.9841751456260681,
      0.981011152267456,
      0.9786254167556763,
      0.9901260733604431,
      0.9913043975830078,
      0.9993404746055603,
      0.999785840511322,
      0.9998971819877625,
      0.9999229311943054,
      0.9999244213104248,
      0.9998714327812195,
      0.9999303817749023,
      0.9999345541000366,
      0.9998838305473328,
      0.9998459219932556,
      0.9993361234664917,
      0.9958478808403015,
      0.9861044883728027,
      0.9773644804954529,
      0.9816393852233887,
      0.9768643379211426,
      0.9856247901916504,
      0.9866941571235657,
      0.9953016042709351,
      0.9950737953186035,
      0.9998100399971008,
      0.999763548374176,
      0.999725878238678,
      0.9994334578514099,
      0.9998714923858643,
      0.999891459941864,
      0.9999225735664368,
      0.9995718002319336,
      0.9994615316390991,
      0.9979127645492554,
      0.9931073188781738,
      0.9968520402908325,
      0.9998162984848022,
      0.9999496340751648,
      0.9999549984931946,
      0.9995572566986084,
      0.9999434351921082,
      0.9999368786811829,
      0.9999666213989258,
      0.999943733215332,
      0.9998216032981873,
      0.999921441078186,
      0.9999095797538757,
      0.9999515414237976,
      0.9996922016143799,
      0.9995986223220825,
      0.9999013543128967,
      0.9999617338180542,
      0.9999244809150696,
      0.9999303221702576,
      0.9999592900276184,
      0.9999703168869019,
      0.9999534487724304,
      0.9999642372131348,
      0.9999186396598816,
      0.9999635219573975,
      0.9999009966850281,
      0.9999423027038574,
      0.9999254941940308,
      0.9999367594718933,
      0.9998796582221985,
      0.9992671012878418,
      0.9964035749435425,
      0.9894425868988037,
      0.9869005084037781,
      0.9782282114028931,
      0.9937830567359924,
      0.9995737075805664,
      0.9998520016670227,
      0.9999608397483826,
      0.9999514818191528,
      0.9998623728752136,
      0.9988527297973633,
      0.990990936756134,
      0.9673342108726501,
      0.9567605257034302,
      0.9446105360984802,
      0.9728190302848816,
      0.9828383922576904,
      0.995932400226593,
      0.9993542432785034,
      0.9999077916145325,
      0.9999266266822815,
      0.9999474287033081,
      0.9999710321426392,
      0.9999772906303406,
      0.9999327659606934,
      0.9998523592948914,
      0.9967381954193115,
      0.9851269125938416,
      0.9910401701927185,
      0.9886530637741089,
      0.9982020854949951,
      0.9998547434806824,
      0.9999451041221619,
      0.9999255537986755,
      0.999906599521637,
      0.999893307685852,
      0.9997702240943909,
      0.9992843270301819,
      0.9960894584655762,
      0.9941644072532654,
      0.9939521551132202,
      0.9793204665184021,
      0.9861523509025574,
      0.9975765347480774,
      0.9995474815368652,
      0.9981679320335388,
      0.999704897403717,
      0.9981334805488586,
      0.999904990196228,
      0.999915361404419,
      0.9999135732650757,
      0.9999634027481079,
      0.9999622106552124,
      0.9999567270278931,
      0.9999639987945557,
      0.9999205470085144,
      0.9999523162841797,
      0.9999600648880005,
      0.9999201893806458,
      0.9999256134033203,
      0.9997763633728027,
      0.9977059364318848,
      0.9917800426483154,
      0.9895482659339905,
      0.9844110012054443,
      0.9720066785812378,
      0.9584795236587524,
      0.9693212509155273,
      0.9821140766143799,
      0.9942304491996765,
      0.9958666563034058,
      0.9996696710586548,
      0.9999156594276428,
      0.9999739527702332,
      0.9999579191207886,
      0.999917209148407,
      0.9998854398727417,
      0.9998614192008972,
      0.9997581243515015,
      0.9998764395713806,
      0.9997517466545105,
      0.9963001012802124,
      0.9902739524841309,
      0.9822317361831665,
      0.9892224073410034,
      0.9707653522491455,
      0.976213276386261,
      0.9837461709976196,
      0.9716843366622925,
      0.9493834376335144,
      0.9686334133148193,
      0.9744991064071655,
      0.9532626867294312,
      0.9337877631187439,
      0.9625164270401001,
      0.9670602083206177,
      0.941521406173706,
      0.9358034133911133,
      0.9663007259368896,
      0.9608058333396912,
      0.9422882795333862,
      0.9548472166061401,
      0.9823353886604309,
      0.9696282148361206,
      0.9577749967575073,
      0.983178973197937,
      0.9894684553146362,
      0.9837231040000916,
      0.9887552261352539,
      0.996840238571167,
      0.9991310834884644,
      0.9998783469200134,
      0.9999638199806213,
      0.9999763369560242,
      0.9999583959579468,
      0.999904990196228,
      0.9991922378540039,
      0.9998548030853271,
      0.9998162388801575,
      0.9997862577438354,
      0.9999047517776489,
      0.9999492168426514,
      0.9999260902404785,
      0.9999085664749146,
      0.9999620914459229,
      0.9999722242355347,
      0.9999259114265442,
      0.999944806098938,
      0.9999726414680481,
      0.9999775886535645,
      0.999946117401123,
      0.9999607801437378,
      0.9999145865440369,
      0.9999580383300781,
      0.9999585747718811,
      0.9999431371688843,
      0.9999315738677979,
      0.9999504089355469,
      0.9999470114707947,
      0.999926745891571,
      0.9999195337295532,
      0.9999480247497559,
      0.9999395608901978,
      0.9998700022697449,
      0.9999222755432129,
      0.9999422430992126,
      0.9999211430549622,
      0.9998737573623657,
      0.9999549388885498,
      0.9999246597290039,
      0.9998716115951538,
      0.9999186992645264,
      0.9999513626098633,
      0.9999426603317261,
      0.9999502897262573,
      0.9999711513519287,
      0.999962568283081,
      0.9999691843986511,
      0.9999832510948181,
      0.9999616146087646,
      0.9999378323554993,
      0.9999659657478333,
      0.9999542236328125,
      0.9999099373817444,
      0.9998857975006104,
      0.9999707341194153,
      0.9999660849571228,
      0.9999526143074036,
      0.9999361634254456,
      0.9999144673347473,
      0.9999037981033325,
      0.999963641166687,
      0.9999756217002869,
      0.999972403049469,
      0.9999592900276184,
      0.9999523162841797,
      0.9999575018882751,
      0.9999772906303406,
      0.9999723434448242,
      0.9999399781227112,
      0.9999701976776123,
      0.9999411702156067,
      0.9999294281005859,
      0.9999299049377441,
      0.9999695420265198,
      0.9999402761459351,
      0.999911367893219,
      0.9999539852142334,
      0.9999555349349976,
      0.9998285174369812,
      0.9996822476387024,
      0.9999245405197144,
      0.9999028444290161,
      0.9999576807022095,
      0.9999558925628662,
      0.9999771118164062,
      0.9999505281448364,
      0.9999568462371826,
      0.9999777674674988,
      0.9999646544456482,
      0.9999130964279175,
      0.9999683499336243,
      0.9999783635139465,
      0.9999489784240723,
      0.9999383687973022,
      0.9999680519104004,
      0.999930739402771
    ],
    [
      0.8271411657333374,
      0.8498775959014893,
      0.8479233980178833,
      0.8980684280395508,
      0.8849851489067078,
      0.8736963272094727,
      0.8782464265823364,
      0.882698118686676,
      0.8762655258178711,
      0.8602032661437988,
      0.8834719061851501,
      0.8969696164131165,
      0.872101902961731,
      0.8690078258514404,
      0.8923041820526123,
      0.8973380923271179,
      0.8667731285095215,
      0.8883013129234314,
      0.8929026126861572,
      0.8849986791610718,
      0.876850962638855,
      0.872806191444397,
      0.8679049015045166,
      0.8649284839630127,
      0.8832718133926392,
      0.8751198649406433,
      0.8740044236183167,
      0.8975931406021118,
      0.8848799467086792,
      0.8807591795921326,
      0.8701723217964172,
      0.8676992058753967,
      0.8741022944450378,
      0.8634017705917358,
      0.8497822284698486,
      0.847011923789978,
      0.8489726185798645,
      0.8417627811431885,
      0.8574643731117249,
      0.8628069162368774,
      0.8738019466400146,
      0.8748438358306885,
      0.8875151872634888,
      0.8858298063278198,
      0.8688805103302002,
      0.8647241592407227,
      0.8804649114608765,
      0.8887660503387451,
      0.8698117733001709,
      0.8633085489273071,
      0.8922472596168518,
      0.9078019857406616,
      0.8895224332809448,
      0.8892211318016052,
      0.8546053171157837,
      0.8574115037918091,
      0.869348406791687,
      0.8482946753501892,
      0.8404300212860107,
      0.8694238662719727,
      0.8704464435577393,
      0.8521711826324463,
      0.8545579314231873,
      0.8830575942993164,
      0.8690963983535767,
      0.8381320238113403,
      0.8480542898178101,
      0.8634854555130005,
      0.8217991590499878,
      0.7904530167579651,
      0.7748217582702637,
      0.999910295009613,
      0.9999735951423645,
      0.9999729990959167,
      0.9999696016311646,
      0.9999818801879883,
      0.9999525547027588,
      0.9998652935028076,
      0.9989830851554871,
      0.9918033480644226,
      0.9941098093986511,
      0.9864391088485718,
      0.9831255078315735,
      0.9808381795883179,
      0.990955650806427,
      0.9919103980064392,
      0.9994218945503235,
      0.9998031854629517,
      0.9999014139175415,
      0.9999262690544128,
      0.9999260902404785,
      0.9998728632926941,
      0.9999314546585083,
      0.9999358057975769,
      0.9998891949653625,
      0.999856173992157,
      0.999454915523529,
      0.9964118599891663,
      0.9877408146858215,
      0.9800825715065002,
      0.98392653465271,
      0.9794098138809204,
      0.9874529242515564,
      0.9877073764801025,
      0.9957046508789062,
      0.9957229495048523,
      0.9998315572738647,
      0.9997829794883728,
      0.9997682571411133,
      0.9995291233062744,
      0.9998820424079895,
      0.9999039769172668,
      0.9999309778213501,
      0.9996742606163025,
      0.9995503425598145,
      0.9981555938720703,
      0.9938426613807678,
      0.9971625804901123,
      0.9998372197151184,
      0.9999536275863647,
      0.9999569058418274,
      0.9995665550231934,
      0.9999451637268066,
      0.9999396204948425,
      0.999967634677887,
      0.9999438524246216,
      0.9998233318328857,
      0.9999227523803711,
      0.9999101758003235,
      0.9999528527259827,
      0.9996974468231201,
      0.999604344367981,
      0.999903678894043,
      0.9999628663063049,
      0.9999271631240845,
      0.999933660030365,
      0.9999603629112244,
      0.9999709129333496,
      0.9999537467956543,
      0.9999645352363586,
      0.9999186396598816,
      0.9999637007713318,
      0.9999014735221863,
      0.9999436140060425,
      0.9999268651008606,
      0.9999397397041321,
      0.9998895525932312,
      0.9993491768836975,
      0.9967756867408752,
      0.9904062747955322,
      0.9879635572433472,
      0.9799426794052124,
      0.9944170713424683,
      0.9996317028999329,
      0.9998606443405151,
      0.9999620914459229,
      0.9999537467956543,
      0.9998746514320374,
      0.9989778399467468,
      0.9919923543930054,
      0.9696575403213501,
      0.9596988558769226,
      0.9483448266983032,
      0.9753446578979492,
      0.9844775199890137,
      0.9963744282722473,
      0.9994233250617981,
      0.9999145865440369,
      0.999931275844574,
      0.99994957447052,
      0.9999721050262451,
      0.9999781250953674,
      0.9999374151229858,
      0.9998652338981628,
      0.9973341226577759,
      0.9864400029182434,
      0.9918695092201233,
      0.9896143674850464,
      0.998388946056366,
      0.9998655915260315,
      0.9999473690986633,
      0.9999271631240845,
      0.999910295009613,
      0.999897837638855,
      0.9997860193252563,
      0.9993561506271362,
      0.9965027570724487,
      0.9948182702064514,
      0.9945566058158875,
      0.9815272092819214,
      0.9876608848571777,
      0.9974335432052612,
      0.9995914101600647,
      0.998466968536377,
      0.9997525215148926,
      0.9984472393989563,
      0.9999066591262817,
      0.9999166131019592,
      0.9999151229858398,
      0.9999638795852661,
      0.9999632835388184,
      0.9999581575393677,
      0.999965250492096,
      0.9999213814735413,
      0.999952495098114,
      0.9999610185623169,
      0.9999217391014099,
      0.9999303817749023,
      0.9998098015785217,
      0.9980338215827942,
      0.9928706288337708,
      0.990678071975708,
      0.9860295057296753,
      0.97442227602005,
      0.9622429609298706,
      0.9723492860794067,
      0.9845537543296814,
      0.995148777961731,
      0.9967718720436096,
      0.9997973442077637,
      0.9999273419380188,
      0.9999757409095764,
      0.9999588131904602,
      0.9999186396598816,
      0.9998863935470581,
      0.9998633861541748,
      0.9997591376304626,
      0.9998800754547119,
      0.9997633695602417,
      0.9969167709350586,
      0.991563081741333,
      0.9843443632125854,
      0.9906558990478516,
      0.9737363457679749,
      0.9787730574607849,
      0.9864202737808228,
      0.9747739434242249,
      0.9544943571090698,
      0.9718418121337891,
      0.9777997732162476,
      0.9582520127296448,
      0.9401494264602661,
      0.9662410616874695,
      0.9704954624176025,
      0.9461522102355957,
      0.9401397705078125,
      0.9689585566520691,
      0.9636324644088745,
      0.9460647106170654,
      0.957699179649353,
      0.9840606451034546,
      0.9720982313156128,
      0.9610332250595093,
      0.9843834638595581,
      0.9904133081436157,
      0.9853995442390442,
      0.989986777305603,
      0.997234582901001,
      0.9992534518241882,
      0.9998911023139954,
      0.9999659061431885,
      0.9999771118164062,
      0.9999589323997498,
      0.999905526638031,
      0.999195396900177,
      0.9998559355735779,
      0.9998171925544739,
      0.9997875094413757,
      0.999905526638031,
      0.9999496340751648,
      0.9999268651008606,
      0.9999096989631653,
      0.9999626278877258,
      0.9999726414680481,
      0.9999270439147949,
      0.9999459385871887,
      0.999973714351654,
      0.9999783039093018,
      0.9999474883079529,
      0.9999625086784363,
      0.999921441078186,
      0.9999604821205139,
      0.9999602437019348,
      0.9999473690986633,
      0.9999381303787231,
      0.9999534487724304,
      0.9999499320983887,
      0.9999342560768127,
      0.9999276995658875,
      0.9999513626098633,
      0.9999443292617798,
      0.9998862147331238,
      0.9999290108680725,
      0.9999456405639648,
      0.9999301433563232,
      0.9998900890350342,
      0.9999557733535767,
      0.9999290108680725,
      0.9998865723609924,
      0.9999281167984009,
      0.9999538064002991,
      0.9999451637268066,
      0.999954342842102,
      0.9999721050262451,
      0.9999629259109497,
      0.9999697804450989,
      0.9999837875366211,
      0.9999620318412781,
      0.9999383091926575,
      0.9999662637710571,
      0.9999544620513916,
      0.9999101758003235,
      0.9998860955238342,
      0.9999708533287048,
      0.9999662041664124,
      0.9999530911445618,
      0.9999366998672485,
      0.9999151229858398,
      0.9999041557312012,
      0.9999638199806213,
      0.9999759793281555,
      0.9999728202819824,
      0.9999596476554871,
      0.999953031539917,
      0.9999576807022095,
      0.9999772906303406,
      0.9999722838401794,
      0.9999399185180664,
      0.9999701976776123,
      0.9999420046806335,
      0.9999310970306396,
      0.9999314546585083,
      0.9999700784683228,
      0.9999431371688843,
      0.9999176859855652,
      0.9999563694000244,
      0.999958336353302,
      0.9998576641082764,
      0.999727725982666,
      0.9999294281005859,
      0.9999063611030579,
      0.9999584555625916,
      0.999955952167511,
      0.999977171421051,
      0.9999504685401917,
      0.9999568462371826,
      0.9999776482582092,
      0.9999645352363586,
      0.9999130368232727,
      0.9999681711196899,
      0.9999783635139465,
      0.9999489784240723,
      0.9999381899833679,
      0.9999678730964661,
      0.9999306201934814
    ],
    [
      0.8373158574104309,
      0.8595832586288452,
      0.8578372597694397,
      0.9057801961898804,
      0.8942306637763977,
      0.8830211162567139,
      0.8877544403076172,
      0.8933682441711426,
      0.8867831826210022,
      0.8723243474960327,
      0.8956320285797119,
      0.9083518981933594,
      0.8842657804489136,
      0.8812029957771301,
      0.9038401246070862,
      0.9072355031967163,
      0.8798968195915222,
      0.8987955451011658,
      0.9033980369567871,
      0.8974454998970032,
      0.8897519111633301,
      0.8857012391090393,
      0.8808614015579224,
      0.8760296106338501,
      0.8952542543411255,
      0.8881559371948242,
      0.8855154514312744,
      0.9061530828475952,
      0.8972517251968384,
      0.8918338418006897,
      0.8820807933807373,
      0.8785483837127686,
      0.8842797875404358,
      0.8746696710586548,
      0.8609234094619751,
      0.856484591960907,
      0.8592234253883362,
      0.8512614965438843,
      0.8666793704032898,
      0.8752606511116028,
      0.8839255571365356,
      0.8847610354423523,
      0.8970754146575928,
      0.8949790000915527,
      0.8787641525268555,
      0.8779354095458984,
      0.8907021880149841,
      0.8986578583717346,
      0.8843919038772583,
      0.8760437965393066,
      0.9005932807922363,
      0.9145808815956116,
      0.8997882008552551,
      0.8978750705718994,
      0.8677468299865723,
      0.8700182437896729,
      0.8817276954650879,
      0.8632425665855408,
      0.8537062406539917,
      0.880162239074707,
      0.8806803822517395,
      0.8639940023422241,
      0.8655611276626587,
      0.8921356797218323,
      0.8790640234947205,
      0.8506672382354736,
      0.8594986796379089,
      0.8723898530006409,
      0.8310567140579224,
      0.802649974822998,
      0.7872101664543152,
      0.9999110698699951,
      0.9999738335609436,
      0.9999731183052063,
      0.9999700784683228,
      0.9999824166297913,
      0.9999560117721558,
      0.9998788833618164,
      0.9991488456726074,
      0.9931204915046692,
      0.9950128793716431,
      0.9883946180343628,
      0.9845716953277588,
      0.9828104376792908,
      0.9916757941246033,
      0.9927012920379639,
      0.9994890689849854,
      0.9998202919960022,
      0.9999054074287415,
      0.9999292492866516,
      0.9999275803565979,
      0.9998739957809448,
      0.999932587146759,
      0.9999372363090515,
      0.9998943209648132,
      0.9998669624328613,
      0.9995478987693787,
      0.9970758557319641,
      0.9895692467689514,
      0.9827953577041626,
      0.9863322973251343,
      0.9814651012420654,
      0.9891437292098999,
      0.9894161820411682,
      0.9961322546005249,
      0.996288537979126,
      0.9998478293418884,
      0.9998093843460083,
      0.9997851848602295,
      0.9995523691177368,
      0.9998860359191895,
      0.9999059438705444,
      0.9999334812164307,
      0.9997031092643738,
      0.9996040463447571,
      0.9983536601066589,
      0.9945151209831238,
      0.9974449276924133,
      0.9998564720153809,
      0.9999566674232483,
      0.9999580979347229,
      0.999573826789856,
      0.999946653842926,
      0.999942421913147,
      0.999968409538269,
      0.9999439120292664,
      0.9998236894607544,
      0.9999232888221741,
      0.9999111294746399,
      0.999954104423523,
      0.999702513217926,
      0.9996063709259033,
      0.9999049305915833,
      0.9999641180038452,
      0.9999297261238098,
      0.9999374151229858,
      0.9999616146087646,
      0.9999712109565735,
      0.9999534487724304,
      0.9999645948410034,
      0.999918520450592,
      0.9999653697013855,
      0.9999018311500549,
      0.9999446272850037,
      0.9999276995658875,
      0.9999415874481201,
      0.9998980760574341,
      0.9994137287139893,
      0.9970059394836426,
      0.9911535382270813,
      0.9889895915985107,
      0.9815951585769653,
      0.9950186610221863,
      0.9996744990348816,
      0.9998679757118225,
      0.999963104724884,
      0.9999551177024841,
      0.9998814463615417,
      0.9990662932395935,
      0.9927518963813782,
      0.972298264503479,
      0.9628171324729919,
      0.952014684677124,
      0.9778152704238892,
      0.9861970543861389,
      0.9969474673271179,
      0.9994935393333435,
      0.9999207854270935,
      0.9999353885650635,
      0.9999514222145081,
      0.9999728798866272,
      0.99997878074646,
      0.9999416470527649,
      0.9998771548271179,
      0.9978734850883484,
      0.9877052307128906,
      0.992648720741272,
      0.990728497505188,
      0.9985941052436829,
      0.9998763203620911,
      0.99994957447052,
      0.9999287128448486,
      0.9999139904975891,
      0.9998997449874878,
      0.9998018145561218,
      0.9994292855262756,
      0.9969726800918579,
      0.9954782128334045,
      0.9954119324684143,
      0.9840502142906189,
      0.9896213412284851,
      0.9979508519172668,
      0.9996503591537476,
      0.9987698197364807,
      0.9997949600219727,
      0.998731255531311,
      0.999907374382019,
      0.9999161958694458,
      0.9999144673347473,
      0.9999640583992004,
      0.9999644160270691,
      0.9999600052833557,
      0.9999664425849915,
      0.9999226927757263,
      0.9999532103538513,
      0.999962329864502,
      0.9999239444732666,
      0.999935507774353,
      0.9998411536216736,
      0.998336136341095,
      0.9939053654670715,
      0.9919033646583557,
      0.9878031611442566,
      0.9770150184631348,
      0.9661768674850464,
      0.9756186008453369,
      0.9868505597114563,
      0.99595046043396,
      0.9974022507667542,
      0.9998344779014587,
      0.9999346733093262,
      0.9999775886535645,
      0.9999602437019348,
      0.9999215602874756,
      0.9998883605003357,
      0.9998670220375061,
      0.9997681379318237,
      0.9998869895935059,
      0.9998010396957397,
      0.9975376129150391,
      0.9927846789360046,
      0.9862602949142456,
      0.9919755458831787,
      0.9767406582832336,
      0.9812761545181274,
      0.9880168437957764,
      0.9779620170593262,
      0.9595564007759094,
      0.9749451875686646,
      0.9805127382278442,
      0.9630720019340515,
      0.9452884793281555,
      0.9696893692016602,
      0.9741823077201843,
      0.9502875804901123,
      0.9445360898971558,
      0.9716324210166931,
      0.9665601849555969,
      0.9503076672554016,
      0.9607673287391663,
      0.9858104586601257,
      0.9745333194732666,
      0.964502215385437,
      0.9856551885604858,
      0.991450846195221,
      0.9871174097061157,
      0.9913448095321655,
      0.9976321458816528,
      0.9993733763694763,
      0.9999051094055176,
      0.9999679327011108,
      0.9999775886535645,
      0.9999591112136841,
      0.9999039173126221,
      0.9991970658302307,
      0.9998586177825928,
      0.9998204708099365,
      0.9997896552085876,
      0.9999062418937683,
      0.9999498724937439,
      0.9999271035194397,
      0.9999101758003235,
      0.9999629259109497,
      0.999972939491272,
      0.9999288320541382,
      0.9999465942382812,
      0.99997478723526,
      0.9999797940254211,
      0.9999486804008484,
      0.9999642968177795,
      0.9999281764030457,
      0.9999629855155945,
      0.9999622702598572,
      0.9999517202377319,
      0.9999444484710693,
      0.9999562501907349,
      0.9999526739120483,
      0.9999403357505798,
      0.9999341368675232,
      0.9999539852142334,
      0.9999484419822693,
      0.9999008774757385,
      0.9999356269836426,
      0.9999486207962036,
      0.999938428401947,
      0.9999057054519653,
      0.9999582767486572,
      0.999933123588562,
      0.9998980760574341,
      0.9999343752861023,
      0.999955952167511,
      0.9999481439590454,
      0.9999585151672363,
      0.9999734163284302,
      0.9999639391899109,
      0.9999709129333496,
      0.9999843239784241,
      0.9999628663063049,
      0.9999409914016724,
      0.999967098236084,
      0.9999549984931946,
      0.9999109506607056,
      0.9998864531517029,
      0.9999708533287048,
      0.9999662637710571,
      0.9999533295631409,
      0.9999374151229858,
      0.9999160766601562,
      0.9999054074287415,
      0.9999644160270691,
      0.9999765157699585,
      0.9999732375144958,
      0.9999598264694214,
      0.9999531507492065,
      0.999957799911499,
      0.9999774098396301,
      0.9999722838401794,
      0.9999400973320007,
      0.9999703764915466,
      0.9999423623085022,
      0.9999322891235352,
      0.9999327659606934,
      0.9999706149101257,
      0.9999447464942932,
      0.9999217987060547,
      0.9999580383300781,
      0.9999604225158691,
      0.9998793005943298,
      0.9997690916061401,
      0.9999340772628784,
      0.9999098777770996,
      0.9999593496322632,
      0.9999563097953796,
      0.9999773502349854,
      0.999950647354126,
      0.9999569058418274,
      0.9999778270721436,
      0.9999647736549377,
      0.9999136924743652,
      0.9999683499336243,
      0.9999784827232361,
      0.9999497532844543,
      0.9999397993087769,
      0.9999681711196899,
      0.9999309182167053
    ],
    [
      0.8481495380401611,
      0.8711168169975281,
      0.870222806930542,
      0.9148461222648621,
      0.905144453048706,
      0.8944098353385925,
      0.8991861343383789,
      0.9053748250007629,
      0.8986526727676392,
      0.8857895135879517,
      0.9086154699325562,
      0.9199776649475098,
      0.8968099355697632,
      0.8947821855545044,
      0.915824830532074,
      0.9178888201713562,
      0.8937262296676636,
      0.9093645811080933,
      0.9133726358413696,
      0.9092521071434021,
      0.9046262502670288,
      0.8977736234664917,
      0.8944693207740784,
      0.8866644501686096,
      0.9065639972686768,
      0.8996052145957947,
      0.8958503603935242,
      0.9139959812164307,
      0.9086569547653198,
      0.9018101692199707,
      0.8931494951248169,
      0.8901481628417969,
      0.8947539329528809,
      0.8860223293304443,
      0.8717007040977478,
      0.8667629361152649,
      0.8709901571273804,
      0.8615553379058838,
      0.8776220083236694,
      0.8880290985107422,
      0.8941224813461304,
      0.895950436592102,
      0.9064459800720215,
      0.9043264985084534,
      0.8891721367835999,
      0.891065239906311,
      0.9004678726196289,
      0.9076895713806152,
      0.8982043266296387,
      0.887657642364502,
      0.9089328050613403,
      0.9209554195404053,
      0.9109272956848145,
      0.9052749276161194,
      0.8809216022491455,
      0.8828580379486084,
      0.8922102451324463,
      0.8774959444999695,
      0.8679544925689697,
      0.8910380005836487,
      0.8912327289581299,
      0.8773558735847473,
      0.8782979846000671,
      0.9023759365081787,
      0.8906118869781494,
      0.8669989109039307,
      0.8729932904243469,
      0.883342981338501,
      0.842449426651001,
      0.8176836967468262,
      0.8009804487228394,
      0.999912440776825,
      0.9999741911888123,
      0.9999737739562988,
      0.9999712109565735,
      0.9999831318855286,
      0.9999591708183289,
      0.9998906254768372,
      0.9992885589599609,
      0.9944127798080444,
      0.9960595369338989,
      0.9903033971786499,
      0.986666202545166,
      0.984940230846405,
      0.9921257495880127,
      0.9933116436004639,
      0.9994683861732483,
      0.9998294115066528,
      0.9999061226844788,
      0.999931812286377,
      0.9999287724494934,
      0.9998749494552612,
      0.9999333620071411,
      0.9999381899833679,
      0.9998977184295654,
      0.9998753070831299,
      0.9996359944343567,
      0.9976646304130554,
      0.9914570450782776,
      0.985518753528595,
      0.9886573553085327,
      0.9839019179344177,
      0.9907702207565308,
      0.991243839263916,
      0.9967483282089233,
      0.9968783855438232,
      0.999862551689148,
      0.9998208284378052,
      0.9998046159744263,
      0.9995710253715515,
      0.9998916983604431,
      0.9999083280563354,
      0.9999372959136963,
      0.9997386336326599,
      0.9996615052223206,
      0.998571515083313,
      0.9951743483543396,
      0.9977520704269409,
      0.9998738169670105,
      0.9999598860740662,
      0.9999597668647766,
      0.9995825886726379,
      0.9999483227729797,
      0.9999454021453857,
      0.9999694228172302,
      0.9999439716339111,
      0.9998244643211365,
      0.9999243021011353,
      0.9999117255210876,
      0.9999553561210632,
      0.9997079372406006,
      0.9996107816696167,
      0.9999069571495056,
      0.9999653697013855,
      0.9999328255653381,
      0.999941885471344,
      0.9999634027481079,
      0.9999717473983765,
      0.9999532699584961,
      0.9999646544456482,
      0.9999185800552368,
      0.9999654293060303,
      0.9999023079872131,
      0.9999455213546753,
      0.9999287128448486,
      0.9999443292617798,
      0.9999107718467712,
      0.9994754195213318,
      0.9972792267799377,
      0.9920675754547119,
      0.9902145862579346,
      0.9835202097892761,
      0.995764434337616,
      0.9997193217277527,
      0.9998751878738403,
      0.9999639987945557,
      0.9999566674232483,
      0.9998902678489685,
      0.9992091059684753,
      0.9936133623123169,
      0.9748754501342773,
      0.9663488268852234,
      0.9563801288604736,
      0.9802987575531006,
      0.9880269765853882,
      0.9975255727767944,
      0.9995638728141785,
      0.9999273419380188,
      0.9999393224716187,
      0.9999530911445618,
      0.9999737739562988,
      0.9999793171882629,
      0.9999465346336365,
      0.9998934864997864,
      0.9988259077072144,
      0.9894437193870544,
      0.9937726259231567,
      0.9920029640197754,
      0.9987845420837402,
      0.9998865127563477,
      0.9999520182609558,
      0.999930739402771,
      0.9999182224273682,
      0.9999058246612549,
      0.9998182058334351,
      0.9995165467262268,
      0.9974679350852966,
      0.9961914420127869,
      0.996196448802948,
      0.9866963028907776,
      0.9913799166679382,
      0.9984003305435181,
      0.9997008442878723,
      0.9990335702896118,
      0.9998301863670349,
      0.9989842176437378,
      0.9999094009399414,
      0.9999184608459473,
      0.9999176263809204,
      0.9999651312828064,
      0.999965488910675,
      0.9999616146087646,
      0.9999677538871765,
      0.9999240040779114,
      0.9999538660049438,
      0.9999634027481079,
      0.9999260902404785,
      0.9999400973320007,
      0.9998656511306763,
      0.99859619140625,
      0.9946532249450684,
      0.9928726553916931,
      0.9893279075622559,
      0.9790216088294983,
      0.9694674015045166,
      0.9784489870071411,
      0.9889007210731506,
      0.9966864585876465,
      0.9978824257850647,
      0.9998387098312378,
      0.9999399781227112,
      0.9999787211418152,
      0.9999610185623169,
      0.9999227523803711,
      0.9998887181282043,
      0.9998681545257568,
      0.9997672438621521,
      0.9998898506164551,
      0.9997992515563965,
      0.9981138706207275,
      0.993725597858429,
      0.9877895712852478,
      0.9930174350738525,
      0.9793739318847656,
      0.9833902716636658,
      0.989402174949646,
      0.9805423021316528,
      0.9639043807983398,
      0.9775493144989014,
      0.9830109477043152,
      0.9674826860427856,
      0.9504702091217041,
      0.9732003211975098,
      0.9774588346481323,
      0.9556589126586914,
      0.9491907954216003,
      0.9744041562080383,
      0.9697599411010742,
      0.9548466205596924,
      0.9640533328056335,
      0.9875443577766418,
      0.9770035743713379,
      0.9679932594299316,
      0.9869650602340698,
      0.9924619197845459,
      0.988713800907135,
      0.992668628692627,
      0.9980069398880005,
      0.99948650598526,
      0.9999188780784607,
      0.9999702572822571,
      0.9999781847000122,
      0.9999595284461975,
      0.9999058842658997,
      0.9992024302482605,
      0.9998581409454346,
      0.9998198747634888,
      0.9997909665107727,
      0.9999074339866638,
      0.9999507069587708,
      0.9999284744262695,
      0.9999121427536011,
      0.9999638199806213,
      0.9999739527702332,
      0.9999315142631531,
      0.9999446272850037,
      0.9999759197235107,
      0.9999805688858032,
      0.9999505281448364,
      0.9999663233757019,
      0.9999347925186157,
      0.9999655485153198,
      0.9999639391899109,
      0.9999556541442871,
      0.9999500513076782,
      0.9999589920043945,
      0.9999549984931946,
      0.9999459385871887,
      0.9999397397041321,
      0.9999560713768005,
      0.9999517798423767,
      0.9999125003814697,
      0.9999412894248962,
      0.9999512434005737,
      0.9999446868896484,
      0.99991774559021,
      0.999960720539093,
      0.9999346137046814,
      0.9999076128005981,
      0.9999396800994873,
      0.9999567270278931,
      0.9999496936798096,
      0.999961256980896,
      0.9999744296073914,
      0.9999643564224243,
      0.9999713897705078,
      0.9999846816062927,
      0.9999634623527527,
      0.9999415874481201,
      0.9999674558639526,
      0.9999552369117737,
      0.9999115467071533,
      0.9998869895935059,
      0.9999707937240601,
      0.9999664425849915,
      0.9999537467956543,
      0.9999379515647888,
      0.9999167323112488,
      0.9999061226844788,
      0.9999648332595825,
      0.9999769926071167,
      0.9999738931655884,
      0.9999604821205139,
      0.9999536871910095,
      0.999958336353302,
      0.999977707862854,
      0.999972403049469,
      0.9999405741691589,
      0.9999706745147705,
      0.9999432563781738,
      0.999933660030365,
      0.9999337792396545,
      0.9999709129333496,
      0.9999465346336365,
      0.9999256134033203,
      0.9999596476554871,
      0.9999621510505676,
      0.9998936653137207,
      0.9998041391372681,
      0.9999376535415649,
      0.9999127984046936,
      0.99996018409729,
      0.999956488609314,
      0.9999773502349854,
      0.999950647354126,
      0.9999569654464722,
      0.9999779462814331,
      0.9999648928642273,
      0.9999138116836548,
      0.999968409538269,
      0.9999784231185913,
      0.9999497532844543,
      0.9999396800994873,
      0.9999680519104004,
      0.999930739402771
    ],
    [
      0.8640371561050415,
      0.8850955367088318,
      0.8851711750030518,
      0.9248025417327881,
      0.917110800743103,
      0.9067379236221313,
      0.9117618799209595,
      0.9208652973175049,
      0.911972165107727,
      0.8998067378997803,
      0.9216071367263794,
      0.931477427482605,
      0.9096080660820007,
      0.9081740379333496,
      0.9272010326385498,
      0.9286661148071289,
      0.9069399237632751,
      0.9191214442253113,
      0.923780620098114,
      0.9199754595756531,
      0.9188717007637024,
      0.9104304313659668,
      0.9081669449806213,
      0.90034419298172,
      0.9175229072570801,
      0.9115432500839233,
      0.907288670539856,
      0.922704815864563,
      0.9193898439407349,
      0.9122467041015625,
      0.9050531387329102,
      0.9029116630554199,
      0.9060510396957397,
      0.8983600735664368,
      0.883040189743042,
      0.8785659074783325,
      0.8838637471199036,
      0.8754552602767944,
      0.8902919292449951,
      0.9009220600128174,
      0.904875636100769,
      0.9082162380218506,
      0.9159839749336243,
      0.9142518043518066,
      0.8988533616065979,
      0.9041705131530762,
      0.9099074006080627,
      0.9160435199737549,
      0.9058763980865479,
      0.8981353640556335,
      0.9170167446136475,
      0.9269479513168335,
      0.9211518168449402,
      0.91398686170578,
      0.895051121711731,
      0.8955500721931458,
      0.9012635946273804,
      0.8900659084320068,
      0.8832356929779053,
      0.9012202620506287,
      0.9020973443984985,
      0.8914698362350464,
      0.8914446830749512,
      0.9125261306762695,
      0.9018787741661072,
      0.8839003443717957,
      0.8871198296546936,
      0.8943984508514404,
      0.8567866086959839,
      0.8355551958084106,
      0.8185112476348877,
      0.9999136924743652,
      0.9999744892120361,
      0.9999741315841675,
      0.999971330165863,
      0.9999833703041077,
      0.9999609589576721,
      0.9998996257781982,
      0.999409556388855,
      0.9957326650619507,
      0.9969213604927063,
      0.9919235110282898,
      0.988372266292572,
      0.9868970513343811,
      0.9928079843521118,
      0.9941005706787109,
      0.9995150566101074,
      0.9998446702957153,
      0.999909520149231,
      0.9999348521232605,
      0.999930202960968,
      0.9998764395713806,
      0.9999344348907471,
      0.9999396204948425,
      0.9999020099639893,
      0.9998844861984253,
      0.999711275100708,
      0.9981833100318909,
      0.9931240677833557,
      0.9880512356758118,
      0.9909140467643738,
      0.9865017533302307,
      0.9925550818443298,
      0.993124783039093,
      0.997432291507721,
      0.9974764585494995,
      0.9998776912689209,
      0.9998376965522766,
      0.9998303651809692,
      0.9996103048324585,
      0.9998976588249207,
      0.9999144077301025,
      0.999940037727356,
      0.99977707862854,
      0.9997314214706421,
      0.9988465905189514,
      0.9961755275726318,
      0.9982302784919739,
      0.9998980760574341,
      0.9999634623527527,
      0.9999617338180542,
      0.9995911121368408,
      0.9999502301216125,
      0.9999486207962036,
      0.9999701976776123,
      0.9999440312385559,
      0.9998247623443604,
      0.9999244213104248,
      0.9999116063117981,
      0.9999558329582214,
      0.9997103214263916,
      0.9996134042739868,
      0.9999079704284668,
      0.9999662637710571,
      0.9999347925186157,
      0.9999451041221619,
      0.9999643564224243,
      0.9999720454216003,
      0.9999528527259827,
      0.999964714050293,
      0.9999183416366577,
      0.9999651312828064,
      0.9999033808708191,
      0.9999463558197021,
      0.9999290108680725,
      0.9999449849128723,
      0.9999141097068787,
      0.9995448589324951,
      0.9977111220359802,
      0.993565022945404,
      0.9917215704917908,
      0.9856894612312317,
      0.9964966177940369,
      0.9997585415840149,
      0.9998817443847656,
      0.9999648928642273,
      0.9999580383300781,
      0.9998972415924072,
      0.9993215203285217,
      0.9945911765098572,
      0.9781759977340698,
      0.9707324504852295,
      0.9614894390106201,
      0.9827640652656555,
      0.990154504776001,
      0.9981220364570618,
      0.9996535778045654,
      0.999933660030365,
      0.9999434351921082,
      0.9999549984931946,
      0.9999749660491943,
      0.9999803304672241,
      0.9999505281448364,
      0.999902606010437,
      0.9990570545196533,
      0.9909822344779968,
      0.9949806332588196,
      0.993661642074585,
      0.9989955425262451,
      0.9998977184295654,
      0.9999517798423767,
      0.9999319314956665,
      0.9999224543571472,
      0.9999111294746399,
      0.9998363256454468,
      0.9995976686477661,
      0.998054563999176,
      0.9971170425415039,
      0.9972124695777893,
      0.9893865585327148,
      0.9930075407028198,
      0.998753011226654,
      0.9997414946556091,
      0.9992425441741943,
      0.9998560547828674,
      0.9991868734359741,
      0.9999104738235474,
      0.999919056892395,
      0.9999120831489563,
      0.9999643564224243,
      0.9999651908874512,
      0.9999625086784363,
      0.999968409538269,
      0.999924898147583,
      0.9999529719352722,
      0.9999643564224243,
      0.9999281167984009,
      0.999943733215332,
      0.999884843826294,
      0.9988502860069275,
      0.9956920146942139,
      0.9940901398658752,
      0.9909100532531738,
      0.9811168909072876,
      0.9729651212692261,
      0.9810738563537598,
      0.9907677173614502,
      0.9973981976509094,
      0.9983173608779907,
      0.999850869178772,
      0.9999440312385559,
      0.9999797940254211,
      0.9999620318412781,
      0.9999247789382935,
      0.999890923500061,
      0.9998722672462463,
      0.9997763633728027,
      0.999896764755249,
      0.999826192855835,
      0.9986798167228699,
      0.9946613311767578,
      0.9892541170120239,
      0.994010329246521,
      0.9820468425750732,
      0.9854526519775391,
      0.9908978343009949,
      0.9837305545806885,
      0.9682298302650452,
      0.980320930480957,
      0.985872209072113,
      0.9715884923934937,
      0.956102728843689,
      0.9767743945121765,
      0.9808984994888306,
      0.960911214351654,
      0.9544142484664917,
      0.9774122834205627,
      0.9733484983444214,
      0.9603557586669922,
      0.9680164456367493,
      0.9892833232879639,
      0.9797852635383606,
      0.9718536734580994,
      0.9884477853775024,
      0.9935089349746704,
      0.9903250336647034,
      0.994020938873291,
      0.9984608292579651,
      0.9995958805084229,
      0.9999330043792725,
      0.9999727010726929,
      0.9999789595603943,
      0.9999602437019348,
      0.9999077916145325,
      0.9992078542709351,
      0.9998592734336853,
      0.9998210668563843,
      0.9997929930686951,
      0.999908447265625,
      0.9999511241912842,
      0.9999293684959412,
      0.9999135136604309,
      0.9999645352363586,
      0.9999743700027466,
      0.9999319911003113,
      0.9999459385871887,
      0.999977171421051,
      0.9999815821647644,
      0.9999521374702454,
      0.9999681115150452,
      0.9999409914016724,
      0.9999679923057556,
      0.9999683499336243,
      0.9999598860740662,
      0.999956488609314,
      0.9999619126319885,
      0.9999575614929199,
      0.9999517798423767,
      0.9999457597732544,
      0.9999579191207886,
      0.9999550580978394,
      0.9999234676361084,
      0.9999449253082275,
      0.9999531507492065,
      0.9999496936798096,
      0.9999272227287292,
      0.9999626278877258,
      0.9999372363090515,
      0.9999158382415771,
      0.9999439716339111,
      0.9999584555625916,
      0.9999517202377319,
      0.9999637007713318,
      0.9999751448631287,
      0.9999648332595825,
      0.9999719858169556,
      0.9999849796295166,
      0.9999641180038452,
      0.9999420642852783,
      0.9999678730964661,
      0.9999557733535767,
      0.9999120235443115,
      0.9998874068260193,
      0.9999708533287048,
      0.9999667406082153,
      0.9999542236328125,
      0.9999385476112366,
      0.9999173879623413,
      0.9999068975448608,
      0.9999651908874512,
      0.9999772906303406,
      0.9999740719795227,
      0.9999605417251587,
      0.9999539852142334,
      0.9999585747718811,
      0.999977707862854,
      0.999972403049469,
      0.9999409914016724,
      0.9999710321426392,
      0.9999440908432007,
      0.9999351501464844,
      0.99993497133255,
      0.9999716281890869,
      0.999947726726532,
      0.9999286532402039,
      0.9999608993530273,
      0.9999638199806213,
      0.9999049305915833,
      0.9998303055763245,
      0.9999410510063171,
      0.9999154806137085,
      0.9999608993530273,
      0.9999567866325378,
      0.9999773502349854,
      0.9999507069587708,
      0.9999570846557617,
      0.9999779462814331,
      0.9999650120735168,
      0.9999139904975891,
      0.9999682903289795,
      0.9999784231185913,
      0.9999496936798096,
      0.9999392628669739,
      0.9999679327011108,
      0.999930739402771
    ],
    [
      0.8846373558044434,
      0.9042555093765259,
      0.9046487808227539,
      0.9358711838722229,
      0.9308978319168091,
      0.9214961528778076,
      0.9252204895019531,
      0.9367988109588623,
      0.9265745878219604,
      0.9153483510017395,
      0.9341591000556946,
      0.9424228072166443,
      0.9240263104438782,
      0.9222453832626343,
      0.9385640621185303,
      0.939596951007843,
      0.9212403297424316,
      0.930683970451355,
      0.9359830617904663,
      0.9327168464660645,
      0.933287501335144,
      0.9263629913330078,
      0.925369143486023,
      0.9187319278717041,
      0.9310573935508728,
      0.9252985715866089,
      0.9212181568145752,
      0.9331256151199341,
      0.9307984113693237,
      0.9237782955169678,
      0.919144332408905,
      0.9182502627372742,
      0.9194101691246033,
      0.9112921357154846,
      0.8978216648101807,
      0.8953701853752136,
      0.899977445602417,
      0.8922209739685059,
      0.9038079977035522,
      0.9146379232406616,
      0.9166405200958252,
      0.920708179473877,
      0.9254101514816284,
      0.9251934885978699,
      0.9117850065231323,
      0.9180536270141602,
      0.9200756549835205,
      0.9266599416732788,
      0.9192882180213928,
      0.9126353859901428,
      0.9272320866584778,
      0.9355490207672119,
      0.9330225586891174,
      0.9263710975646973,
      0.9138695001602173,
      0.9129292964935303,
      0.914514422416687,
      0.9085280299186707,
      0.9026005864143372,
      0.9141039848327637,
      0.9132764339447021,
      0.9071609973907471,
      0.9056957960128784,
      0.9229960441589355,
      0.9135598540306091,
      0.9009672999382019,
      0.9015190601348877,
      0.9063558578491211,
      0.874207615852356,
      0.8582984209060669,
      0.8434514999389648,
      0.999914824962616,
      0.9999749064445496,
      0.9999748468399048,
      0.9999724626541138,
      0.9999845027923584,
      0.9999638795852661,
      0.9999114274978638,
      0.9995340704917908,
      0.9969834685325623,
      0.9977321624755859,
      0.9936128258705139,
      0.9902263283729553,
      0.9890214800834656,
      0.9937691688537598,
      0.9949809312820435,
      0.9995690584182739,
      0.9998598098754883,
      0.9999133348464966,
      0.9999382495880127,
      0.9999321699142456,
      0.9998789429664612,
      0.9999358654022217,
      0.9999411106109619,
      0.999906063079834,
      0.9998920559883118,
      0.9997615218162537,
      0.9985950589179993,
      0.9946131706237793,
      0.9903484582901001,
      0.9930128455162048,
      0.9899414777755737,
      0.9949089884757996,
      0.9951589703559875,
      0.9981644749641418,
      0.9981184005737305,
      0.9998939633369446,
      0.9998540282249451,
      0.9998506307601929,
      0.999636709690094,
      0.9999033808708191,
      0.9999187588691711,
      0.9999433755874634,
      0.9998172521591187,
      0.9998000264167786,
      0.9991385340690613,
      0.9972543716430664,
      0.9986627101898193,
      0.9999181628227234,
      0.9999675750732422,
      0.9999634623527527,
      0.9995964765548706,
      0.9999513030052185,
      0.9999512434005737,
      0.9999707937240601,
      0.999943733215332,
      0.9998257160186768,
      0.9999251365661621,
      0.9999112486839294,
      0.9999563694000244,
      0.999710738658905,
      0.9996124505996704,
      0.999908983707428,
      0.9999669790267944,
      0.9999370574951172,
      0.999949038028717,
      0.9999651908874512,
      0.9999722838401794,
      0.9999527335166931,
      0.9999648928642273,
      0.9999184608459473,
      0.9999649524688721,
      0.9999033212661743,
      0.999947190284729,
      0.9999293684959412,
      0.9999473094940186,
      0.9999210834503174,
      0.9996173977851868,
      0.9982014298439026,
      0.9952877759933472,
      0.994174063205719,
      0.988891065120697,
      0.9973386526107788,
      0.9997937083244324,
      0.9998871684074402,
      0.9999656677246094,
      0.9999592900276184,
      0.9999036192893982,
      0.9994558095932007,
      0.9956623911857605,
      0.9821323752403259,
      0.9757036566734314,
      0.9672138690948486,
      0.98558509349823,
      0.9923830628395081,
      0.9986984133720398,
      0.9997490048408508,
      0.9999409914016724,
      0.9999476671218872,
      0.9999570846557617,
      0.9999759197235107,
      0.9999812841415405,
      0.9999542236328125,
      0.9999110102653503,
      0.999289333820343,
      0.9927063584327698,
      0.9961910247802734,
      0.9956490397453308,
      0.9992371201515198,
      0.9999105334281921,
      0.9999547004699707,
      0.9999337792396545,
      0.9999263286590576,
      0.9999161958694458,
      0.9998540878295898,
      0.999694287776947,
      0.9986501932144165,
      0.9980359077453613,
      0.9980766177177429,
      0.9919345378875732,
      0.9941416382789612,
      0.9990482926368713,
      0.9997792840003967,
      0.9994535446166992,
      0.9998789429664612,
      0.9993332624435425,
      0.9999128580093384,
      0.9999209642410278,
      0.9999142289161682,
      0.9999651312828064,
      0.9999661445617676,
      0.999963104724884,
      0.9999693036079407,
      0.9999260902404785,
      0.9999535083770752,
      0.9999650120735168,
      0.9999294281005859,
      0.9999465942382812,
      0.9999041557312012,
      0.9991528391838074,
      0.9967595338821411,
      0.9957873821258545,
      0.9929587244987488,
      0.9842297434806824,
      0.9770828485488892,
      0.9842661619186401,
      0.9927284717559814,
      0.998116135597229,
      0.9988217949867249,
      0.9999183416366577,
      0.9999517202377319,
      0.9999812245368958,
      0.9999632239341736,
      0.9999271631240845,
      0.9998928308486938,
      0.9998753666877747,
      0.9997812509536743,
      0.9999015927314758,
      0.9998466968536377,
      0.9991499185562134,
      0.9957187175750732,
      0.9912593960762024,
      0.9953001737594604,
      0.9851542711257935,
      0.9887269735336304,
      0.9924421310424805,
      0.9863196015357971,
      0.9727485179901123,
      0.9831739664077759,
      0.9881718754768372,
      0.9762662053108215,
      0.9636780023574829,
      0.9807747602462769,
      0.9845331907272339,
      0.9667934775352478,
      0.9616888761520386,
      0.9809541702270508,
      0.9775865077972412,
      0.9670151472091675,
      0.9731021523475647,
      0.9911706447601318,
      0.9831225275993347,
      0.9769608974456787,
      0.990210235118866,
      0.9949091672897339,
      0.9925153851509094,
      0.9954996705055237,
      0.9989568591117859,
      0.999684751033783,
      0.9999483227729797,
      0.9999748468399048,
      0.999979555606842,
      0.9999606609344482,
      0.9999083280563354,
      0.9992125630378723,
      0.9998610615730286,
      0.999823272228241,
      0.9997954964637756,
      0.9999099969863892,
      0.999951958656311,
      0.9999306797981262,
      0.999915361404419,
      0.999965488910675,
      0.9999751448631287,
      0.9999326467514038,
      0.999947726726532,
      0.9999785423278809,
      0.9999825954437256,
      0.9999539256095886,
      0.9999700784683228,
      0.9999473094940186,
      0.9999706149101257,
      0.9999698400497437,
      0.9999638199806213,
      0.999960720539093,
      0.9999648928642273,
      0.99996018409729,
      0.9999577403068542,
      0.9999521970748901,
      0.9999610185623169,
      0.999958872795105,
      0.999934196472168,
      0.9999514818191528,
      0.9999546408653259,
      0.9999554753303528,
      0.999936580657959,
      0.9999645352363586,
      0.9999402165412903,
      0.9999246597290039,
      0.9999480843544006,
      0.9999597668647766,
      0.999954104423523,
      0.9999665021896362,
      0.9999762177467346,
      0.9999657869338989,
      0.9999726414680481,
      0.9999852180480957,
      0.9999649524688721,
      0.9999410510063171,
      0.9999683499336243,
      0.9999563694000244,
      0.9999125599861145,
      0.999888002872467,
      0.9999709129333496,
      0.9999671578407288,
      0.9999546408653259,
      0.9999393820762634,
      0.9999184608459473,
      0.9999079704284668,
      0.9999657273292542,
      0.9999778866767883,
      0.9999746680259705,
      0.9999614357948303,
      0.9999547004699707,
      0.9999591708183289,
      0.9999777674674988,
      0.9999724626541138,
      0.9999415874481201,
      0.999971330165863,
      0.9999452829360962,
      0.9999368786811829,
      0.9999363422393799,
      0.9999719262123108,
      0.9999483227729797,
      0.9999303221702576,
      0.9999613165855408,
      0.9999628663063049,
      0.9998953938484192,
      0.9998462200164795,
      0.999943196773529,
      0.999917209148407,
      0.999961256980896,
      0.9999570250511169,
      0.9999774694442749,
      0.9999507069587708,
      0.9999572038650513,
      0.9999780654907227,
      0.9999650120735168,
      0.9999141097068787,
      0.9999683499336243,
      0.9999784827232361,
      0.9999498128890991,
      0.9999392032623291,
      0.9999678730964661,
      0.9999310970306396
    ],
    [
      0.9070390462875366,
      0.9248305559158325,
      0.9255446791648865,
      0.9480845332145691,
      0.9446543455123901,
      0.9375275373458862,
      0.939644455909729,
      0.9506388306617737,
      0.9415478706359863,
      0.9320744276046753,
      0.9460939764976501,
      0.9532712697982788,
      0.9392539262771606,
      0.9370095729827881,
      0.9495871067047119,
      0.9507690668106079,
      0.936446487903595,
      0.9431585669517517,
      0.949043869972229,
      0.9451350569725037,
      0.9469842910766602,
      0.9430099129676819,
      0.9440931081771851,
      0.9400585293769836,
      0.9456847906112671,
      0.9412906765937805,
      0.9380893707275391,
      0.9462963342666626,
      0.9443353414535522,
      0.9374382495880127,
      0.9353509545326233,
      0.9348282217979431,
      0.9345066547393799,
      0.9266279339790344,
      0.9162205457687378,
      0.915440559387207,
      0.9185271859169006,
      0.9119226336479187,
      0.9203915596008301,
      0.9301430583000183,
      0.9310696125030518,
      0.9352654814720154,
      0.9372031092643738,
      0.9382942318916321,
      0.9270749092102051,
      0.9335671663284302,
      0.9344143867492676,
      0.9391989707946777,
      0.9342069029808044,
      0.9301126003265381,
      0.9399101734161377,
      0.945423424243927,
      0.9459394216537476,
      0.9413489103317261,
      0.9348285794258118,
      0.932785153388977,
      0.9307060241699219,
      0.9288159608840942,
      0.9245436191558838,
      0.9295487999916077,
      0.926964282989502,
      0.9259389638900757,
      0.9229341745376587,
      0.9358664751052856,
      0.9276123046875,
      0.9202440977096558,
      0.918610692024231,
      0.9216101169586182,
      0.895302414894104,
      0.8853343725204468,
      0.87451171875,
      0.9999170303344727,
      0.9999754428863525,
      0.9999753832817078,
      0.9999732971191406,
      0.9999845623970032,
      0.9999658465385437,
      0.9999189376831055,
      0.9996258616447449,
      0.9979108572006226,
      0.9983667135238647,
      0.9950951337814331,
      0.9920677542686462,
      0.9912406206130981,
      0.9948078393936157,
      0.9959186911582947,
      0.9996324777603149,
      0.9998741745948792,
      0.9999160766601562,
      0.999940812587738,
      0.9999337792396545,
      0.9998812675476074,
      0.999937117099762,
      0.9999425411224365,
      0.9999097585678101,
      0.9999001622200012,
      0.999809205532074,
      0.9990026354789734,
      0.9962660670280457,
      0.9932804107666016,
      0.9953016042709351,
      0.99308842420578,
      0.9967822432518005,
      0.997107982635498,
      0.9987895488739014,
      0.9987572431564331,
      0.9999098181724548,
      0.9998731017112732,
      0.9998770356178284,
      0.999711811542511,
      0.9999075531959534,
      0.9999237656593323,
      0.9999470710754395,
      0.99985271692276,
      0.9998475313186646,
      0.9993715286254883,
      0.9980518817901611,
      0.9990648627281189,
      0.9999319314956665,
      0.9999706745147705,
      0.9999646544456482,
      0.9996020793914795,
      0.9999522566795349,
      0.9999539852142334,
      0.9999712109565735,
      0.9999430179595947,
      0.9998268485069275,
      0.999925434589386,
      0.9999113082885742,
      0.9999569058418274,
      0.9997127652168274,
      0.9996145963668823,
      0.9999107718467712,
      0.9999678134918213,
      0.9999387860298157,
      0.9999507665634155,
      0.999965488910675,
      0.9999723434448242,
      0.9999521374702454,
      0.9999650120735168,
      0.9999185800552368,
      0.9999655485153198,
      0.9999039769172668,
      0.9999480843544006,
      0.9999293684959412,
      0.9999485015869141,
      0.9999276995658875,
      0.9996777176856995,
      0.9987149834632874,
      0.9968355894088745,
      0.9958120584487915,
      0.9919980764389038,
      0.9981280565261841,
      0.9998279213905334,
      0.9998925924301147,
      0.9999662041664124,
      0.9999606609344482,
      0.999911904335022,
      0.9996071457862854,
      0.9971032738685608,
      0.9871661067008972,
      0.9812636971473694,
      0.9739112854003906,
      0.9891411662101746,
      0.9949009418487549,
      0.9991670250892639,
      0.9998272657394409,
      0.9999477863311768,
      0.9999517202377319,
      0.9999586939811707,
      0.9999767541885376,
      0.9999815821647644,
      0.9999575018882751,
      0.9999185800552368,
      0.9994769096374512,
      0.9943803548812866,
      0.9973253607749939,
      0.9972708821296692,
      0.9994495511054993,
      0.999922513961792,
      0.9999579191207886,
      0.999936044216156,
      0.9999305009841919,
      0.9999217987060547,
      0.9998711347579956,
      0.9997740983963013,
      0.9990794062614441,
      0.9987140893936157,
      0.9987040758132935,
      0.994050920009613,
      0.9953397512435913,
      0.9992865920066833,
      0.9998148679733276,
      0.9996352791786194,
      0.9998999834060669,
      0.9994432330131531,
      0.9999145865440369,
      0.9999220967292786,
      0.9999160766601562,
      0.9999656081199646,
      0.999966561794281,
      0.9999640583992004,
      0.9999699592590332,
      0.9999268054962158,
      0.9999533295631409,
      0.9999642372131348,
      0.999930202960968,
      0.99994957447052,
      0.9999204277992249,
      0.9993873834609985,
      0.9976351261138916,
      0.9971663355827332,
      0.9948012232780457,
      0.9878600835800171,
      0.9817193746566772,
      0.9875287413597107,
      0.9945335388183594,
      0.9986906051635742,
      0.9991908073425293,
      0.9999310970306396,
      0.9999565482139587,
      0.9999824166297913,
      0.9999641180038452,
      0.9999289512634277,
      0.9998940825462341,
      0.9998778104782104,
      0.9997849464416504,
      0.9999060034751892,
      0.9998653531074524,
      0.9994888305664062,
      0.9970057606697083,
      0.9934676289558411,
      0.9967032074928284,
      0.9885963797569275,
      0.9912462830543518,
      0.9944286942481995,
      0.9892176389694214,
      0.978217601776123,
      0.9860259294509888,
      0.9904540777206421,
      0.981148362159729,
      0.9713561534881592,
      0.9847460389137268,
      0.9880400896072388,
      0.9732853174209595,
      0.9705880284309387,
      0.9847760200500488,
      0.9819850921630859,
      0.9741758704185486,
      0.9788435101509094,
      0.9929973483085632,
      0.986840009689331,
      0.981501579284668,
      0.9924485087394714,
      0.9965960383415222,
      0.9950197339057922,
      0.9969910979270935,
      0.9993265271186829,
      0.9997523427009583,
      0.9999535083770752,
      0.9999767541885376,
      0.9999800324440002,
      0.9999611377716064,
      0.9999088644981384,
      0.9992184638977051,
      0.9998632073402405,
      0.999825656414032,
      0.9997984766960144,
      0.9999118447303772,
      0.9999527931213379,
      0.9999321103096008,
      0.999917209148407,
      0.9999664425849915,
      0.9999760389328003,
      0.9999339580535889,
      0.9999490976333618,
      0.9999797344207764,
      0.9999831318855286,
      0.9999553561210632,
      0.9999716877937317,
      0.9999520778656006,
      0.9999725818634033,
      0.9999713897705078,
      0.9999669194221497,
      0.9999651312828064,
      0.9999671578407288,
      0.9999622702598572,
      0.9999614953994751,
      0.9999566674232483,
      0.9999606013298035,
      0.9999617338180542,
      0.9999427795410156,
      0.9999547004699707,
      0.9999566674232483,
      0.99996018409729,
      0.9999443292617798,
      0.999967634677887,
      0.999941885471344,
      0.9999316930770874,
      0.9999512434005737,
      0.9999598264694214,
      0.9999553561210632,
      0.9999690055847168,
      0.9999768733978271,
      0.9999656677246094,
      0.9999730587005615,
      0.9999857544898987,
      0.999965250492096,
      0.9999412298202515,
      0.9999685883522034,
      0.9999567270278931,
      0.9999128580093384,
      0.9998884797096252,
      0.9999709725379944,
      0.9999674558639526,
      0.9999551177024841,
      0.9999402165412903,
      0.9999194741249084,
      0.9999089241027832,
      0.9999658465385437,
      0.9999780058860779,
      0.9999749660491943,
      0.9999616742134094,
      0.9999553561210632,
      0.9999595880508423,
      0.9999778270721436,
      0.9999726414680481,
      0.9999422430992126,
      0.9999716877937317,
      0.9999457597732544,
      0.9999381303787231,
      0.9999372363090515,
      0.9999724626541138,
      0.9999508261680603,
      0.9999347925186157,
      0.9999632239341736,
      0.9999668598175049,
      0.9999433755874634,
      0.9998803734779358,
      0.9999476671218872,
      0.9999200105667114,
      0.9999620318412781,
      0.9999573826789856,
      0.9999775886535645,
      0.9999510645866394,
      0.9999574422836304,
      0.9999781847000122,
      0.999965250492096,
      0.999914288520813,
      0.9999682903289795,
      0.9999784827232361,
      0.9999499320983887,
      0.99993896484375,
      0.9999678134918213,
      0.999931275844574
    ],
    [
      0.9289959669113159,
      0.9437131285667419,
      0.944863498210907,
      0.9620363712310791,
      0.9583047032356262,
      0.9536103010177612,
      0.9545785784721375,
      0.9655531644821167,
      0.956653892993927,
      0.9490693807601929,
      0.9589574337005615,
      0.9662731289863586,
      0.9545828700065613,
      0.9520963430404663,
      0.9611266851425171,
      0.9624334573745728,
      0.951819896697998,
      0.9558947682380676,
      0.9605984687805176,
      0.9578872323036194,
      0.9596188068389893,
      0.9582668542861938,
      0.9598628282546997,
      0.9578927755355835,
      0.9597716331481934,
      0.9577847719192505,
      0.9568278789520264,
      0.9616498351097107,
      0.9584609270095825,
      0.952702522277832,
      0.9531380534172058,
      0.9520814418792725,
      0.9498604536056519,
      0.9424780607223511,
      0.9357056617736816,
      0.9348725080490112,
      0.9375016689300537,
      0.9321863055229187,
      0.9386495351791382,
      0.9466220140457153,
      0.9475069642066956,
      0.9507168531417847,
      0.9518611431121826,
      0.9539600610733032,
      0.9449561834335327,
      0.9498925805091858,
      0.9509471654891968,
      0.9537034034729004,
      0.9501705169677734,
      0.9485790133476257,
      0.9543918371200562,
      0.956849217414856,
      0.9576635360717773,
      0.9555659294128418,
      0.9531123638153076,
      0.9513316750526428,
      0.9488075375556946,
      0.9484397768974304,
      0.9455180168151855,
      0.9470973014831543,
      0.9451116323471069,
      0.9462085962295532,
      0.942929208278656,
      0.950537383556366,
      0.944290816783905,
      0.9403430819511414,
      0.9361415505409241,
      0.9395241737365723,
      0.9188571572303772,
      0.915678858757019,
      0.907564640045166,
      0.9999182224273682,
      0.9999757409095764,
      0.999975860118866,
      0.9999737739562988,
      0.9999844431877136,
      0.9999673962593079,
      0.9999253153800964,
      0.9997046589851379,
      0.9986262917518616,
      0.9988676905632019,
      0.9964187741279602,
      0.9937478303909302,
      0.9933130145072937,
      0.9957699775695801,
      0.9967426657676697,
      0.9996781349182129,
      0.9998853802680969,
      0.9999186992645264,
      0.9999434947967529,
      0.999935507774353,
      0.9998839497566223,
      0.9999386072158813,
      0.9999442100524902,
      0.9999128580093384,
      0.999905526638031,
      0.9998377561569214,
      0.9992945790290833,
      0.9975519776344299,
      0.9956513047218323,
      0.9969758987426758,
      0.9954398274421692,
      0.9979039430618286,
      0.9982931017875671,
      0.999231219291687,
      0.9991878271102905,
      0.9999225735664368,
      0.9998902082443237,
      0.9999023675918579,
      0.9997941851615906,
      0.9999178051948547,
      0.9999307990074158,
      0.9999508261680603,
      0.9998836517333984,
      0.9998853206634521,
      0.9995759129524231,
      0.9987395405769348,
      0.9993335604667664,
      0.99994295835495,
      0.9999735355377197,
      0.9999656677246094,
      0.9996059536933899,
      0.9999529719352722,
      0.9999564290046692,
      0.9999716877937317,
      0.9999425411224365,
      0.9998286962509155,
      0.9999260902404785,
      0.999911367893219,
      0.9999572038650513,
      0.999713659286499,
      0.9996169805526733,
      0.9999121427536011,
      0.9999687075614929,
      0.9999409914016724,
      0.9999542832374573,
      0.9999664425849915,
      0.9999725818634033,
      0.9999521374702454,
      0.999965250492096,
      0.9999182820320129,
      0.9999655485153198,
      0.999904990196228,
      0.9999492764472961,
      0.9999299049377441,
      0.9999499917030334,
      0.9999339580535889,
      0.9997327923774719,
      0.9991784691810608,
      0.998026430606842,
      0.9972306489944458,
      0.994597315788269,
      0.9987908005714417,
      0.9998621344566345,
      0.9998987913131714,
      0.9999668598175049,
      0.999962329864502,
      0.9999210238456726,
      0.9997333288192749,
      0.9982413649559021,
      0.9912220239639282,
      0.9866103529930115,
      0.9808933138847351,
      0.9925209283828735,
      0.9969474673271179,
      0.9994693398475647,
      0.9998805522918701,
      0.99995356798172,
      0.9999542832374573,
      0.9999603629112244,
      0.9999775290489197,
      0.9999818205833435,
      0.9999607801437378,
      0.9999265074729919,
      0.9996256232261658,
      0.9959533214569092,
      0.9982411861419678,
      0.9982967972755432,
      0.9995921850204468,
      0.9999315142631531,
      0.99996018409729,
      0.9999376535415649,
      0.9999337792396545,
      0.9999244213104248,
      0.9998840093612671,
      0.9998274445533752,
      0.9993542432785034,
      0.999153733253479,
      0.9991431832313538,
      0.9961374402046204,
      0.9969188570976257,
      0.9994778633117676,
      0.9998443126678467,
      0.9997631907463074,
      0.9999176859855652,
      0.9995666146278381,
      0.9999162554740906,
      0.9999231100082397,
      0.9999173283576965,
      0.999966025352478,
      0.9999669790267944,
      0.9999649524688721,
      0.9999707937240601,
      0.9999278783798218,
      0.9999538064002991,
      0.9999647736549377,
      0.9999313354492188,
      0.9999521970748901,
      0.9999331831932068,
      0.9995565414428711,
      0.9984732270240784,
      0.998233437538147,
      0.9963972568511963,
      0.9913620352745056,
      0.9862645864486694,
      0.990786075592041,
      0.9962372183799744,
      0.9991403818130493,
      0.9994527697563171,
      0.9999406337738037,
      0.9999604821205139,
      0.9999833106994629,
      0.9999648332595825,
      0.9999305605888367,
      0.9998953342437744,
      0.9998798966407776,
      0.9997876286506653,
      0.999909520149231,
      0.9998799562454224,
      0.9996757507324219,
      0.9980188608169556,
      0.995701014995575,
      0.9978383779525757,
      0.9921102523803711,
      0.9938201904296875,
      0.9960336685180664,
      0.9920377135276794,
      0.9841662645339966,
      0.9894495010375977,
      0.9925139546394348,
      0.985532283782959,
      0.9782907962799072,
      0.9882275462150574,
      0.9908834099769592,
      0.9794341325759888,
      0.9780668020248413,
      0.9881314635276794,
      0.9860347509384155,
      0.9803313612937927,
      0.9837037920951843,
      0.9946025609970093,
      0.9898784756660461,
      0.9856991767883301,
      0.9941789507865906,
      0.9976119995117188,
      0.9969703555107117,
      0.9980943202972412,
      0.9995546340942383,
      0.999800443649292,
      0.9999573230743408,
      0.9999783635139465,
      0.9999801516532898,
      0.9999616742134094,
      0.9999098777770996,
      0.9992268681526184,
      0.999865710735321,
      0.9998287558555603,
      0.999801754951477,
      0.9999136924743652,
      0.9999538660049438,
      0.999933660030365,
      0.999919056892395,
      0.9999672174453735,
      0.9999766945838928,
      0.999935507774353,
      0.9999503493309021,
      0.9999805688858032,
      0.9999837875366211,
      0.9999569654464722,
      0.999972939491272,
      0.9999563694000244,
      0.9999740123748779,
      0.9999700784683228,
      0.9999693036079407,
      0.9999687075614929,
      0.9999692440032959,
      0.9999645352363586,
      0.9999665021896362,
      0.9999608993530273,
      0.9999624490737915,
      0.9999644160270691,
      0.9999498724937439,
      0.9999580383300781,
      0.9999585747718811,
      0.9999637603759766,
      0.99994957447052,
      0.9999666810035706,
      0.9999437928199768,
      0.999937117099762,
      0.9999538660049438,
      0.9999605417251587,
      0.9999568462371826,
      0.9999710917472839,
      0.9999774098396301,
      0.9999660849571228,
      0.9999735355377197,
      0.9999856948852539,
      0.9999657273292542,
      0.9999417066574097,
      0.9999687075614929,
      0.9999570250511169,
      0.9999135732650757,
      0.9998895525932312,
      0.9999713897705078,
      0.9999678134918213,
      0.9999555945396423,
      0.9999409914016724,
      0.999920129776001,
      0.9999095797538757,
      0.9999664425849915,
      0.9999781847000122,
      0.9999752640724182,
      0.9999619722366333,
      0.9999560117721558,
      0.9999603033065796,
      0.9999781250953674,
      0.9999728798866272,
      0.9999430775642395,
      0.9999722838401794,
      0.9999465942382812,
      0.9999391436576843,
      0.9999377727508545,
      0.9999725222587585,
      0.9999511241912842,
      0.9999358654022217,
      0.9999633431434631,
      0.9999672174453735,
      0.9999473094940186,
      0.9998988509178162,
      0.9999498724937439,
      0.9999213218688965,
      0.9999600648880005,
      0.9999566078186035,
      0.9999773502349854,
      0.9999515414237976,
      0.9999579191207886,
      0.9999784827232361,
      0.9999656677246094,
      0.9999150633811951,
      0.9999687075614929,
      0.9999786615371704,
      0.9999501705169678,
      0.9999387860298157,
      0.9999676942825317,
      0.9999313354492188
    ],
    [
      0.9472405314445496,
      0.9593173265457153,
      0.9605810642242432,
      0.9743181467056274,
      0.9707213640213013,
      0.9675962924957275,
      0.9687656760215759,
      0.9772307872772217,
      0.9699745774269104,
      0.9644182920455933,
      0.972758412361145,
      0.9776915907859802,
      0.96912682056427,
      0.9660437107086182,
      0.9728989601135254,
      0.9738599061965942,
      0.9650565981864929,
      0.9667938947677612,
      0.9701285362243652,
      0.9680840969085693,
      0.9715815186500549,
      0.9697675704956055,
      0.9711805582046509,
      0.9705625772476196,
      0.9732149839401245,
      0.9708648920059204,
      0.9706916809082031,
      0.9742870330810547,
      0.972321629524231,
      0.966823160648346,
      0.9671072959899902,
      0.9660270810127258,
      0.9635973572731018,
      0.9574449062347412,
      0.9533746242523193,
      0.951514482498169,
      0.951619565486908,
      0.9484608173370361,
      0.9546979665756226,
      0.9608985781669617,
      0.9625946283340454,
      0.9648776650428772,
      0.9673746824264526,
      0.9696004390716553,
      0.961937427520752,
      0.9659063220024109,
      0.966442346572876,
      0.9681652784347534,
      0.9651407599449158,
      0.9643680453300476,
      0.9668456315994263,
      0.9682697057723999,
      0.9693992733955383,
      0.9684029817581177,
      0.966080367565155,
      0.9651980996131897,
      0.9647496938705444,
      0.9639968872070312,
      0.96186763048172,
      0.9630277752876282,
      0.9615936279296875,
      0.9624717235565186,
      0.9599481821060181,
      0.964631199836731,
      0.9598925113677979,
      0.9570235013961792,
      0.953289270401001,
      0.9559044241905212,
      0.9389519095420837,
      0.938788890838623,
      0.9331021308898926,
      0.9999200105667114,
      0.9999760985374451,
      0.9999763369560242,
      0.9999741911888123,
      0.9999847412109375,
      0.9999686479568481,
      0.9999302625656128,
      0.999765932559967,
      0.9990884065628052,
      0.9992174506187439,
      0.9975062012672424,
      0.9954836368560791,
      0.995415210723877,
      0.996915876865387,
      0.9976573586463928,
      0.9997328519821167,
      0.9998959302902222,
      0.9999204277992249,
      0.9999454021453857,
      0.9999374151229858,
      0.9998867511749268,
      0.9999399781227112,
      0.999945342540741,
      0.9999158382415771,
      0.9999128580093384,
      0.9998747706413269,
      0.9995782971382141,
      0.9984827637672424,
      0.9973470568656921,
      0.9981642961502075,
      0.9972370266914368,
      0.9986703991889954,
      0.9990367889404297,
      0.9995418787002563,
      0.9994725584983826,
      0.9999324083328247,
      0.9999018311500549,
      0.9999135732650757,
      0.9998158812522888,
      0.9999198913574219,
      0.9999333024024963,
      0.999953031539917,
      0.9999033808708191,
      0.9999056458473206,
      0.9996821880340576,
      0.9991052746772766,
      0.9994648694992065,
      0.9999485611915588,
      0.9999751448631287,
      0.9999662041664124,
      0.9996097087860107,
      0.9999534487724304,
      0.9999577403068542,
      0.9999720454216003,
      0.9999423623085022,
      0.9998298287391663,
      0.9999266862869263,
      0.9999116659164429,
      0.9999576807022095,
      0.9997170567512512,
      0.9996229410171509,
      0.9999135732650757,
      0.9999694228172302,
      0.9999416470527649,
      0.9999552965164185,
      0.999966561794281,
      0.9999725818634033,
      0.9999522566795349,
      0.9999655485153198,
      0.9999194741249084,
      0.9999663829803467,
      0.9999070167541504,
      0.9999498724937439,
      0.9999300241470337,
      0.9999508261680603,
      0.9999374747276306,
      0.9997583031654358,
      0.9994187951087952,
      0.9987500309944153,
      0.9981246590614319,
      0.9964977502822876,
      0.999191164970398,
      0.9998806715011597,
      0.9999032020568848,
      0.999967098236084,
      0.9999632835388184,
      0.9999261498451233,
      0.9998042583465576,
      0.99884432554245,
      0.9936672449111938,
      0.9906699657440186,
      0.9865155816078186,
      0.9954712390899658,
      0.998127281665802,
      0.9996549487113953,
      0.9999151229858398,
      0.9999582767486572,
      0.9999570846557617,
      0.9999616146087646,
      0.9999780654907227,
      0.9999819993972778,
      0.9999632239341736,
      0.9999331831932068,
      0.9997334480285645,
      0.9974003434181213,
      0.9988331198692322,
      0.9988911747932434,
      0.9996740818023682,
      0.9999379515647888,
      0.9999617338180542,
      0.9999386668205261,
      0.9999368190765381,
      0.9999284744262695,
      0.9998955130577087,
      0.9998659491539001,
      0.9995439052581787,
      0.9994427561759949,
      0.9994444847106934,
      0.9976842999458313,
      0.9981092214584351,
      0.9996258020401001,
      0.9998701810836792,
      0.9998484253883362,
      0.9999327659606934,
      0.9996646046638489,
      0.9999175071716309,
      0.9999241828918457,
      0.9999182224273682,
      0.9999664425849915,
      0.9999673366546631,
      0.9999656677246094,
      0.9999714493751526,
      0.99992835521698,
      0.9999542236328125,
      0.9999650716781616,
      0.9999321103096008,
      0.999954104423523,
      0.9999427199363708,
      0.9996693730354309,
      0.9990302324295044,
      0.9988714456558228,
      0.997612476348877,
      0.9941061735153198,
      0.9901416301727295,
      0.9939602613449097,
      0.9977330565452576,
      0.9994375705718994,
      0.9996207356452942,
      0.9999479651451111,
      0.9999642968177795,
      0.9999839663505554,
      0.999965488910675,
      0.9999319911003113,
      0.9998961687088013,
      0.9998816847801208,
      0.9997905492782593,
      0.9999123811721802,
      0.9998928308486938,
      0.9998007416725159,
      0.9988298416137695,
      0.9974856972694397,
      0.9986093640327454,
      0.9948115348815918,
      0.9958106875419617,
      0.9973154664039612,
      0.994960606098175,
      0.9889697432518005,
      0.9924353361129761,
      0.9945289492607117,
      0.9893665909767151,
      0.9839224815368652,
      0.9908605813980103,
      0.9930684566497803,
      0.9847443103790283,
      0.9839315414428711,
      0.99095219373703,
      0.9895226955413818,
      0.9853743314743042,
      0.988044798374176,
      0.996364414691925,
      0.9925141334533691,
      0.9891567230224609,
      0.9956606030464172,
      0.9983143210411072,
      0.9980807900428772,
      0.9988505840301514,
      0.999703049659729,
      0.9998450875282288,
      0.9999603629112244,
      0.9999794960021973,
      0.999980628490448,
      0.999961793422699,
      0.9999091625213623,
      0.9992361068725586,
      0.9998677968978882,
      0.99983149766922,
      0.9998045563697815,
      0.9999153017997742,
      0.9999547600746155,
      0.9999352097511292,
      0.9999207258224487,
      0.9999678730964661,
      0.9999772310256958,
      0.9999364614486694,
      0.9999513030052185,
      0.9999813437461853,
      0.9999842047691345,
      0.9999562501907349,
      0.9999741911888123,
      0.9999606609344482,
      0.9999753832817078,
      0.999971330165863,
      0.9999716281890869,
      0.9999709725379944,
      0.9999706745147705,
      0.9999659061431885,
      0.9999682307243347,
      0.9999637603759766,
      0.9999637007713318,
      0.9999650716781616,
      0.9999550580978394,
      0.999960720539093,
      0.9999599456787109,
      0.9999665021896362,
      0.9999538064002991,
      0.9999673962593079,
      0.9999450445175171,
      0.9999410510063171,
      0.9999539852142334,
      0.9999606609344482,
      0.9999577403068542,
      0.9999729990959167,
      0.9999778270721436,
      0.9999666213989258,
      0.9999737739562988,
      0.9999858736991882,
      0.9999663233757019,
      0.9999421238899231,
      0.9999688267707825,
      0.9999573826789856,
      0.9999141097068787,
      0.9998903870582581,
      0.9999715089797974,
      0.9999679327011108,
      0.9999561905860901,
      0.9999419450759888,
      0.9999210834503174,
      0.9999105334281921,
      0.9999670386314392,
      0.9999778270721436,
      0.9999756813049316,
      0.9999625086784363,
      0.9999566078186035,
      0.9999606609344482,
      0.999978244304657,
      0.999972939491272,
      0.9999430179595947,
      0.9999708533287048,
      0.999946653842926,
      0.9999395608901978,
      0.9999376535415649,
      0.999972403049469,
      0.9999508857727051,
      0.9999364018440247,
      0.9999633431434631,
      0.999967634677887,
      0.9999505877494812,
      0.9999132752418518,
      0.9999517798423767,
      0.9999224543571472,
      0.9999602437019348,
      0.9999566078186035,
      0.9999773502349854,
      0.9999516606330872,
      0.9999581575393677,
      0.9999786019325256,
      0.999966025352478,
      0.9999155402183533,
      0.9999687671661377,
      0.9999790191650391,
      0.9999505281448364,
      0.9999389052391052,
      0.9999678730964661,
      0.999931275844574
    ],
    [
      0.9616320729255676,
      0.9715357422828674,
      0.9723231792449951,
      0.9830098748207092,
      0.9804741740226746,
      0.9795288443565369,
      0.9805946946144104,
      0.9856160879135132,
      0.9814928770065308,
      0.977529764175415,
      0.9833430051803589,
      0.9859743118286133,
      0.9809014797210693,
      0.9788907766342163,
      0.982405424118042,
      0.9825198650360107,
      0.9760147333145142,
      0.9761945009231567,
      0.9789851903915405,
      0.9768505096435547,
      0.9806815385818481,
      0.9782763123512268,
      0.9801877737045288,
      0.9795514941215515,
      0.9825235605239868,
      0.981005847454071,
      0.9808717966079712,
      0.9832047820091248,
      0.9827103614807129,
      0.9785067439079285,
      0.9785757660865784,
      0.9771274328231812,
      0.9763002395629883,
      0.9719564914703369,
      0.9688998460769653,
      0.9657577276229858,
      0.9642563462257385,
      0.9627724885940552,
      0.9694128632545471,
      0.9748652577400208,
      0.9765565991401672,
      0.9777724742889404,
      0.979755163192749,
      0.9809269905090332,
      0.9755367040634155,
      0.9786259531974792,
      0.9791758060455322,
      0.9801455140113831,
      0.9773712754249573,
      0.9768792390823364,
      0.97757488489151,
      0.9774748086929321,
      0.9784762859344482,
      0.9777499437332153,
      0.9762080311775208,
      0.976286768913269,
      0.9778735637664795,
      0.9769883155822754,
      0.975877046585083,
      0.977186918258667,
      0.976283609867096,
      0.9765875339508057,
      0.9742254614830017,
      0.9765921831130981,
      0.9743795394897461,
      0.9720305800437927,
      0.9679664373397827,
      0.9697160720825195,
      0.9571543335914612,
      0.9571213722229004,
      0.9531300663948059,
      0.9999203085899353,
      0.9999762773513794,
      0.999976634979248,
      0.9999744296073914,
      0.9999849796295166,
      0.9999691843986511,
      0.9999338984489441,
      0.9998067021369934,
      0.9994059801101685,
      0.9994667172431946,
      0.998306155204773,
      0.996850848197937,
      0.9970590472221375,
      0.997999906539917,
      0.9983805418014526,
      0.9997842311859131,
      0.9999069571495056,
      0.9999221563339233,
      0.9999473690986633,
      0.9999386072158813,
      0.999889075756073,
      0.9999412298202515,
      0.9999464750289917,
      0.9999186396598816,
      0.9999185800552368,
      0.9999017715454102,
      0.9997609257698059,
      0.9990878701210022,
      0.9984714984893799,
      0.9989367723464966,
      0.9983851909637451,
      0.9992143511772156,
      0.9994711875915527,
      0.9997261166572571,
      0.9997084140777588,
      0.9999411702156067,
      0.9999139904975891,
      0.999927818775177,
      0.9998483061790466,
      0.9999247193336487,
      0.9999366998672485,
      0.9999551177024841,
      0.9999201893806458,
      0.9999225735664368,
      0.9997722506523132,
      0.9993930459022522,
      0.9995599985122681,
      0.999953031539917,
      0.9999762773513794,
      0.9999663829803467,
      0.9996117353439331,
      0.99995356798172,
      0.9999590516090393,
      0.9999722838401794,
      0.9999422430992126,
      0.9998305439949036,
      0.9999273419380188,
      0.9999117851257324,
      0.9999579787254333,
      0.9997196793556213,
      0.9996286034584045,
      0.9999145865440369,
      0.9999697804450989,
      0.99994295835495,
      0.9999580979347229,
      0.9999672174453735,
      0.9999726414680481,
      0.9999520778656006,
      0.9999656081199646,
      0.9999198913574219,
      0.9999661445617676,
      0.9999074339866638,
      0.9999502897262573,
      0.9999300837516785,
      0.9999512434005737,
      0.9999402165412903,
      0.999779999256134,
      0.999565839767456,
      0.9992126226425171,
      0.9988285899162292,
      0.998009979724884,
      0.9994977712631226,
      0.9998987913131714,
      0.9999068379402161,
      0.9999672174453735,
      0.9999640583992004,
      0.9999313354492188,
      0.999859631061554,
      0.9993777871131897,
      0.9961043000221252,
      0.9943358302116394,
      0.9911417961120605,
      0.9976567625999451,
      0.9989250302314758,
      0.9997773170471191,
      0.9999382495880127,
      0.9999620318412781,
      0.9999594688415527,
      0.999962329864502,
      0.9999783635139465,
      0.9999819993972778,
      0.9999653697013855,
      0.9999396800994873,
      0.9998146295547485,
      0.9983746409416199,
      0.9992849230766296,
      0.9992380142211914,
      0.999748945236206,
      0.99994295835495,
      0.9999630451202393,
      0.999939501285553,
      0.99993896484375,
      0.9999312162399292,
      0.9999051094055176,
      0.9998948574066162,
      0.9997023344039917,
      0.9996351003646851,
      0.9996436834335327,
      0.9986836910247803,
      0.9989015460014343,
      0.9997231960296631,
      0.9998900890350342,
      0.9999052882194519,
      0.9999460577964783,
      0.999740719795227,
      0.9999188780784607,
      0.9999250173568726,
      0.9999192357063293,
      0.999967098236084,
      0.9999678134918213,
      0.9999663829803467,
      0.9999721646308899,
      0.9999294877052307,
      0.9999547004699707,
      0.999965250492096,
      0.9999328851699829,
      0.9999561905860901,
      0.9999512434005737,
      0.9997545480728149,
      0.999406635761261,
      0.9993088841438293,
      0.9984943270683289,
      0.9964123964309692,
      0.9936150312423706,
      0.996621310710907,
      0.9987170696258545,
      0.9996262192726135,
      0.9997264742851257,
      0.9999524354934692,
      0.9999662041664124,
      0.9999845027923584,
      0.9999659657478333,
      0.9999330639839172,
      0.9998966455459595,
      0.9998829364776611,
      0.9997929334640503,
      0.999914288520813,
      0.9999001622200012,
      0.9998549818992615,
      0.9991728663444519,
      0.9984673857688904,
      0.9991002678871155,
      0.996886670589447,
      0.9973109364509583,
      0.9982810020446777,
      0.9971019625663757,
      0.9929803609848022,
      0.9954302310943604,
      0.9967803359031677,
      0.9928982853889465,
      0.9888969659805298,
      0.9936976432800293,
      0.9955137968063354,
      0.9896503686904907,
      0.9888108372688293,
      0.9933204650878906,
      0.9924942255020142,
      0.9895813465118408,
      0.9916049838066101,
      0.997672975063324,
      0.9950745701789856,
      0.9923135638237,
      0.9969931840896606,
      0.9989564418792725,
      0.9989542365074158,
      0.9993212223052979,
      0.9997974038124084,
      0.9998812079429626,
      0.9999631643295288,
      0.9999805092811584,
      0.9999809265136719,
      0.9999622106552124,
      0.9999095797538757,
      0.9992384910583496,
      0.9998677968978882,
      0.9998310804367065,
      0.999802827835083,
      0.9999158382415771,
      0.9999555945396423,
      0.9999361634254456,
      0.9999216198921204,
      0.9999685883522034,
      0.9999777674674988,
      0.9999342560768127,
      0.9999520778656006,
      0.9999820590019226,
      0.9999845623970032,
      0.9999570846557617,
      0.9999750852584839,
      0.9999648928642273,
      0.9999761581420898,
      0.9999722838401794,
      0.9999735951423645,
      0.9999734163284302,
      0.999971866607666,
      0.9999669194221497,
      0.9999702572822571,
      0.9999660849571228,
      0.9999644756317139,
      0.9999667406082153,
      0.9999592304229736,
      0.9999626278877258,
      0.9999605417251587,
      0.9999687671661377,
      0.9999570846557617,
      0.9999678134918213,
      0.9999456405639648,
      0.999944806098938,
      0.999955415725708,
      0.9999610781669617,
      0.9999584555625916,
      0.9999741911888123,
      0.9999783039093018,
      0.9999667406082153,
      0.9999738931655884,
      0.9999858140945435,
      0.9999666213989258,
      0.9999443888664246,
      0.9999690651893616,
      0.9999575614929199,
      0.9999146461486816,
      0.9998908638954163,
      0.9999716281890869,
      0.9999681115150452,
      0.9999565482139587,
      0.9999426007270813,
      0.9999218583106995,
      0.999911367893219,
      0.9999677538871765,
      0.9999781847000122,
      0.9999762177467346,
      0.9999629259109497,
      0.9999569654464722,
      0.9999608993530273,
      0.9999781847000122,
      0.999972939491272,
      0.9999430179595947,
      0.9999709129333496,
      0.9999470114707947,
      0.9999401569366455,
      0.999937891960144,
      0.999972403049469,
      0.9999507069587708,
      0.999936580657959,
      0.999963104724884,
      0.999967098236084,
      0.999953031539917,
      0.9999247193336487,
      0.9999536871910095,
      0.9999232888221741,
      0.9999603033065796,
      0.9999566674232483,
      0.9999774098396301,
      0.9999516010284424,
      0.9999582171440125,
      0.9999786019325256,
      0.9999659657478333,
      0.9999157190322876,
      0.999968945980072,
      0.9999788999557495,
      0.9999507069587708,
      0.9999389052391052,
      0.999967634677887,
      0.9999308586120605
    ],
    [
      0.9742423892021179,
      0.9816765785217285,
      0.9817734956741333,
      0.9889588356018066,
      0.9869829416275024,
      0.9867083430290222,
      0.9874192476272583,
      0.9911237359046936,
      0.9881426692008972,
      0.9857982397079468,
      0.9891844987869263,
      0.9909864068031311,
      0.9873960614204407,
      0.986055314540863,
      0.9881340861320496,
      0.9881225228309631,
      0.9837180376052856,
      0.9838019013404846,
      0.9863536953926086,
      0.9844892621040344,
      0.9868651628494263,
      0.9853246212005615,
      0.9866654276847839,
      0.9864940047264099,
      0.9886636734008789,
      0.9874799847602844,
      0.9876295924186707,
      0.9890732765197754,
      0.9889734387397766,
      0.9865013957023621,
      0.9865304827690125,
      0.9855293035507202,
      0.9847554564476013,
      0.9818421602249146,
      0.9791726469993591,
      0.9763631224632263,
      0.975218653678894,
      0.9744618535041809,
      0.9800503253936768,
      0.9832976460456848,
      0.9843723773956299,
      0.9851059913635254,
      0.9865949153900146,
      0.9872350692749023,
      0.9838002324104309,
      0.9854239821434021,
      0.9856829643249512,
      0.9864651560783386,
      0.9841436147689819,
      0.9836389422416687,
      0.9839174747467041,
      0.9830044507980347,
      0.9839698672294617,
      0.983618974685669,
      0.9833719730377197,
      0.9836239814758301,
      0.9850547909736633,
      0.9844542145729065,
      0.9840748906135559,
      0.9848869442939758,
      0.9842549562454224,
      0.9849690198898315,
      0.9830164313316345,
      0.9839966297149658,
      0.9830551147460938,
      0.9812704920768738,
      0.9780715107917786,
      0.9785632491111755,
      0.9694318175315857,
      0.9684295058250427,
      0.96522057056427,
      0.9999210238456726,
      0.999976396560669,
      0.9999768137931824,
      0.9999745488166809,
      0.9999850988388062,
      0.9999692440032959,
      0.9999368190765381,
      0.9998477101325989,
      0.9995905756950378,
      0.9996582269668579,
      0.9988524913787842,
      0.9978541135787964,
      0.9981827139854431,
      0.998812198638916,
      0.9990102052688599,
      0.999828577041626,
      0.9999164342880249,
      0.9999253153800964,
      0.9999491572380066,
      0.9999396800994873,
      0.9998905658721924,
      0.9999421834945679,
      0.9999474287033081,
      0.9999207854270935,
      0.9999229907989502,
      0.9999207258224487,
      0.9998644590377808,
      0.9994493722915649,
      0.9991207718849182,
      0.9993446469306946,
      0.9989752173423767,
      0.9995743036270142,
      0.9997643828392029,
      0.9998371601104736,
      0.9998446106910706,
      0.999948263168335,
      0.9999228119850159,
      0.9999376535415649,
      0.9998682737350464,
      0.9999280571937561,
      0.9999381899833679,
      0.9999567270278931,
      0.9999347925186157,
      0.9999368786811829,
      0.9998371601104736,
      0.9995683431625366,
      0.9996371269226074,
      0.999956488609314,
      0.9999774694442749,
      0.9999664425849915,
      0.9996105432510376,
      0.99995356798172,
      0.9999602437019348,
      0.9999725222587585,
      0.9999419450759888,
      0.9998310208320618,
      0.9999276995658875,
      0.999911367893219,
      0.9999576210975647,
      0.9997173547744751,
      0.9996328949928284,
      0.999915599822998,
      0.999970018863678,
      0.9999431371688843,
      0.9999592900276184,
      0.9999673962593079,
      0.9999729990959167,
      0.9999523758888245,
      0.9999658465385437,
      0.9999204874038696,
      0.9999663829803467,
      0.9999039769172668,
      0.9999502301216125,
      0.9999294281005859,
      0.9999516606330872,
      0.999942421913147,
      0.9997990131378174,
      0.9996772408485413,
      0.99950110912323,
      0.9993132948875427,
      0.9988276362419128,
      0.9997074604034424,
      0.9999131560325623,
      0.9999094605445862,
      0.9999672174453735,
      0.9999642968177795,
      0.9999343752861023,
      0.9998934864997864,
      0.9996381402015686,
      0.9976605772972107,
      0.9971741437911987,
      0.9953939318656921,
      0.9988386034965515,
      0.9993814826011658,
      0.9998701214790344,
      0.9999538660049438,
      0.9999650716781616,
      0.9999611973762512,
      0.9999628067016602,
      0.9999784827232361,
      0.9999819993972778,
      0.9999667406082153,
      0.9999446868896484,
      0.9998606443405151,
      0.9989362955093384,
      0.9995638132095337,
      0.9994804263114929,
      0.9998041391372681,
      0.9999467134475708,
      0.9999642372131348,
      0.999940037727356,
      0.999941349029541,
      0.999934196472168,
      0.9999140501022339,
      0.9999171495437622,
      0.9998080134391785,
      0.9997534155845642,
      0.9997953772544861,
      0.9992831349372864,
      0.9993518590927124,
      0.9997959733009338,
      0.999906063079834,
      0.9999387264251709,
      0.9999553561210632,
      0.9997934103012085,
      0.9999200701713562,
      0.9999257326126099,
      0.9999151825904846,
      0.9999676942825317,
      0.9999682903289795,
      0.9999670386314392,
      0.9999727606773376,
      0.9999303817749023,
      0.9999550580978394,
      0.9999655485153198,
      0.9999339580535889,
      0.999957799911499,
      0.9999577403068542,
      0.9998099207878113,
      0.9996100068092346,
      0.9995622634887695,
      0.9990962147712708,
      0.9978560209274292,
      0.996217668056488,
      0.9982144236564636,
      0.9992561340332031,
      0.9997320771217346,
      0.9998018145561218,
      0.9999575018882751,
      0.9999679923057556,
      0.9999847412109375,
      0.9999675750732422,
      0.9999338388442993,
      0.9998970031738281,
      0.9998840689659119,
      0.9997949004173279,
      0.999914824962616,
      0.9999048113822937,
      0.9998878836631775,
      0.9994903802871704,
      0.9991633892059326,
      0.999413013458252,
      0.9981781244277954,
      0.9985448122024536,
      0.9989659190177917,
      0.9983835220336914,
      0.9957538843154907,
      0.9973899722099304,
      0.9982880353927612,
      0.9961233735084534,
      0.9929153323173523,
      0.9961745738983154,
      0.9976547956466675,
      0.9934863448143005,
      0.9925717711448669,
      0.9955736398696899,
      0.9953505992889404,
      0.9930006265640259,
      0.9945966005325317,
      0.9987086057662964,
      0.9973533153533936,
      0.9951258897781372,
      0.9983659982681274,
      0.9993693828582764,
      0.999420166015625,
      0.9995896220207214,
      0.9998562932014465,
      0.9999033808708191,
      0.9999650716781616,
      0.999981164932251,
      0.999981164932251,
      0.9999625086784363,
      0.9999101161956787,
      0.9992432594299316,
      0.9998696446418762,
      0.9998334646224976,
      0.9998052716255188,
      0.9999175667762756,
      0.9999563097953796,
      0.9999372363090515,
      0.9999229311943054,
      0.9999690055847168,
      0.9999781250953674,
      0.9999352097511292,
      0.9999527931213379,
      0.9999827146530151,
      0.999984860420227,
      0.9999579787254333,
      0.9999760389328003,
      0.9999693036079407,
      0.9999774694442749,
      0.9999729990959167,
      0.9999753832817078,
      0.9999755024909973,
      0.9999728798866272,
      0.9999679327011108,
      0.9999723434448242,
      0.9999681711196899,
      0.9999650120735168,
      0.9999676942825317,
      0.9999631643295288,
      0.9999641180038452,
      0.9999606013298035,
      0.9999701380729675,
      0.9999598860740662,
      0.9999679327011108,
      0.9999461770057678,
      0.9999479055404663,
      0.9999564290046692,
      0.9999611973762512,
      0.9999589920043945,
      0.9999753832817078,
      0.9999785423278809,
      0.9999669790267944,
      0.9999741911888123,
      0.9999860525131226,
      0.9999670386314392,
      0.9999449253082275,
      0.9999693036079407,
      0.9999577403068542,
      0.9999152421951294,
      0.9998915195465088,
      0.999971866607666,
      0.9999685287475586,
      0.9999569654464722,
      0.9999431371688843,
      0.9999220967292786,
      0.9999116659164429,
      0.9999681115150452,
      0.9999783635139465,
      0.9999765157699585,
      0.9999633431434631,
      0.9999574422836304,
      0.9999610781669617,
      0.999978244304657,
      0.9999730587005615,
      0.999943196773529,
      0.9999710321426392,
      0.999947190284729,
      0.9999403953552246,
      0.9999377131462097,
      0.999972403049469,
      0.999950647354126,
      0.999937117099762,
      0.999963104724884,
      0.9999679923057556,
      0.999955415725708,
      0.9999337196350098,
      0.9999551773071289,
      0.9999239444732666,
      0.9999603033065796,
      0.999956488609314,
      0.9999772310256958,
      0.9999513030052185,
      0.9999580383300781,
      0.9999784231185913,
      0.9999659061431885,
      0.999915599822998,
      0.9999688267707825,
      0.9999788999557495,
      0.9999505877494812,
      0.9999411106109619,
      0.9999673962593079,
      0.999930739402771
    ],
    [
      0.9827759861946106,
      0.9872018098831177,
      0.9871231913566589,
      0.9925442337989807,
      0.991253137588501,
      0.9905796051025391,
      0.9915738105773926,
      0.9944899678230286,
      0.9923080801963806,
      0.9905543327331543,
      0.9928332567214966,
      0.9942474365234375,
      0.9914844632148743,
      0.9901949167251587,
      0.99177086353302,
      0.9919447898864746,
      0.9884490370750427,
      0.9884974956512451,
      0.9904634356498718,
      0.9894039034843445,
      0.9913134574890137,
      0.9902179837226868,
      0.9908784627914429,
      0.991040825843811,
      0.9928801655769348,
      0.9915614128112793,
      0.9916366338729858,
      0.9929235577583313,
      0.9927618503570557,
      0.9908638596534729,
      0.9907649755477905,
      0.990130603313446,
      0.9892359375953674,
      0.9869911074638367,
      0.9848060011863708,
      0.982951819896698,
      0.9823801517486572,
      0.9822285771369934,
      0.9858421087265015,
      0.98780757188797,
      0.988762378692627,
      0.9895118474960327,
      0.9902510046958923,
      0.9906415939331055,
      0.9885403513908386,
      0.9893760085105896,
      0.9894026517868042,
      0.9899313449859619,
      0.9882251620292664,
      0.9876866340637207,
      0.987641453742981,
      0.986311674118042,
      0.9872502088546753,
      0.9869293570518494,
      0.9874482154846191,
      0.9876437187194824,
      0.9887800812721252,
      0.9887986183166504,
      0.9888337850570679,
      0.9892265796661377,
      0.988670825958252,
      0.9898920059204102,
      0.9882168173789978,
      0.9881733059883118,
      0.9883561134338379,
      0.9870137572288513,
      0.9844313859939575,
      0.9842274188995361,
      0.9782966375350952,
      0.9778988361358643,
      0.9746884703636169,
      0.999920666217804,
      0.9999765753746033,
      0.9999768733978271,
      0.9999746680259705,
      0.9999850988388062,
      0.9999697208404541,
      0.9999393224716187,
      0.9998741149902344,
      0.9996880292892456,
      0.9997519254684448,
      0.9991596341133118,
      0.9984613656997681,
      0.9989281892776489,
      0.9992594718933105,
      0.999406635761261,
      0.9998616576194763,
      0.9999232888221741,
      0.9999264478683472,
      0.9999505877494812,
      0.9999405741691589,
      0.9998918175697327,
      0.9999428391456604,
      0.9999480843544006,
      0.9999227523803711,
      0.9999268054962158,
      0.9999349117279053,
      0.9999144673347473,
      0.9996532797813416,
      0.9994504451751709,
      0.9995562434196472,
      0.9993211627006531,
      0.9997440576553345,
      0.9998812079429626,
      0.9998952150344849,
      0.9999089241027832,
      0.9999533295631409,
      0.9999305009841919,
      0.9999443888664246,
      0.9998818039894104,
      0.9999287128448486,
      0.9999396800994873,
      0.9999579787254333,
      0.9999440908432007,
      0.9999473690986633,
      0.9998745918273926,
      0.9996702075004578,
      0.9996974468231201,
      0.9999595284461975,
      0.9999781847000122,
      0.9999664425849915,
      0.9996126294136047,
      0.9999536871910095,
      0.9999611377716064,
      0.9999727010726929,
      0.9999417662620544,
      0.9998319149017334,
      0.9999284148216248,
      0.9999119639396667,
      0.9999582767486572,
      0.9997202754020691,
      0.9996355772018433,
      0.9999160766601562,
      0.9999704957008362,
      0.9999439120292664,
      0.9999604225158691,
      0.999967634677887,
      0.9999727606773376,
      0.9999522566795349,
      0.999966025352478,
      0.999920666217804,
      0.9999665021896362,
      0.999904453754425,
      0.9999504685401917,
      0.9999291300773621,
      0.9999520778656006,
      0.9999443292617798,
      0.9998146891593933,
      0.9997510313987732,
      0.9996511340141296,
      0.9995842576026917,
      0.9992358684539795,
      0.9998093247413635,
      0.9999228715896606,
      0.9999107122421265,
      0.9999669790267944,
      0.9999644160270691,
      0.9999362230300903,
      0.9999138116836548,
      0.9997531771659851,
      0.998447835445404,
      0.9984180927276611,
      0.9975430965423584,
      0.9993715882301331,
      0.9996128678321838,
      0.9999169111251831,
      0.9999635219573975,
      0.9999674558639526,
      0.9999624490737915,
      0.9999630451202393,
      0.99997878074646,
      0.9999818801879883,
      0.9999679327011108,
      0.9999481439590454,
      0.999891459941864,
      0.9993289113044739,
      0.9997093677520752,
      0.9996476173400879,
      0.9998412728309631,
      0.9999497532844543,
      0.9999650120735168,
      0.9999405145645142,
      0.9999433755874634,
      0.9999384880065918,
      0.9999209046363831,
      0.9999319911003113,
      0.9998670816421509,
      0.9998278021812439,
      0.9998615980148315,
      0.99954754114151,
      0.9995747804641724,
      0.9998489618301392,
      0.9999178051948547,
      0.9999581575393677,
      0.9999616742134094,
      0.9998291730880737,
      0.9999210238456726,
      0.9999265670776367,
      0.999916136264801,
      0.9999681115150452,
      0.9999686479568481,
      0.9999674558639526,
      0.9999732375144958,
      0.999931275844574,
      0.9999553561210632,
      0.999965488910675,
      0.9999335408210754,
      0.9999586343765259,
      0.9999622106552124,
      0.999846875667572,
      0.9997223019599915,
      0.9996979832649231,
      0.9994415640830994,
      0.9986453056335449,
      0.9977318048477173,
      0.9989132285118103,
      0.9995067119598389,
      0.9997912049293518,
      0.9998483061790466,
      0.9999606609344482,
      0.9999692440032959,
      0.999984860420227,
      0.9999681711196899,
      0.9999351501464844,
      0.9998973608016968,
      0.9998853206634521,
      0.9997975826263428,
      0.9999156594276428,
      0.9999089241027832,
      0.9999088644981384,
      0.9996734261512756,
      0.999508261680603,
      0.9996125102043152,
      0.9988820552825928,
      0.9991568922996521,
      0.9993757009506226,
      0.9991450905799866,
      0.9978094100952148,
      0.9986100196838379,
      0.9990247488021851,
      0.9978151917457581,
      0.9957726001739502,
      0.9977733492851257,
      0.9988349080085754,
      0.9968507885932922,
      0.9958513379096985,
      0.9976340532302856,
      0.9975710511207581,
      0.9962849617004395,
      0.9969013333320618,
      0.9993813633918762,
      0.9986352324485779,
      0.9971771836280823,
      0.9990692138671875,
      0.9995854496955872,
      0.9996411800384521,
      0.9997168779373169,
      0.9998919367790222,
      0.9999189972877502,
      0.9999666213989258,
      0.999981701374054,
      0.9999813437461853,
      0.9999628663063049,
      0.9999105334281921,
      0.9992461204528809,
      0.9998705983161926,
      0.9998351335525513,
      0.9998067617416382,
      0.9999185800552368,
      0.9999569058418274,
      0.9999380111694336,
      0.9999238848686218,
      0.9999693632125854,
      0.9999783635139465,
      0.9999388456344604,
      0.9999535083770752,
      0.9999830722808838,
      0.9999849200248718,
      0.9999588131904602,
      0.9999768137931824,
      0.999972403049469,
      0.9999780058860779,
      0.9999735355377197,
      0.9999764561653137,
      0.9999765753746033,
      0.9999732375144958,
      0.9999684691429138,
      0.9999737739562988,
      0.9999686479568481,
      0.9999653100967407,
      0.999968409538269,
      0.9999656081199646,
      0.9999650120735168,
      0.9999608397483826,
      0.9999707937240601,
      0.9999619126319885,
      0.9999680519104004,
      0.9999464750289917,
      0.9999504685401917,
      0.9999571442604065,
      0.9999613165855408,
      0.9999594688415527,
      0.9999761581420898,
      0.9999788403511047,
      0.9999671578407288,
      0.9999744296073914,
      0.999985933303833,
      0.9999671578407288,
      0.9999451041221619,
      0.999969482421875,
      0.999957799911499,
      0.9999157190322876,
      0.9998920559883118,
      0.999971866607666,
      0.9999684691429138,
      0.9999570846557617,
      0.9999432563781738,
      0.9999215006828308,
      0.9999116659164429,
      0.9999683499336243,
      0.9999787211418152,
      0.9999767541885376,
      0.999963641166687,
      0.9999575614929199,
      0.9999611973762512,
      0.999978244304657,
      0.9999729990959167,
      0.9999432563781738,
      0.9999712109565735,
      0.9999473690986633,
      0.9999407529830933,
      0.999937891960144,
      0.999972403049469,
      0.9999505877494812,
      0.9999373555183411,
      0.9999628663063049,
      0.9999677538871765,
      0.9999569058418274,
      0.9999399781227112,
      0.9999560713768005,
      0.9999240636825562,
      0.9999600052833557,
      0.9999563694000244,
      0.9999771118164062,
      0.9999510049819946,
      0.9999580383300781,
      0.9999784231185913,
      0.9999659657478333,
      0.9999155402183533,
      0.9999688267707825,
      0.9999788999557495,
      0.9999505877494812,
      0.9999409914016724,
      0.9999673366546631,
      0.9999305009841919
    ],
    [
      0.9876012206077576,
      0.9904770851135254,
      0.9902468919754028,
      0.9948480725288391,
      0.9941980242729187,
      0.9932029843330383,
      0.994295060634613,
      0.996655285358429,
      0.9952462911605835,
      0.9936078786849976,
      0.9953970313072205,
      0.9965506792068481,
      0.9945418238639832,
      0.993137538433075,
      0.9944402575492859,
      0.9948816895484924,
      0.9917836785316467,
      0.9916839003562927,
      0.993285596370697,
      0.9927439093589783,
      0.9942225217819214,
      0.9932762980461121,
      0.9936453700065613,
      0.9940102696418762,
      0.9956866502761841,
      0.9944968819618225,
      0.9943934679031372,
      0.9955698251724243,
      0.9955422878265381,
      0.9936403036117554,
      0.99338299036026,
      0.9932491183280945,
      0.9920312166213989,
      0.9898675680160522,
      0.988932192325592,
      0.9874313473701477,
      0.986729621887207,
      0.9866965413093567,
      0.9893274307250977,
      0.9902991056442261,
      0.9913793802261353,
      0.9924517869949341,
      0.9925956726074219,
      0.9926282167434692,
      0.9914572238922119,
      0.9923990964889526,
      0.9920437335968018,
      0.9922642707824707,
      0.991066575050354,
      0.9906850457191467,
      0.9903634786605835,
      0.9894662499427795,
      0.9904295802116394,
      0.9898544549942017,
      0.9906138777732849,
      0.9903228878974915,
      0.9909659028053284,
      0.9917934536933899,
      0.9920185804367065,
      0.9917953014373779,
      0.9914533495903015,
      0.9928637146949768,
      0.9912673234939575,
      0.9905262589454651,
      0.9912461638450623,
      0.9903014898300171,
      0.9879251718521118,
      0.987356424331665,
      0.9837003350257874,
      0.9837198257446289,
      0.9811749458312988,
      0.9999208450317383,
      0.999976634979248,
      0.9999770522117615,
      0.99997478723526,
      0.9999855756759644,
      0.9999701380729675,
      0.9999420642852783,
      0.9998940229415894,
      0.9997538328170776,
      0.9998098611831665,
      0.9993613958358765,
      0.9989373683929443,
      0.9993523359298706,
      0.9995073676109314,
      0.9996228814125061,
      0.9998838305473328,
      0.9999282956123352,
      0.9999272227287292,
      0.9999513626098633,
      0.999940812587738,
      0.9998922348022461,
      0.9999430775642395,
      0.9999485015869141,
      0.9999239444732666,
      0.9999294281005859,
      0.9999434947967529,
      0.999940037727356,
      0.9997659921646118,
      0.9996563792228699,
      0.999703586101532,
      0.999566912651062,
      0.999812662601471,
      0.999910295009613,
      0.9999205470085144,
      0.9999362230300903,
      0.9999560117721558,
      0.9999309778213501,
      0.9999486207962036,
      0.9998887181282043,
      0.999930739402771,
      0.9999406933784485,
      0.9999586939811707,
      0.9999505877494812,
      0.9999542832374573,
      0.9998953938484192,
      0.9997132420539856,
      0.9997379183769226,
      0.999961256980896,
      0.99997878074646,
      0.9999662041664124,
      0.9996116757392883,
      0.9999533891677856,
      0.9999616146087646,
      0.9999727606773376,
      0.9999417066574097,
      0.9998307228088379,
      0.9999326467514038,
      0.9999116063117981,
      0.9999582171440125,
      0.999719500541687,
      0.9996368885040283,
      0.9999160170555115,
      0.9999704360961914,
      0.9999439120292664,
      0.999961256980896,
      0.9999675750732422,
      0.9999728202819824,
      0.9999523758888245,
      0.9999661445617676,
      0.9999209642410278,
      0.999966561794281,
      0.9999041557312012,
      0.9999500513076782,
      0.9999285936355591,
      0.9999518990516663,
      0.9999454021453857,
      0.9998259544372559,
      0.9997968673706055,
      0.9997333884239197,
      0.999723494052887,
      0.9995052814483643,
      0.9998631477355957,
      0.9999291300773621,
      0.9999111294746399,
      0.9999668002128601,
      0.9999639391899109,
      0.9999371767044067,
      0.9999268054962158,
      0.9998123645782471,
      0.9989647269248962,
      0.9990093111991882,
      0.9985460638999939,
      0.9996523857116699,
      0.9997280836105347,
      0.9999390840530396,
      0.9999693036079407,
      0.999968945980072,
      0.9999631643295288,
      0.9999628663063049,
      0.9999786019325256,
      0.9999816417694092,
      0.9999684691429138,
      0.999950647354126,
      0.999911367893219,
      0.9995424151420593,
      0.9997895359992981,
      0.9997431635856628,
      0.9998648762702942,
      0.9999523758888245,
      0.9999658465385437,
      0.9999411106109619,
      0.999944806098938,
      0.9999402165412903,
      0.9999256134033203,
      0.9999404549598694,
      0.9998995661735535,
      0.9998695850372314,
      0.9998936653137207,
      0.999681830406189,
      0.9997034072875977,
      0.9998804330825806,
      0.9999257922172546,
      0.9999688267707825,
      0.9999660849571228,
      0.9998533129692078,
      0.9999223351478577,
      0.9999271631240845,
      0.9999209046363831,
      0.9999685287475586,
      0.9999698400497437,
      0.999968409538269,
      0.9999739527702332,
      0.9999323487281799,
      0.9999557733535767,
      0.9999659657478333,
      0.9999346733093262,
      0.9999598860740662,
      0.9999656081199646,
      0.9998730421066284,
      0.9997917413711548,
      0.9997767210006714,
      0.9996170997619629,
      0.9990476369857788,
      0.9984912872314453,
      0.9992396831512451,
      0.9996216893196106,
      0.9998400807380676,
      0.999873161315918,
      0.9999623894691467,
      0.9999701380729675,
      0.999984860420227,
      0.9999681115150452,
      0.9999353289604187,
      0.9998968839645386,
      0.9998854398727417,
      0.9997983574867249,
      0.9999158382415771,
      0.9999116659164429,
      0.999921441078186,
      0.9997552633285522,
      0.9996482133865356,
      0.999736487865448,
      0.9993888139724731,
      0.9994959831237793,
      0.9995916485786438,
      0.9994730353355408,
      0.9987215995788574,
      0.9992082118988037,
      0.9994879364967346,
      0.9986923336982727,
      0.9976110458374023,
      0.9986860752105713,
      0.9993541836738586,
      0.9983914494514465,
      0.9976150989532471,
      0.998638391494751,
      0.9986681938171387,
      0.9979363679885864,
      0.9980839490890503,
      0.9996588826179504,
      0.9991950988769531,
      0.9982436299324036,
      0.999386191368103,
      0.9996910095214844,
      0.9997377991676331,
      0.9997967481613159,
      0.9999136924743652,
      0.9999302625656128,
      0.9999679327011108,
      0.9999821186065674,
      0.9999814033508301,
      0.9999628663063049,
      0.9999110102653503,
      0.9992486834526062,
      0.9998714923858643,
      0.9998357892036438,
      0.9998073577880859,
      0.9999194741249084,
      0.9999572038650513,
      0.9999382495880127,
      0.9999243021011353,
      0.9999695420265198,
      0.9999783635139465,
      0.999940037727356,
      0.9999538064002991,
      0.9999833703041077,
      0.9999852180480957,
      0.9999593496322632,
      0.9999774694442749,
      0.9999750256538391,
      0.9999784827232361,
      0.9999740123748779,
      0.9999773502349854,
      0.9999772906303406,
      0.9999734163284302,
      0.9999685883522034,
      0.9999746680259705,
      0.9999688267707825,
      0.9999653697013855,
      0.9999697208404541,
      0.9999671578407288,
      0.9999660849571228,
      0.999961256980896,
      0.9999719858169556,
      0.9999641180038452,
      0.9999701976776123,
      0.9999473690986633,
      0.9999532699584961,
      0.999959409236908,
      0.9999606609344482,
      0.9999597668647766,
      0.9999769330024719,
      0.9999790191650391,
      0.9999669194221497,
      0.9999744892120361,
      0.999985933303833,
      0.999967098236084,
      0.9999433755874634,
      0.9999694228172302,
      0.999957799911499,
      0.9999159574508667,
      0.9998924136161804,
      0.9999718070030212,
      0.9999685883522034,
      0.999957263469696,
      0.9999436736106873,
      0.999921977519989,
      0.9999122023582458,
      0.9999686479568481,
      0.9999796152114868,
      0.9999771118164062,
      0.9999637603759766,
      0.9999579191207886,
      0.999961256980896,
      0.9999780654907227,
      0.9999728202819824,
      0.9999428391456604,
      0.9999710321426392,
      0.9999473690986633,
      0.9999405741691589,
      0.9999375939369202,
      0.9999721646308899,
      0.999950110912323,
      0.9999367594718933,
      0.9999625086784363,
      0.9999673366546631,
      0.9999576807022095,
      0.9999435544013977,
      0.9999566674232483,
      0.999923825263977,
      0.9999597668647766,
      0.9999561309814453,
      0.9999769330024719,
      0.9999508857727051,
      0.9999578595161438,
      0.999978244304657,
      0.9999658465385437,
      0.9999153017997742,
      0.9999687075614929,
      0.99997878074646,
      0.9999503493309021,
      0.9999408721923828,
      0.9999670386314392,
      0.999930202960968
    ]
  ],
  "rfd_device": "NVIDIA A30",
  "rfd_time": 141,
  "rfd_con_ref_pdb_idx": [],
  "rfd_con_hal_pdb_idx": [],
  "rfd_con_ref_idx0": [],
  "rfd_con_hal_idx0": [],
  "rfd_complex_con_ref_pdb_idx": "[('A', 4), ('A', 5), ('A', 6), ('A', 7), ('A', 8), ('A', 9), ('A', 10), ('A', 11), ('A', 12), ('A', 13), ('A', 14), ('A', 15), ('A', 16), ('A', 17), ('A', 18), ('A', 19), ('A', 20), ('A', 21), ('A', 22), ('A', 23), ('A', 24), ('A', 25), ('A', 26), ('A', 27), ('A', 28), ('A', 29), ('A', 30), ('A', 31), ('A', 32), ('A', 33), ('A', 34), ('A', 35), ('A', 36), ('A', 37), ('A', 38), ('A', 39), ('A', 40), ('A', 41), ('A', 42), ('A', 43), ('A', 44), ('A', 45), ('A', 46), ('A', 47), ('A', 48), ('A', 49), ('A', 50), ('A', 51), ('A', 52), ('A', 53), ('A', 79), ('A', 80), ('A', 81), ('A', 82), ('A', 83), ('A', 110), ('A', 111), ('A', 112), ('A', 113), ('A', 114), ('A', 261), ('A', 262), ('A', 263), ('A', 264), ('A', 265), ('A', 266), ('A', 267), ('A', 268), ('A', 269), ('A', 270), ('A', 271), ('A', 272), ('A', 273), ('A', 274), ('A', 275), ('A', 276), ('A', 277), ('A', 278), ('A', 279), ('A', 280), ('A', 281), ('A', 282), ('A', 283), ('A', 284), ('A', 285), ('A', 286), ('A', 287), ('A', 288), ('A', 289), ('A', 290), ('A', 291), ('A', 292), ('A', 293), ('A', 294), ('A', 295), ('A', 296), ('A', 297), ('A', 298), ('A', 299), ('A', 300), ('A', 301), ('A', 302), ('A', 303), ('A', 304), ('A', 305), ('A', 306), ('A', 307), ('A', 308), ('A', 309), ('A', 310), ('A', 311), ('A', 312), ('A', 313), ('A', 314), ('A', 315), ('A', 316), ('A', 317), ('A', 318), ('A', 319), ('A', 320), ('A', 321), ('A', 322), ('A', 323), ('A', 324), ('A', 325), ('B', 501), ('B', 502), ('B', 503), ('B', 504), ('B', 505), ('B', 506), ('B', 507), ('B', 508), ('B', 509), ('B', 510), ('B', 511), ('B', 512), ('B', 513), ('B', 514), ('B', 515), ('B', 516), ('B', 517), ('B', 518), ('B', 519), ('B', 520), ('B', 521), ('B', 522), ('B', 523), ('B', 524), ('B', 525), ('B', 526), ('B', 527), ('B', 528), ('B', 529), ('B', 530), ('B', 531), ('B', 532), ('B', 533), ('B', 534), ('B', 535), ('B', 536), ('B', 537), ('B', 538), ('B', 539), ('B', 540), ('B', 541), ('B', 542), ('B', 543), ('B', 544), ('B', 545), ('B', 546), ('B', 547), ('B', 548), ('B', 549), ('B', 550), ('B', 551), ('B', 552), ('B', 553), ('B', 554), ('B', 555), ('B', 556), ('B', 557), ('B', 558), ('B', 559), ('B', 560), ('B', 561), ('B', 562), ('B', 563), ('B', 564), ('B', 565), ('B', 566), ('B', 567), ('B', 568), ('B', 580), ('B', 581), ('B', 582), ('B', 583), ('B', 584), ('B', 585), ('B', 586), ('B', 587), ('B', 588), ('B', 589), ('B', 590), ('B', 591), ('B', 592), ('B', 593), ('B', 594), ('B', 595), ('B', 596), ('B', 597), ('B', 598), ('B', 599), ('B', 600), ('B', 601), ('B', 602), ('B', 603), ('B', 604), ('B', 605), ('B', 606), ('B', 607), ('B', 608), ('B', 609), ('B', 610), ('B', 611), ('B', 612), ('B', 613), ('B', 614), ('B', 615), ('B', 616), ('B', 617), ('B', 618), ('B', 619), ('B', 620), ('B', 621), ('B', 622), ('B', 623), ('B', 624), ('B', 625), ('B', 626), ('B', 627), ('B', 628), ('B', 629), ('B', 630), ('B', 631), ('B', 632), ('B', 633), ('B', 634), ('B', 635), ('B', 636), ('B', 637), ('B', 638), ('B', 639), ('B', 640), ('B', 641), ('B', 642), ('B', 643), ('B', 644), ('B', 645), ('B', 646), ('B', 647), ('B', 648), ('B', 649), ('B', 650), ('B', 651), ('B', 652), ('B', 653), ('B', 654), ('B', 655), ('B', 656), ('B', 657), ('B', 658), ('B', 659), ('B', 660), ('B', 661), ('B', 662), ('B', 663), ('B', 664), ('B', 665), ('B', 666), ('B', 667), ('B', 668), ('B', 669), ('B', 670)]",
  "rfd_complex_con_hal_pdb_idx": "[('B', 72), ('B', 73), ('B', 74), ('B', 75), ('B', 76), ('B', 77), ('B', 78), ('B', 79), ('B', 80), ('B', 81), ('B', 82), ('B', 83), ('B', 84), ('B', 85), ('B', 86), ('B', 87), ('B', 88), ('B', 89), ('B', 90), ('B', 91), ('B', 92), ('B', 93), ('B', 94), ('B', 95), ('B', 96), ('B', 97), ('B', 98), ('B', 99), ('B', 100), ('B', 101), ('B', 102), ('B', 103), ('B', 104), ('B', 105), ('B', 106), ('B', 107), ('B', 108), ('B', 109), ('B', 110), ('B', 111), ('B', 112), ('B', 113), ('B', 114), ('B', 115), ('B', 116), ('B', 117), ('B', 118), ('B', 119), ('B', 120), ('B', 121), ('B', 122), ('B', 123), ('B', 124), ('B', 125), ('B', 126), ('B', 127), ('B', 128), ('B', 129), ('B', 130), ('B', 131), ('B', 132), ('B', 133), ('B', 134), ('B', 135), ('B', 136), ('B', 137), ('B', 138), ('B', 139), ('B', 140), ('B', 141), ('B', 142), ('B', 143), ('B', 144), ('B', 145), ('B', 146), ('B', 147), ('B', 148), ('B', 149), ('B', 150), ('B', 151), ('B', 152), ('B', 153), ('B', 154), ('B', 155), ('B', 156), ('B', 157), ('B', 158), ('B', 159), ('B', 160), ('B', 161), ('B', 162), ('B', 163), ('B', 164), ('B', 165), ('B', 166), ('B', 167), ('B', 168), ('B', 169), ('B', 170), ('B', 171), ('B', 172), ('B', 173), ('B', 174), ('B', 175), ('B', 176), ('B', 177), ('B', 178), ('B', 179), ('B', 180), ('B', 181), ('B', 182), ('B', 183), ('B', 184), ('B', 185), ('B', 186), ('B', 187), ('B', 188), ('B', 189), ('B', 190), ('B', 191), ('B', 192), ('B', 193), ('B', 194), ('B', 195), ('B', 196), ('B', 197), ('B', 198), ('B', 199), ('B', 200), ('B', 201), ('B', 202), ('B', 203), ('B', 204), ('B', 205), ('B', 206), ('B', 207), ('B', 208), ('B', 209), ('B', 210), ('B', 211), ('B', 212), ('B', 213), ('B', 214), ('B', 215), ('B', 216), ('B', 217), ('B', 218), ('B', 219), ('B', 220), ('B', 221), ('B', 222), ('B', 223), ('B', 224), ('B', 225), ('B', 226), ('B', 227), ('B', 228), ('B', 229), ('B', 230), ('B', 231), ('B', 232), ('B', 233), ('B', 234), ('B', 235), ('B', 236), ('B', 237), ('B', 238), ('B', 239), ('B', 240), ('B', 241), ('B', 242), ('B', 243), ('B', 244), ('B', 245), ('B', 246), ('B', 247), ('B', 248), ('B', 249), ('B', 250), ('B', 251), ('B', 252), ('B', 253), ('B', 254), ('B', 255), ('B', 256), ('B', 257), ('B', 258), ('B', 259), ('B', 260), ('B', 261), ('B', 262), ('B', 263), ('B', 264), ('B', 265), ('B', 266), ('B', 267), ('B', 268), ('B', 269), ('B', 270), ('B', 271), ('B', 272), ('B', 273), ('B', 274), ('B', 275), ('B', 276), ('B', 277), ('B', 278), ('B', 279), ('B', 280), ('B', 281), ('B', 282), ('B', 283), ('B', 284), ('B', 285), ('B', 286), ('B', 287), ('B', 288), ('B', 289), ('B', 290), ('B', 291), ('B', 292), ('B', 293), ('B', 294), ('B', 295), ('B', 296), ('B', 297), ('B', 298), ('B', 299), ('B', 300), ('B', 301), ('B', 302), ('B', 303), ('B', 304), ('B', 305), ('B', 306), ('B', 307), ('B', 308), ('B', 309), ('B', 310), ('B', 311), ('B', 312), ('B', 313), ('B', 314), ('B', 315), ('B', 316), ('B', 317), ('B', 318), ('B', 319), ('B', 320), ('B', 321), ('B', 322), ('B', 323), ('B', 324), ('B', 325), ('B', 326), ('B', 327), ('B', 328), ('B', 329), ('B', 330), ('B', 331), ('B', 332), ('B', 333), ('B', 334), ('B', 335), ('B', 336), ('B', 337), ('B', 338), ('B', 339), ('B', 340), ('B', 341), ('B', 342), ('B', 343), ('B', 344), ('B', 345), ('B', 346), ('B', 347), ('B', 348), ('B', 349), ('B', 350), ('B', 351), ('B', 352), ('B', 353), ('B', 354), ('B', 355)]",
  "rfd_receptor_con_ref_pdb_idx": "[('A', 4), ('A', 5), ('A', 6), ('A', 7), ('A', 8), ('A', 9), ('A', 10), ('A', 11), ('A', 12), ('A', 13), ('A', 14), ('A', 15), ('A', 16), ('A', 17), ('A', 18), ('A', 19), ('A', 20), ('A', 21), ('A', 22), ('A', 23), ('A', 24), ('A', 25), ('A', 26), ('A', 27), ('A', 28), ('A', 29), ('A', 30), ('A', 31), ('A', 32), ('A', 33), ('A', 34), ('A', 35), ('A', 36), ('A', 37), ('A', 38), ('A', 39), ('A', 40), ('A', 41), ('A', 42), ('A', 43), ('A', 44), ('A', 45), ('A', 46), ('A', 47), ('A', 48), ('A', 49), ('A', 50), ('A', 51), ('A', 52), ('A', 53), ('A', 79), ('A', 80), ('A', 81), ('A', 82), ('A', 83), ('A', 110), ('A', 111), ('A', 112), ('A', 113), ('A', 114), ('A', 261), ('A', 262), ('A', 263), ('A', 264), ('A', 265), ('A', 266), ('A', 267), ('A', 268), ('A', 269), ('A', 270), ('A', 271), ('A', 272), ('A', 273), ('A', 274), ('A', 275), ('A', 276), ('A', 277), ('A', 278), ('A', 279), ('A', 280), ('A', 281), ('A', 282), ('A', 283), ('A', 284), ('A', 285), ('A', 286), ('A', 287), ('A', 288), ('A', 289), ('A', 290), ('A', 291), ('A', 292), ('A', 293), ('A', 294), ('A', 295), ('A', 296), ('A', 297), ('A', 298), ('A', 299), ('A', 300), ('A', 301), ('A', 302), ('A', 303), ('A', 304), ('A', 305), ('A', 306), ('A', 307), ('A', 308), ('A', 309), ('A', 310), ('A', 311), ('A', 312), ('A', 313), ('A', 314), ('A', 315), ('A', 316), ('A', 317), ('A', 318), ('A', 319), ('A', 320), ('A', 321), ('A', 322), ('A', 323), ('A', 324), ('A', 325), ('B', 501), ('B', 502), ('B', 503), ('B', 504), ('B', 505), ('B', 506), ('B', 507), ('B', 508), ('B', 509), ('B', 510), ('B', 511), ('B', 512), ('B', 513), ('B', 514), ('B', 515), ('B', 516), ('B', 517), ('B', 518), ('B', 519), ('B', 520), ('B', 521), ('B', 522), ('B', 523), ('B', 524), ('B', 525), ('B', 526), ('B', 527), ('B', 528), ('B', 529), ('B', 530), ('B', 531), ('B', 532), ('B', 533), ('B', 534), ('B', 535), ('B', 536), ('B', 537), ('B', 538), ('B', 539), ('B', 540), ('B', 541), ('B', 542), ('B', 543), ('B', 544), ('B', 545), ('B', 546), ('B', 547), ('B', 548), ('B', 549), ('B', 550), ('B', 551), ('B', 552), ('B', 553), ('B', 554), ('B', 555), ('B', 556), ('B', 557), ('B', 558), ('B', 559), ('B', 560), ('B', 561), ('B', 562), ('B', 563), ('B', 564), ('B', 565), ('B', 566), ('B', 567), ('B', 568), ('B', 580), ('B', 581), ('B', 582), ('B', 583), ('B', 584), ('B', 585), ('B', 586), ('B', 587), ('B', 588), ('B', 589), ('B', 590), ('B', 591), ('B', 592), ('B', 593), ('B', 594), ('B', 595), ('B', 596), ('B', 597), ('B', 598), ('B', 599), ('B', 600), ('B', 601), ('B', 602), ('B', 603), ('B', 604), ('B', 605), ('B', 606), ('B', 607), ('B', 608), ('B', 609), ('B', 610), ('B', 611), ('B', 612), ('B', 613), ('B', 614), ('B', 615), ('B', 616), ('B', 617), ('B', 618), ('B', 619), ('B', 620), ('B', 621), ('B', 622), ('B', 623), ('B', 624), ('B', 625), ('B', 626), ('B', 627), ('B', 628), ('B', 629), ('B', 630), ('B', 631), ('B', 632), ('B', 633), ('B', 634), ('B', 635), ('B', 636), ('B', 637), ('B', 638), ('B', 639), ('B', 640), ('B', 641), ('B', 642), ('B', 643), ('B', 644), ('B', 645), ('B', 646), ('B', 647), ('B', 648), ('B', 649), ('B', 650), ('B', 651), ('B', 652), ('B', 653), ('B', 654), ('B', 655), ('B', 656), ('B', 657), ('B', 658), ('B', 659), ('B', 660), ('B', 661), ('B', 662), ('B', 663), ('B', 664), ('B', 665), ('B', 666), ('B', 667), ('B', 668), ('B', 669), ('B', 670)]",
  "rfd_receptor_con_hal_pdb_idx": "[('B', 72), ('B', 73), ('B', 74), ('B', 75), ('B', 76), ('B', 77), ('B', 78), ('B', 79), ('B', 80), ('B', 81), ('B', 82), ('B', 83), ('B', 84), ('B', 85), ('B', 86), ('B', 87), ('B', 88), ('B', 89), ('B', 90), ('B', 91), ('B', 92), ('B', 93), ('B', 94), ('B', 95), ('B', 96), ('B', 97), ('B', 98), ('B', 99), ('B', 100), ('B', 101), ('B', 102), ('B', 103), ('B', 104), ('B', 105), ('B', 106), ('B', 107), ('B', 108), ('B', 109), ('B', 110), ('B', 111), ('B', 112), ('B', 113), ('B', 114), ('B', 115), ('B', 116), ('B', 117), ('B', 118), ('B', 119), ('B', 120), ('B', 121), ('B', 122), ('B', 123), ('B', 124), ('B', 125), ('B', 126), ('B', 127), ('B', 128), ('B', 129), ('B', 130), ('B', 131), ('B', 132), ('B', 133), ('B', 134), ('B', 135), ('B', 136), ('B', 137), ('B', 138), ('B', 139), ('B', 140), ('B', 141), ('B', 142), ('B', 143), ('B', 144), ('B', 145), ('B', 146), ('B', 147), ('B', 148), ('B', 149), ('B', 150), ('B', 151), ('B', 152), ('B', 153), ('B', 154), ('B', 155), ('B', 156), ('B', 157), ('B', 158), ('B', 159), ('B', 160), ('B', 161), ('B', 162), ('B', 163), ('B', 164), ('B', 165), ('B', 166), ('B', 167), ('B', 168), ('B', 169), ('B', 170), ('B', 171), ('B', 172), ('B', 173), ('B', 174), ('B', 175), ('B', 176), ('B', 177), ('B', 178), ('B', 179), ('B', 180), ('B', 181), ('B', 182), ('B', 183), ('B', 184), ('B', 185), ('B', 186), ('B', 187), ('B', 188), ('B', 189), ('B', 190), ('B', 191), ('B', 192), ('B', 193), ('B', 194), ('B', 195), ('B', 196), ('B', 197), ('B', 198), ('B', 199), ('B', 200), ('B', 201), ('B', 202), ('B', 203), ('B', 204), ('B', 205), ('B', 206), ('B', 207), ('B', 208), ('B', 209), ('B', 210), ('B', 211), ('B', 212), ('B', 213), ('B', 214), ('B', 215), ('B', 216), ('B', 217), ('B', 218), ('B', 219), ('B', 220), ('B', 221), ('B', 222), ('B', 223), ('B', 224), ('B', 225), ('B', 226), ('B', 227), ('B', 228), ('B', 229), ('B', 230), ('B', 231), ('B', 232), ('B', 233), ('B', 234), ('B', 235), ('B', 236), ('B', 237), ('B', 238), ('B', 239), ('B', 240), ('B', 241), ('B', 242), ('B', 243), ('B', 244), ('B', 245), ('B', 246), ('B', 247), ('B', 248), ('B', 249), ('B', 250), ('B', 251), ('B', 252), ('B', 253), ('B', 254), ('B', 255), ('B', 256), ('B', 257), ('B', 258), ('B', 259), ('B', 260), ('B', 261), ('B', 262), ('B', 263), ('B', 264), ('B', 265), ('B', 266), ('B', 267), ('B', 268), ('B', 269), ('B', 270), ('B', 271), ('B', 272), ('B', 273), ('B', 274), ('B', 275), ('B', 276), ('B', 277), ('B', 278), ('B', 279), ('B', 280), ('B', 281), ('B', 282), ('B', 283), ('B', 284), ('B', 285), ('B', 286), ('B', 287), ('B', 288), ('B', 289), ('B', 290), ('B', 291), ('B', 292), ('B', 293), ('B', 294), ('B', 295), ('B', 296), ('B', 297), ('B', 298), ('B', 299), ('B', 300), ('B', 301), ('B', 302), ('B', 303), ('B', 304), ('B', 305), ('B', 306), ('B', 307), ('B', 308), ('B', 309), ('B', 310), ('B', 311), ('B', 312), ('B', 313), ('B', 314), ('B', 315), ('B', 316), ('B', 317), ('B', 318), ('B', 319), ('B', 320), ('B', 321), ('B', 322), ('B', 323), ('B', 324), ('B', 325), ('B', 326), ('B', 327), ('B', 328), ('B', 329), ('B', 330), ('B', 331), ('B', 332), ('B', 333), ('B', 334), ('B', 335), ('B', 336), ('B', 337), ('B', 338), ('B', 339), ('B', 340), ('B', 341), ('B', 342), ('B', 343), ('B', 344), ('B', 345), ('B', 346), ('B', 347), ('B', 348), ('B', 349), ('B', 350), ('B', 351), ('B', 352), ('B', 353), ('B', 354), ('B', 355)]",
  "rfd_complex_con_ref_idx0": [
    0,
    1,
    2,
    3,
    4,
    5,
    6,
    7,
    8,
    9,
    10,
    11,
    12,
    13,
    14,
    15,
    16,
    17,
    18,
    19,
    20,
    21,
    22,
    23,
    24,
    25,
    26,
    27,
    28,
    29,
    30,
    31,
    32,
    33,
    34,
    35,
    36,
    37,
    38,
    39,
    40,
    41,
    42,
    43,
    44,
    45,
    46,
    47,
    48,
    49,
    50,
    51,
    52,
    53,
    54,
    55,
    56,
    57,
    58,
    59,
    60,
    61,
    62,
    63,
    64,
    65,
    66,
    67,
    68,
    69,
    70,
    71,
    72,
    73,
    74,
    75,
    76,
    77,
    78,
    79,
    80,
    81,
    82,
    83,
    84,
    85,
    86,
    87,
    88,
    89,
    90,
    91,
    92,
    93,
    94,
    95,
    96,
    97,
    98,
    99,
    100,
    101,
    102,
    103,
    104,
    105,
    106,
    107,
    108,
    109,
    110,
    111,
    112,
    113,
    114,
    115,
    116,
    117,
    118,
    119,
    120,
    121,
    122,
    123,
    124,
    125,
    126,
    127,
    128,
    129,
    130,
    131,
    132,
    133,
    134,
    135,
    136,
    137,
    138,
    139,
    140,
    141,
    142,
    143,
    144,
    145,
    146,
    147,
    148,
    149,
    150,
    151,
    152,
    153,
    154,
    155,
    156,
    157,
    158,
    159,
    160,
    161,
    162,
    163,
    164,
    165,
    166,
    167,
    168,
    169,
    170,
    171,
    172,
    173,
    174,
    175,
    176,
    177,
    178,
    179,
    180,
    181,
    182,
    183,
    184,
    185,
    186,
    187,
    188,
    189,
    190,
    191,
    192,
    193,
    194,
    195,
    196,
    197,
    198,
    199,
    200,
    201,
    202,
    203,
    204,
    205,
    206,
    207,
    208,
    209,
    210,
    211,
    212,
    213,
    214,
    215,
    216,
    217,
    218,
    219,
    220,
    221,
    222,
    223,
    224,
    225,
    226,
    227,
    228,
    229,
    230,
    231,
    232,
    233,
    234,
    235,
    236,
    237,
    238,
    239,
    240,
    241,
    242,
    243,
    244,
    245,
    246,
    247,
    248,
    249,
    250,
    251,
    252,
    253,
    254,
    255,
    256,
    257,
    258,
    259,
    260,
    261,
    262,
    263,
    264,
    265,
    266,
    267,
    268,
    269,
    270,
    271,
    272,
    273,
    274,
    275,
    276,
    277,
    278,
    279,
    280,
    281,
    282,
    283
  ],
  "rfd_complex_con_hal_idx0": [
    71,
    72,
    73,
    74,
    75,
    76,
    77,
    78,
    79,
    80,
    81,
    82,
    83,
    84,
    85,
    86,
    87,
    88,
    89,
    90,
    91,
    92,
    93,
    94,
    95,
    96,
    97,
    98,
    99,
    100,
    101,
    102,
    103,
    104,
    105,
    106,
    107,
    108,
    109,
    110,
    111,
    112,
    113,
    114,
    115,
    116,
    117,
    118,
    119,
    120,
    121,
    122,
    123,
    124,
    125,
    126,
    127,
    128,
    129,
    130,
    131,
    132,
    133,
    134,
    135,
    136,
    137,
    138,
    139,
    140,
    141,
    142,
    143,
    144,
    145,
    146,
    147,
    148,
    149,
    150,
    151,
    152,
    153,
    154,
    155,
    156,
    157,
    158,
    159,
    160,
    161,
    162,
    163,
    164,
    165,
    166,
    167,
    168,
    169,
    170,
    171,
    172,
    173,
    174,
    175,
    176,
    177,
    178,
    179,
    180,
    181,
    182,
    183,
    184,
    185,
    186,
    187,
    188,
    189,
    190,
    191,
    192,
    193,
    194,
    195,
    196,
    197,
    198,
    199,
    200,
    201,
    202,
    203,
    204,
    205,
    206,
    207,
    208,
    209,
    210,
    211,
    212,
    213,
    214,
    215,
    216,
    217,
    218,
    219,
    220,
    221,
    222,
    223,
    224,
    225,
    226,
    227,
    228,
    229,
    230,
    231,
    232,
    233,
    234,
    235,
    236,
    237,
    238,
    239,
    240,
    241,
    242,
    243,
    244,
    245,
    246,
    247,
    248,
    249,
    250,
    251,
    252,
    253,
    254,
    255,
    256,
    257,
    258,
    259,
    260,
    261,
    262,
    263,
    264,
    265,
    266,
    267,
    268,
    269,
    270,
    271,
    272,
    273,
    274,
    275,
    276,
    277,
    278,
    279,
    280,
    281,
    282,
    283,
    284,
    285,
    286,
    287,
    288,
    289,
    290,
    291,
    292,
    293,
    294,
    295,
    296,
    297,
    298,
    299,
    300,
    301,
    302,
    303,
    304,
    305,
    306,
    307,
    308,
    309,
    310,
    311,
    312,
    313,
    314,
    315,
    316,
    317,
    318,
    319,
    320,
    321,
    322,
    323,
    324,
    325,
    326,
    327,
    328,
    329,
    330,
    331,
    332,
    333,
    334,
    335,
    336,
    337,
    338,
    339,
    340,
    341,
    342,
    343,
    344,
    345,
    346,
    347,
    348,
    349,
    350,
    351,
    352,
    353,
    354
  ],
  "rfd_receptor_con_ref_idx0": [
    0,
    1,
    2,
    3,
    4,
    5,
    6,
    7,
    8,
    9,
    10,
    11,
    12,
    13,
    14,
    15,
    16,
    17,
    18,
    19,
    20,
    21,
    22,
    23,
    24,
    25,
    26,
    27,
    28,
    29,
    30,
    31,
    32,
    33,
    34,
    35,
    36,
    37,
    38,
    39,
    40,
    41,
    42,
    43,
    44,
    45,
    46,
    47,
    48,
    49,
    50,
    51,
    52,
    53,
    54,
    55,
    56,
    57,
    58,
    59,
    60,
    61,
    62,
    63,
    64,
    65,
    66,
    67,
    68,
    69,
    70,
    71,
    72,
    73,
    74,
    75,
    76,
    77,
    78,
    79,
    80,
    81,
    82,
    83,
    84,
    85,
    86,
    87,
    88,
    89,
    90,
    91,
    92,
    93,
    94,
    95,
    96,
    97,
    98,
    99,
    100,
    101,
    102,
    103,
    104,
    105,
    106,
    107,
    108,
    109,
    110,
    111,
    112,
    113,
    114,
    115,
    116,
    117,
    118,
    119,
    120,
    121,
    122,
    123,
    124,
    125,
    126,
    127,
    128,
    129,
    130,
    131,
    132,
    133,
    134,
    135,
    136,
    137,
    138,
    139,
    140,
    141,
    142,
    143,
    144,
    145,
    146,
    147,
    148,
    149,
    150,
    151,
    152,
    153,
    154,
    155,
    156,
    157,
    158,
    159,
    160,
    161,
    162,
    163,
    164,
    165,
    166,
    167,
    168,
    169,
    170,
    171,
    172,
    173,
    174,
    175,
    176,
    177,
    178,
    179,
    180,
    181,
    182,
    183,
    184,
    185,
    186,
    187,
    188,
    189,
    190,
    191,
    192,
    193,
    194,
    195,
    196,
    197,
    198,
    199,
    200,
    201,
    202,
    203,
    204,
    205,
    206,
    207,
    208,
    209,
    210,
    211,
    212,
    213,
    214,
    215,
    216,
    217,
    218,
    219,
    220,
    221,
    222,
    223,
    224,
    225,
    226,
    227,
    228,
    229,
    230,
    231,
    232,
    233,
    234,
    235,
    236,
    237,
    238,
    239,
    240,
    241,
    242,
    243,
    244,
    245,
    246,
    247,
    248,
    249,
    250,
    251,
    252,
    253,
    254,
    255,
    256,
    257,
    258,
    259,
    260,
    261,
    262,
    263,
    264,
    265,
    266,
    267,
    268,
    269,
    270,
    271,
    272,
    273,
    274,
    275,
    276,
    277,
    278,
    279,
    280,
    281,
    282,
    283
  ],
  "rfd_receptor_con_hal_idx0": [
    0,
    1,
    2,
    3,
    4,
    5,
    6,
    7,
    8,
    9,
    10,
    11,
    12,
    13,
    14,
    15,
    16,
    17,
    18,
    19,
    20,
    21,
    22,
    23,
    24,
    25,
    26,
    27,
    28,
    29,
    30,
    31,
    32,
    33,
    34,
    35,
    36,
    37,
    38,
    39,
    40,
    41,
    42,
    43,
    44,
    45,
    46,
    47,
    48,
    49,
    50,
    51,
    52,
    53,
    54,
    55,
    56,
    57,
    58,
    59,
    60,
    61,
    62,
    63,
    64,
    65,
    66,
    67,
    68,
    69,
    70,
    71,
    72,
    73,
    74,
    75,
    76,
    77,
    78,
    79,
    80,
    81,
    82,
    83,
    84,
    85,
    86,
    87,
    88,
    89,
    90,
    91,
    92,
    93,
    94,
    95,
    96,
    97,
    98,
    99,
    100,
    101,
    102,
    103,
    104,
    105,
    106,
    107,
    108,
    109,
    110,
    111,
    112,
    113,
    114,
    115,
    116,
    117,
    118,
    119,
    120,
    121,
    122,
    123,
    124,
    125,
    126,
    127,
    128,
    129,
    130,
    131,
    132,
    133,
    134,
    135,
    136,
    137,
    138,
    139,
    140,
    141,
    142,
    143,
    144,
    145,
    146,
    147,
    148,
    149,
    150,
    151,
    152,
    153,
    154,
    155,
    156,
    157,
    158,
    159,
    160,
    161,
    162,
    163,
    164,
    165,
    166,
    167,
    168,
    169,
    170,
    171,
    172,
    173,
    174,
    175,
    176,
    177,
    178,
    179,
    180,
    181,
    182,
    183,
    184,
    185,
    186,
    187,
    188,
    189,
    190,
    191,
    192,
    193,
    194,
    195,
    196,
    197,
    198,
    199,
    200,
    201,
    202,
    203,
    204,
    205,
    206,
    207,
    208,
    209,
    210,
    211,
    212,
    213,
    214,
    215,
    216,
    217,
    218,
    219,
    220,
    221,
    222,
    223,
    224,
    225,
    226,
    227,
    228,
    229,
    230,
    231,
    232,
    233,
    234,
    235,
    236,
    237,
    238,
    239,
    240,
    241,
    242,
    243,
    244,
    245,
    246,
    247,
    248,
    249,
    250,
    251,
    252,
    253,
    254,
    255,
    256,
    257,
    258,
    259,
    260,
    261,
    262,
    263,
    264,
    265,
    266,
    267,
    268,
    269,
    270,
    271,
    272,
    273,
    274,
    275,
    276,
    277,
    278,
    279,
    280,
    281,
    282,
    283
  ],
  "rfd_inpaint_str": [
    false,
    false,
    false,
    false,
    false,
    false,
    false,
    false,
    false,
    false,
    false,
    false,
    false,
    false,
    false,
    false,
    false,
    false,
    false,
    false,
    false,
    false,
    false,
    false,
    false,
    false,
    false,
    false,
    false,
    false,
    false,
    false,
    false,
    false,
    false,
    false,
    false,
    false,
    false,
    false,
    false,
    false,
    false,
    false,
    false,
    false,
    false,
    false,
    false,
    false,
    false,
    false,
    false,
    false,
    false,
    false,
    false,
    false,
    false,
    false,
    false,
    false,
    false,
    false,
    false,
    false,
    false,
    false,
    false,
    false,
    false,
    true,
    true,
    true,
    true,
    true,
    true,
    true,
    true,
    true,
    true,
    true,
    true,
    true,
    true,
    true,
    true,
    true,
    true,
    true,
    true,
    true,
    true,
    true,
    true,
    true,
    true,
    true,
    true,
    true,
    true,
    true,
    true,
    true,
    true,
    true,
    true,
    true,
    true,
    true,
    true,
    true,
    true,
    true,
    true,
    true,
    true,
    true,
    true,
    true,
    true,
    true,
    true,
    true,
    true,
    true,
    true,
    true,
    true,
    true,
    true,
    true,
    true,
    true,
    true,
    true,
    true,
    true,
    true,
    true,
    true,
    true,
    true,
    true,
    true,
    true,
    true,
    true,
    true,
    true,
    true,
    true,
    true,
    true,
    true,
    true,
    true,
    true,
    true,
    true,
    true,
    true,
    true,
    true,
    true,
    true,
    true,
    true,
    true,
    true,
    true,
    true,
    true,
    true,
    true,
    true,
    true,
    true,
    true,
    true,
    true,
    true,
    true,
    true,
    true,
    true,
    true,
    true,
    true,
    true,
    true,
    true,
    true,
    true,
    true,
    true,
    true,
    true,
    true,
    true,
    true,
    true,
    true,
    true,
    true,
    true,
    true,
    true,
    true,
    true,
    true,
    true,
    true,
    true,
    true,
    true,
    true,
    true,
    true,
    true,
    true,
    true,
    true,
    true,
    true,
    true,
    true,
    true,
    true,
    true,
    true,
    true,
    true,
    true,
    true,
    true,
    true,
    true,
    true,
    true,
    true,
    true,
    true,
    true,
    true,
    true,
    true,
    true,
    true,
    true,
    true,
    true,
    true,
    true,
    true,
    true,
    true,
    true,
    true,
    true,
    true,
    true,
    true,
    true,
    true,
    true,
    true,
    true,
    true,
    true,
    true,
    true,
    true,
    true,
    true,
    true,
    true,
    true,
    true,
    true,
    true,
    true,
    true,
    true,
    true,
    true,
    true,
    true,
    true,
    true,
    true,
    true,
    true,
    true,
    true,
    true,
    true,
    true,
    true,
    true,
    true,
    true,
    true,
    true,
    true,
    true,
    true,
    true,
    true,
    true,
    true,
    true,
    true,
    true,
    true,
    true,
    true,
    true,
    true,
    true,
    true,
    true,
    true,
    true,
    true,
    true,
    true,
    true,
    true,
    true,
    true,
    true,
    true,
    true,
    true,
    true,
    true,
    true,
    true,
    true,
    true,
    true,
    true,
    true,
    true,
    true,
    true,
    true,
    true,
    true,
    true,
    true,
    true,
    true,
    true
  ],
  "rfd_inpaint_seq": [
    false,
    false,
    false,
    false,
    false,
    false,
    false,
    false,
    false,
    false,
    false,
    false,
    false,
    false,
    false,
    false,
    false,
    false,
    false,
    false,
    false,
    false,
    false,
    false,
    false,
    false,
    false,
    false,
    false,
    false,
    false,
    false,
    false,
    false,
    false,
    false,
    false,
    false,
    false,
    false,
    false,
    false,
    false,
    false,
    false,
    false,
    false,
    false,
    false,
    false,
    false,
    false,
    false,
    false,
    false,
    false,
    false,
    false,
    false,
    false,
    false,
    false,
    false,
    false,
    false,
    false,
    false,
    false,
    false,
    false,
    false,
    true,
    true,
    true,
    true,
    true,
    true,
    true,
    true,
    true,
    true,
    true,
    true,
    true,
    true,
    true,
    true,
    true,
    true,
    true,
    true,
    true,
    true,
    true,
    true,
    true,
    true,
    true,
    true,
    true,
    true,
    true,
    true,
    true,
    true,
    true,
    true,
    true,
    true,
    true,
    true,
    true,
    true,
    true,
    true,
    true,
    true,
    true,
    true,
    true,
    true,
    true,
    true,
    true,
    true,
    true,
    true,
    true,
    true,
    true,
    true,
    true,
    true,
    true,
    true,
    true,
    true,
    true,
    true,
    true,
    true,
    true,
    true,
    true,
    true,
    true,
    true,
    true,
    true,
    true,
    true,
    true,
    true,
    true,
    true,
    true,
    true,
    true,
    true,
    true,
    true,
    true,
    true,
    true,
    true,
    true,
    true,
    true,
    true,
    true,
    true,
    true,
    true,
    true,
    true,
    true,
    true,
    true,
    true,
    true,
    true,
    true,
    true,
    true,
    true,
    true,
    true,
    true,
    true,
    true,
    true,
    true,
    true,
    true,
    true,
    true,
    true,
    true,
    true,
    true,
    true,
    true,
    true,
    true,
    true,
    true,
    true,
    true,
    true,
    true,
    true,
    true,
    true,
    true,
    true,
    true,
    true,
    true,
    true,
    true,
    true,
    true,
    true,
    true,
    true,
    true,
    true,
    true,
    true,
    true,
    true,
    true,
    true,
    true,
    true,
    true,
    true,
    true,
    true,
    true,
    true,
    true,
    true,
    true,
    true,
    true,
    true,
    true,
    true,
    true,
    true,
    true,
    true,
    true,
    true,
    true,
    true,
    true,
    true,
    true,
    true,
    true,
    true,
    true,
    true,
    true,
    true,
    true,
    true,
    true,
    true,
    true,
    true,
    true,
    true,
    true,
    true,
    true,
    true,
    true,
    true,
    true,
    true,
    true,
    true,
    true,
    true,
    true,
    true,
    true,
    true,
    true,
    true,
    true,
    true,
    true,
    true,
    true,
    true,
    true,
    true,
    true,
    true,
    true,
    true,
    true,
    true,
    true,
    true,
    true,
    true,
    true,
    true,
    true,
    true,
    true,
    true,
    true,
    true,
    true,
    true,
    true,
    true,
    true,
    true,
    true,
    true,
    true,
    true,
    true,
    true,
    true,
    true,
    true,
    true,
    true,
    true,
    true,
    true,
    true,
    true,
    true,
    true,
    true,
    true,
    true,
    true,
    true,
    true,
    true,
    true,
    true,
    true,
    true,
    true
  ],
  "rfd_sampled_mask": [
    "A4-53/A79-83/A110-114/A261-325/0",
    "B501-568/B580-670/0",
    "71-71"
  ],
  "rfd_mask_1d": [
    false,
    false,
    false,
    false,
    false,
    false,
    false,
    false,
    false,
    false,
    false,
    false,
    false,
    false,
    false,
    false,
    false,
    false,
    false,
    false,
    false,
    false,
    false,
    false,
    false,
    false,
    false,
    false,
    false,
    false,
    false,
    false,
    false,
    false,
    false,
    false,
    false,
    false,
    false,
    false,
    false,
    false,
    false,
    false,
    false,
    false,
    false,
    false,
    false,
    false,
    false,
    false,
    false,
    false,
    false,
    false,
    false,
    false,
    false,
    false,
    false,
    false,
    false,
    false,
    false,
    false,
    false,
    false,
    false,
    false,
    false,
    true,
    true,
    true,
    true,
    true,
    true,
    true,
    true,
    true,
    true,
    true,
    true,
    true,
    true,
    true,
    true,
    true,
    true,
    true,
    true,
    true,
    true,
    true,
    true,
    true,
    true,
    true,
    true,
    true,
    true,
    true,
    true,
    true,
    true,
    true,
    true,
    true,
    true,
    true,
    true,
    true,
    true,
    true,
    true,
    true,
    true,
    true,
    true,
    true,
    true,
    true,
    true,
    true,
    true,
    true,
    true,
    true,
    true,
    true,
    true,
    true,
    true,
    true,
    true,
    true,
    true,
    true,
    true,
    true,
    true,
    true,
    true,
    true,
    true,
    true,
    true,
    true,
    true,
    true,
    true,
    true,
    true,
    true,
    true,
    true,
    true,
    true,
    true,
    true,
    true,
    true,
    true,
    true,
    true,
    true,
    true,
    true,
    true,
    true,
    true,
    true,
    true,
    true,
    true,
    true,
    true,
    true,
    true,
    true,
    true,
    true,
    true,
    true,
    true,
    true,
    true,
    true,
    true,
    true,
    true,
    true,
    true,
    true,
    true,
    true,
    true,
    true,
    true,
    true,
    true,
    true,
    true,
    true,
    true,
    true,
    true,
    true,
    true,
    true,
    true,
    true,
    true,
    true,
    true,
    true,
    true,
    true,
    true,
    true,
    true,
    true,
    true,
    true,
    true,
    true,
    true,
    true,
    true,
    true,
    true,
    true,
    true,
    true,
    true,
    true,
    true,
    true,
    true,
    true,
    true,
    true,
    true,
    true,
    true,
    true,
    true,
    true,
    true,
    true,
    true,
    true,
    true,
    true,
    true,
    true,
    true,
    true,
    true,
    true,
    true,
    true,
    true,
    true,
    true,
    true,
    true,
    true,
    true,
    true,
    true,
    true,
    true,
    true,
    true,
    true,
    true,
    true,
    true,
    true,
    true,
    true,
    true,
    true,
    true,
    true,
    true,
    true,
    true,
    true,
    true,
    true,
    true,
    true,
    true,
    true,
    true,
    true,
    true,
    true,
    true,
    true,
    true,
    true,
    true,
    true,
    true,
    true,
    true,
    true,
    true,
    true,
    true,
    true,
    true,
    true,
    true,
    true,
    true,
    true,
    true,
    true,
    true,
    true,
    true,
    true,
    true,
    true,
    true,
    true,
    true,
    true,
    true,
    true,
    true,
    true,
    true,
    true,
    true,
    true,
    true,
    true,
    true,
    true,
    true,
    true,
    true,
    true,
    true,
    true,
    true,
    true,
    true,
    true,
    true
  ]
}
```
