## Supplementary File 1 for "ProteinDJ: a high-performance and modular protein design pipeline": fold_92.json

```
{
  "fold_id": 92,
  "rfd_config": {
    "inference": {
      "input_pdb": "5vli_ha.pdb",
      "num_designs": 25,
      "design_startnum": 75,
      "ckpt_override_path": null,
      "symmetry": null,
      "recenter": true,
      "radius": 10.0,
      "model_only_neighbors": false,
      "output_prefix": "./rfd_results/fold",
      "write_trajectory": false,
      "scaffold_guided": false,
      "model_runner": "SelfConditioning",
      "cautious": true,
      "align_motif": true,
      "symmetric_self_cond": true,
      "final_step": 1,
      "deterministic": false,
      "trb_save_ckpt_path": "/app/RFdiffusion/models/Complex_base_ckpt.pt",
      "schedule_directory_path": "/app/RFdiffusion/schedules",
      "model_directory_path": "/app/RFdiffusion/models"
    },
    "contigmap": {
      "contigs": [
        "A4-53/A79-83/A110-114/A261-325/0 B501-568/B580-670/0 50-100"
      ],
      "inpaint_seq": null,
      "inpaint_str": null,
      "inpaint_str_helix": null,
      "inpaint_str_strand": null,
      "inpaint_str_loop": null,
      "provide_seq": null,
      "length": null
    },
    "model": {
      "n_extra_block": 4,
      "n_main_block": 32,
      "n_ref_block": 4,
      "d_msa": 256,
      "d_msa_full": 64,
      "d_pair": 128,
      "d_templ": 64,
      "n_head_msa": 8,
      "n_head_pair": 4,
      "n_head_templ": 4,
      "d_hidden": 32,
      "d_hidden_templ": 32,
      "p_drop": 0.15,
      "SE3_param_full": {
        "num_layers": 1,
        "num_channels": 32,
        "num_degrees": 2,
        "n_heads": 4,
        "div": 4,
        "l0_in_features": 8,
        "l0_out_features": 8,
        "l1_in_features": 3,
        "l1_out_features": 2,
        "num_edge_features": 32
      },
      "SE3_param_topk": {
        "num_layers": 1,
        "num_channels": 32,
        "num_degrees": 2,
        "n_heads": 4,
        "div": 4,
        "l0_in_features": 64,
        "l0_out_features": 64,
        "l1_in_features": 3,
        "l1_out_features": 2,
        "num_edge_features": 64
      },
      "freeze_track_motif": false,
      "use_motif_timestep": true
    },
    "diffuser": {
      "T": 50,
      "b_0": 0.01,
      "b_T": 0.07,
      "schedule_type": "linear",
      "so3_type": "igso3",
      "crd_scale": 0.25,
      "partial_T": null,
      "so3_schedule_type": "linear",
      "min_b": 1.5,
      "max_b": 2.5,
      "min_sigma": 0.02,
      "max_sigma": 1.5
    },
    "denoiser": {
      "noise_scale_ca": 0,
      "final_noise_scale_ca": 1,
      "ca_noise_schedule_type": "constant",
      "noise_scale_frame": 0,
      "final_noise_scale_frame": 1,
      "frame_noise_schedule_type": "constant"
    },
    "ppi": {
      "hotspot_res": [
        "B521",
        "B545",
        "B552"
      ]
    },
    "potentials": {
      "guiding_potentials": null,
      "guide_scale": 10,
      "guide_decay": "constant",
      "olig_inter_all": null,
      "olig_intra_all": null,
      "olig_custom_contact": null,
      "substrate": null
    },
    "contig_settings": {
      "ref_idx": null,
      "hal_idx": null,
      "idx_rf": null,
      "inpaint_seq_tensor": null
    },
    "preprocess": {
      "sidechain_input": false,
      "motif_sidechain_input": true,
      "d_t1d": 24,
      "d_t2d": 44,
      "prob_self_cond": 0.5,
      "str_self_cond": true,
      "predict_previous": false
    },
    "logging": {
      "inputs": false
    },
    "scaffoldguided": {
      "scaffoldguided": false,
      "target_pdb": false,
      "target_path": null,
      "scaffold_list": null,
      "scaffold_dir": null,
      "sampled_insertion": 0,
      "sampled_N": 0,
      "sampled_C": 0,
      "ss_mask": 0,
      "systematic": false,
      "target_ss": null,
      "target_adj": null,
      "mask_loops": true,
      "contig_crop": null
    }
  },
  "rfd_plddt": [
    [
      0.07182525098323822,
      0.07522252947092056,
      0.07719726860523224,
      0.08284789323806763,
      0.08283672481775284,
      0.0829286277294159,
      0.08455558866262436,
      0.08492171764373779,
      0.0877193957567215,
      0.08721863478422165,
      0.08504393696784973,
      0.08861367404460907,
      0.08502382040023804,
      0.0873604565858841,
      0.08797885477542877,
      0.08687004446983337,
      0.0904957726597786,
      0.09095734357833862,
      0.08757376670837402,
      0.08490728586912155,
      0.08162748068571091,
      0.08044128119945526,
      0.07857315242290497,
      0.08198163658380508,
      0.08327125012874603,
      0.07764215022325516,
      0.07709353417158127,
      0.07719910889863968,
      0.0766843929886818,
      0.07490451633930206,
      0.07633765041828156,
      0.0761406272649765,
      0.07560117542743683,
      0.07583145797252655,
      0.07654634118080139,
      0.07466509938240051,
      0.07594729214906693,
      0.07646895200014114,
      0.07325327396392822,
      0.07457605004310608,
      0.07229632884263992,
      0.06888026744127274,
      0.07058358937501907,
      0.07185587286949158,
      0.06816473603248596,
      0.07009522616863251,
      0.06904210150241852,
      0.06628581881523132,
      0.0635826587677002,
      0.06428652256727219,
      0.06269747763872147,
      0.059670981019735336,
      0.060504812747240067,
      0.06264520436525345,
      0.06307027488946915,
      0.06163536012172699,
      0.06762305647134781,
      0.06154078245162964,
      0.062709741294384,
      0.06435175985097885,
      0.06538160145282745,
      0.06454300880432129,
      0.06615369021892548,
      0.06711530685424805,
      0.06716617196798325,
      0.06965815275907516,
      0.07103195786476135,
      0.0719434916973114,
      0.0723525881767273,
      0.07589617371559143,
      0.07596202194690704,
      0.07471112906932831,
      0.07894136756658554,
      0.08297373354434967,
      0.08104591816663742,
      0.07820726186037064,
      0.08310563117265701,
      0.08412925899028778,
      0.07822802662849426,
      0.07855886220932007,
      0.07632066309452057,
      0.07445033639669418,
      0.07639271020889282,
      0.07573428750038147,
      0.0744122788310051,
      0.07447384297847748,
      0.07815495878458023,
      0.07900093495845795,
      0.07145296782255173,
      0.07373236119747162,
      0.07760713994503021,
      0.0764031708240509,
      0.07862222194671631,
      0.0850117951631546,
      0.08647283911705017,
      0.0918455496430397,
      0.09905165433883667,
      0.10634051263332367,
      0.10528445243835449,
      0.9988396763801575,
      0.9991872906684875,
      0.9992139935493469,
      0.9991757869720459,
      0.9991173148155212,
      0.9984651207923889,
      0.9958440661430359,
      0.9813384413719177,
      0.9226577281951904,
      0.9350773692131042,
      0.8571973443031311,
      0.8475573658943176,
      0.8478870391845703,
      0.8915166854858398,
      0.9173504710197449,
      0.9754015803337097,
      0.9886651635169983,
      0.9967487454414368,
      0.9981875419616699,
      0.9987534880638123,
      0.9987438321113586,
      0.9988253712654114,
      0.9983925223350525,
      0.9948215484619141,
      0.9942992329597473,
      0.9786015748977661,
      0.9579893350601196,
      0.9001869559288025,
      0.8756618499755859,
      0.8796591758728027,
      0.8692092895507812,
      0.8905777335166931,
      0.9063822627067566,
      0.9450032711029053,
      0.9200549721717834,
      0.9603602886199951,
      0.9379528760910034,
      0.9701368808746338,
      0.9648160934448242,
      0.982423722743988,
      0.988439679145813,
      0.9959612488746643,
      0.9909294247627258,
      0.9930719137191772,
      0.9930835962295532,
      0.9831728339195251,
      0.9847760200500488,
      0.9958174824714661,
      0.9985708594322205,
      0.9993404150009155,
      0.9939144849777222,
      0.9984076619148254,
      0.9986326694488525,
      0.9995388984680176,
      0.9994589686393738,
      0.9975786805152893,
      0.9971475601196289,
      0.9970400929450989,
      0.9969490170478821,
      0.9932997822761536,
      0.9876176714897156,
      0.99089115858078,
      0.9947578310966492,
      0.995006799697876,
      0.9952857494354248,
      0.9987214207649231,
      0.9993466138839722,
      0.9995216131210327,
      0.9997318983078003,
      0.9994488954544067,
      0.9995365738868713,
      0.9979221820831299,
      0.9977695345878601,
      0.9961894154548645,
      0.9972419738769531,
      0.9900928735733032,
      0.9823958277702332,
      0.9780439734458923,
      0.9762638807296753,
      0.9721311330795288,
      0.9667471051216125,
      0.9891313910484314,
      0.9974706768989563,
      0.9987006187438965,
      0.9993625283241272,
      0.9981094002723694,
      0.9934892654418945,
      0.9869132041931152,
      0.9642878770828247,
      0.9228920340538025,
      0.8571680188179016,
      0.8246701955795288,
      0.8670486211776733,
      0.9035882353782654,
      0.9673706293106079,
      0.9837302565574646,
      0.9960063695907593,
      0.9963474869728088,
      0.9990135431289673,
      0.999459445476532,
      0.9996872544288635,
      0.9989713430404663,
      0.9985801577568054,
      0.9903694987297058,
      0.9642882943153381,
      0.9723957777023315,
      0.9550168514251709,
      0.9859136939048767,
      0.9976707696914673,
      0.9983029365539551,
      0.9984719157218933,
      0.9963740706443787,
      0.9933806657791138,
      0.9835097193717957,
      0.974909245967865,
      0.9463515877723694,
      0.9323703646659851,
      0.9285416603088379,
      0.8986415266990662,
      0.9141916036605835,
      0.9614428281784058,
      0.9912093877792358,
      0.9804882407188416,
      0.9916313886642456,
      0.9639506340026855,
      0.9993084669113159,
      0.9991488456726074,
      0.9988141655921936,
      0.9993971586227417,
      0.9993389248847961,
      0.9989504218101501,
      0.9993014335632324,
      0.9994831085205078,
      0.9995669722557068,
      0.9993323683738708,
      0.9982976913452148,
      0.9958744645118713,
      0.9891495704650879,
      0.9721734523773193,
      0.9282021522521973,
      0.921055793762207,
      0.8936029672622681,
      0.8351666927337646,
      0.8167269825935364,
      0.8454939126968384,
      0.8968703746795654,
      0.9560219645500183,
      0.9686307907104492,
      0.9912129044532776,
      0.9936126470565796,
      0.997026801109314,
      0.9978726506233215,
      0.9973173141479492,
      0.9954199194908142,
      0.988950788974762,
      0.986198902130127,
      0.9898148775100708,
      0.9694176912307739,
      0.962630569934845,
      0.9359058141708374,
      0.8988975882530212,
      0.9341033697128296,
      0.863116979598999,
      0.8801209330558777,
      0.904529333114624,
      0.8723171353340149,
      0.8229875564575195,
      0.8421348929405212,
      0.8757559061050415,
      0.8561516404151917,
      0.8202006816864014,
      0.8577816486358643,
      0.8765664100646973,
      0.8385570049285889,
      0.8144841194152832,
      0.8688309192657471,
      0.8591207265853882,
      0.8170569539070129,
      0.8450167179107666,
      0.8977060914039612,
      0.8482935428619385,
      0.8259912133216858,
      0.9173896312713623,
      0.9443605542182922,
      0.908544659614563,
      0.9438012838363647,
      0.9802538156509399,
      0.9869287014007568,
      0.9959788918495178,
      0.998892605304718,
      0.9995918869972229,
      0.9994622468948364,
      0.9986189007759094,
      0.9872347116470337,
      0.9929838180541992,
      0.9942412376403809,
      0.9906664490699768,
      0.9947779774665833,
      0.9974424242973328,
      0.9970499873161316,
      0.9938497543334961,
      0.9972609281539917,
      0.9987364411354065,
      0.996799111366272,
      0.9968432188034058,
      0.9975305795669556,
      0.998352587223053,
      0.9980422258377075,
      0.9972527027130127,
      0.9957736134529114,
      0.9978364706039429,
      0.9981318116188049,
      0.9951739311218262,
      0.9941878318786621,
      0.9974983334541321,
      0.9974974393844604,
      0.9926822781562805,
      0.9950348734855652,
      0.9981265664100647,
      0.9959683418273926,
      0.9873445630073547,
      0.9963584542274475,
      0.9984391927719116,
      0.9948059916496277,
      0.9916464686393738,
      0.998487114906311,
      0.9974705576896667,
      0.9923099279403687,
      0.9971960186958313,
      0.9987199902534485,
      0.9969898462295532,
      0.9968253374099731,
      0.9992290139198303,
      0.9987850785255432,
      0.9973313212394714,
      0.9992789030075073,
      0.9991404414176941,
      0.9976373910903931,
      0.9987015724182129,
      0.9995357394218445,
      0.9990391135215759,
      0.9987104535102844,
      0.9997214078903198,
      0.9996737241744995,
      0.9993435740470886,
      0.9992640018463135,
      0.9989833831787109,
      0.9989884495735168,
      0.999549388885498,
      0.9996801018714905,
      0.9996061325073242,
      0.9995312094688416,
      0.9995326995849609,
      0.9995997548103333,
      0.9996792674064636,
      0.9996034502983093,
      0.9991625547409058,
      0.9991677403450012,
      0.9971149563789368,
      0.9911185503005981,
      0.9911226034164429,
      0.9975265860557556,
      0.9955092668533325,
      0.9887269139289856,
      0.9924026131629944,
      0.9967848062515259,
      0.9908872246742249,
      0.9815828800201416,
      0.9903755187988281,
      0.9899892807006836,
      0.9971144795417786,
      0.9981202483177185,
      0.9989733695983887,
      0.9980878233909607,
      0.9982379674911499,
      0.9989851713180542,
      0.998892605304718,
      0.9974167346954346,
      0.9990109205245972,
      0.9993051886558533,
      0.9984496831893921,
      0.9984606504440308,
      0.9991810917854309,
      0.9988232254981995
    ],
    [
      0.13175390660762787,
      0.13469982147216797,
      0.12995126843452454,
      0.12808464467525482,
      0.11547820270061493,
      0.11010682582855225,
      0.10686983168125153,
      0.10248418152332306,
      0.09739895910024643,
      0.0978764072060585,
      0.09347698092460632,
      0.08973696082830429,
      0.08597341179847717,
      0.08851733803749084,
      0.08920837938785553,
      0.09068457782268524,
      0.09300106018781662,
      0.09598192572593689,
      0.09633246064186096,
      0.09028107672929764,
      0.08869333565235138,
      0.09076271206140518,
      0.08706096559762955,
      0.09528273344039917,
      0.09061497449874878,
      0.08596730977296829,
      0.08830290287733078,
      0.08943156898021698,
      0.08596381545066833,
      0.08182738721370697,
      0.08719011396169662,
      0.08658425509929657,
      0.08582659065723419,
      0.08632305264472961,
      0.08642113208770752,
      0.08407752960920334,
      0.08019166439771652,
      0.07976127415895462,
      0.08019370585680008,
      0.07747799158096313,
      0.07475053519010544,
      0.07479223608970642,
      0.07648023962974548,
      0.07538118958473206,
      0.07326415181159973,
      0.0748555138707161,
      0.07386072725057602,
      0.07153862714767456,
      0.0685378760099411,
      0.07024691998958588,
      0.06896798312664032,
      0.0676683634519577,
      0.06842432916164398,
      0.07203594595193863,
      0.0690992996096611,
      0.06814335286617279,
      0.07236673682928085,
      0.07265721261501312,
      0.07221673429012299,
      0.07214348018169403,
      0.07128500193357468,
      0.06932186335325241,
      0.0729510486125946,
      0.07150668650865555,
      0.06899001449346542,
      0.07320766896009445,
      0.07842797785997391,
      0.06934782862663269,
      0.07085561007261276,
      0.08004401624202728,
      0.07850076258182526,
      0.07802948355674744,
      0.08060291409492493,
      0.08162248134613037,
      0.07919580489397049,
      0.08198053389787674,
      0.08418998122215271,
      0.08303387463092804,
      0.08224497735500336,
      0.08262908458709717,
      0.07894667983055115,
      0.07676667720079422,
      0.0839521661400795,
      0.08197436481714249,
      0.07671616971492767,
      0.0759405717253685,
      0.08227471262216568,
      0.0792410597205162,
      0.07217428088188171,
      0.07898476719856262,
      0.08029371500015259,
      0.07973137497901917,
      0.0828375443816185,
      0.09000387042760849,
      0.09220870584249496,
      0.09755337238311768,
      0.10599721223115921,
      0.10766971111297607,
      0.0970497652888298,
      0.9979901909828186,
      0.9983637928962708,
      0.9985678195953369,
      0.9987550377845764,
      0.9985103607177734,
      0.9976848363876343,
      0.9930406212806702,
      0.9692106246948242,
      0.9050461053848267,
      0.9151697754859924,
      0.847694993019104,
      0.8432977199554443,
      0.8445011973381042,
      0.884305477142334,
      0.9121637940406799,
      0.9693025350570679,
      0.9854307174682617,
      0.995829164981842,
      0.9973968863487244,
      0.9978541135787964,
      0.9979237914085388,
      0.9982655644416809,
      0.9978464245796204,
      0.9940252900123596,
      0.9930315017700195,
      0.9739466905593872,
      0.9487119317054749,
      0.8928117752075195,
      0.8771623373031616,
      0.884341835975647,
      0.8736535310745239,
      0.891574501991272,
      0.903353214263916,
      0.9424244165420532,
      0.924041748046875,
      0.9624387621879578,
      0.9459211826324463,
      0.9733296036720276,
      0.9705285429954529,
      0.9842526316642761,
      0.9886584877967834,
      0.9958601593971252,
      0.99113529920578,
      0.9935672879219055,
      0.9929808974266052,
      0.9831315875053406,
      0.9855730533599854,
      0.9957152605056763,
      0.9983845949172974,
      0.9991567134857178,
      0.9929329752922058,
      0.9982703924179077,
      0.9984409213066101,
      0.9993866086006165,
      0.9993369579315186,
      0.9958747625350952,
      0.9956733584403992,
      0.9958616495132446,
      0.9959793090820312,
      0.9927130341529846,
      0.9861239194869995,
      0.9888801574707031,
      0.9934463500976562,
      0.992806613445282,
      0.9930963516235352,
      0.9979305267333984,
      0.9987871050834656,
      0.9991537928581238,
      0.999528169631958,
      0.9990437030792236,
      0.9992040991783142,
      0.9965804815292358,
      0.9964444637298584,
      0.9949030876159668,
      0.9964261651039124,
      0.9895875453948975,
      0.9828816652297974,
      0.9800464510917664,
      0.9781766533851624,
      0.97454833984375,
      0.9695110321044922,
      0.989119827747345,
      0.9973539710044861,
      0.9984946846961975,
      0.9991611242294312,
      0.9977613091468811,
      0.9939243197441101,
      0.9880892038345337,
      0.9679602980613708,
      0.9298602342605591,
      0.8621030449867249,
      0.8245745897293091,
      0.8627771139144897,
      0.9004478454589844,
      0.9658970832824707,
      0.9832038283348083,
      0.9955573081970215,
      0.9960644841194153,
      0.9987790584564209,
      0.9992313981056213,
      0.9995423555374146,
      0.9986773729324341,
      0.9981995224952698,
      0.9891579747200012,
      0.9652754068374634,
      0.9728681445121765,
      0.9543952941894531,
      0.9837409853935242,
      0.9971647262573242,
      0.9977370500564575,
      0.9978141784667969,
      0.9953920245170593,
      0.9925621151924133,
      0.9821252822875977,
      0.9718956351280212,
      0.9450340867042542,
      0.9304800033569336,
      0.9266106486320496,
      0.8969777226448059,
      0.9091167449951172,
      0.9495404958724976,
      0.9858481287956238,
      0.9694614410400391,
      0.9869106411933899,
      0.9557198882102966,
      0.998801052570343,
      0.9984675049781799,
      0.9976696372032166,
      0.99880450963974,
      0.9986468553543091,
      0.9982401132583618,
      0.9987634420394897,
      0.9989938139915466,
      0.9991785287857056,
      0.9987837672233582,
      0.9972115755081177,
      0.9939219355583191,
      0.9835701584815979,
      0.9599635601043701,
      0.9101080894470215,
      0.9048275947570801,
      0.8766443729400635,
      0.8315761685371399,
      0.819591760635376,
      0.8420743346214294,
      0.8907408714294434,
      0.9396657347679138,
      0.957774817943573,
      0.9869130849838257,
      0.989911675453186,
      0.9949113130569458,
      0.9954177141189575,
      0.9943918585777283,
      0.9913008213043213,
      0.9825505614280701,
      0.978916347026825,
      0.9835081696510315,
      0.9592499732971191,
      0.9514321088790894,
      0.9198176860809326,
      0.8816828727722168,
      0.9159555435180664,
      0.8524903059005737,
      0.8714619278907776,
      0.89557945728302,
      0.8689928650856018,
      0.8259754180908203,
      0.8413896560668945,
      0.8772956728935242,
      0.8584129810333252,
      0.8209847211837769,
      0.8599527478218079,
      0.875069797039032,
      0.8365421295166016,
      0.8138523101806641,
      0.8709330558776855,
      0.8548166155815125,
      0.8136364817619324,
      0.8470131158828735,
      0.8987148404121399,
      0.8434054255485535,
      0.8272234797477722,
      0.9219015836715698,
      0.9438363313674927,
      0.9083949327468872,
      0.9434241056442261,
      0.977824866771698,
      0.9843412637710571,
      0.994574248790741,
      0.9981558322906494,
      0.999132513999939,
      0.9989516735076904,
      0.9975793361663818,
      0.9808088541030884,
      0.988045334815979,
      0.9901508688926697,
      0.9849934577941895,
      0.9909955263137817,
      0.9949674606323242,
      0.9947721362113953,
      0.9906579256057739,
      0.9952623844146729,
      0.9976248145103455,
      0.9947128295898438,
      0.9950027465820312,
      0.9957262277603149,
      0.9973585605621338,
      0.9969369173049927,
      0.9958456754684448,
      0.9945822358131409,
      0.9972032904624939,
      0.9975144267082214,
      0.9941880702972412,
      0.9932314157485962,
      0.996751606464386,
      0.9969179630279541,
      0.991847574710846,
      0.993671715259552,
      0.9974703788757324,
      0.9948886632919312,
      0.9842870235443115,
      0.9946722388267517,
      0.9976086020469666,
      0.9919423460960388,
      0.9849875569343567,
      0.9969549179077148,
      0.9958720207214355,
      0.9889287352561951,
      0.9952390789985657,
      0.9976561069488525,
      0.9954878091812134,
      0.9953135848045349,
      0.9987044334411621,
      0.9978126883506775,
      0.9960163235664368,
      0.9988731741905212,
      0.9987064599990845,
      0.9964662790298462,
      0.9980493783950806,
      0.999293327331543,
      0.9983094930648804,
      0.9975919127464294,
      0.999344527721405,
      0.9993501305580139,
      0.998668909072876,
      0.9985905885696411,
      0.9978273510932922,
      0.9979848265647888,
      0.9988935589790344,
      0.9993237257003784,
      0.9992431998252869,
      0.9991730451583862,
      0.999129593372345,
      0.9992347955703735,
      0.9992037415504456,
      0.9990513920783997,
      0.998300313949585,
      0.9983341693878174,
      0.9950999021530151,
      0.9874700307846069,
      0.9878412485122681,
      0.9959720969200134,
      0.9936753511428833,
      0.9850119352340698,
      0.9901784658432007,
      0.9956431984901428,
      0.9883102774620056,
      0.9778015613555908,
      0.9876711368560791,
      0.9872692227363586,
      0.9954322576522827,
      0.9967154860496521,
      0.9977070093154907,
      0.99579918384552,
      0.9961153864860535,
      0.9974179863929749,
      0.9971540570259094,
      0.9942229986190796,
      0.9973801374435425,
      0.9980700016021729,
      0.9961246252059937,
      0.9959758520126343,
      0.9975871443748474,
      0.9971768856048584
    ],
    [
      0.12564478814601898,
      0.1248052567243576,
      0.11889277398586273,
      0.1067165955901146,
      0.10012750327587128,
      0.09483100473880768,
      0.09340351074934006,
      0.09195853769779205,
      0.09206801652908325,
      0.08932085335254669,
      0.0880681648850441,
      0.08354746550321579,
      0.08220415562391281,
      0.08515419065952301,
      0.0828574076294899,
      0.08203399181365967,
      0.0871090516448021,
      0.08874696493148804,
      0.090970978140831,
      0.08576536178588867,
      0.08644002676010132,
      0.08847508579492569,
      0.08370174467563629,
      0.0897102802991867,
      0.08799601346254349,
      0.08603565394878387,
      0.0848856195807457,
      0.09032400697469711,
      0.08686511963605881,
      0.08194896578788757,
      0.08627031743526459,
      0.08800490200519562,
      0.08494755625724792,
      0.08233007788658142,
      0.08783425390720367,
      0.0846717357635498,
      0.08171312510967255,
      0.07924334704875946,
      0.08780641853809357,
      0.08155252039432526,
      0.07833024859428406,
      0.07763957977294922,
      0.08387933671474457,
      0.07983316481113434,
      0.07744523882865906,
      0.08155826479196548,
      0.08577188849449158,
      0.07710704207420349,
      0.07071571052074432,
      0.08460633456707001,
      0.08028806746006012,
      0.07078639417886734,
      0.07481254637241364,
      0.08145897835493088,
      0.07128378748893738,
      0.0698201134800911,
      0.074302077293396,
      0.07525936514139175,
      0.0710068941116333,
      0.06906335800886154,
      0.06905502825975418,
      0.0670367181301117,
      0.07262059301137924,
      0.06959913671016693,
      0.06652040034532547,
      0.06968900561332703,
      0.0741976797580719,
      0.06854148954153061,
      0.06867664307355881,
      0.07748837769031525,
      0.07788078486919403,
      0.0775706097483635,
      0.07992878556251526,
      0.08267326653003693,
      0.07789918035268784,
      0.08099724352359772,
      0.08198173344135284,
      0.08126203715801239,
      0.08028967678546906,
      0.08246821165084839,
      0.07987501472234726,
      0.07665213942527771,
      0.08803728222846985,
      0.0842171162366867,
      0.07866691797971725,
      0.0764562264084816,
      0.08761711418628693,
      0.0842093676328659,
      0.0814916118979454,
      0.0912652313709259,
      0.09257762879133224,
      0.09184561669826508,
      0.09556742012500763,
      0.11005855351686478,
      0.11811929941177368,
      0.12477785348892212,
      0.13510426878929138,
      0.1559128314256668,
      0.16814716160297394,
      0.9983572363853455,
      0.9987320303916931,
      0.9988722801208496,
      0.9990328550338745,
      0.9988908171653748,
      0.9984098672866821,
      0.9955707788467407,
      0.9797738194465637,
      0.9180865287780762,
      0.9277036786079407,
      0.8510019779205322,
      0.8459093570709229,
      0.8473848104476929,
      0.8899866342544556,
      0.9171093702316284,
      0.9735915660858154,
      0.988034725189209,
      0.9963842630386353,
      0.9976086020469666,
      0.9979971051216125,
      0.998144805431366,
      0.9984790682792664,
      0.9982232451438904,
      0.9951520562171936,
      0.9943501353263855,
      0.9781594276428223,
      0.9554653167724609,
      0.8974608182907104,
      0.8759000897407532,
      0.8819396495819092,
      0.8739129900932312,
      0.8911149501800537,
      0.903325617313385,
      0.9449712038040161,
      0.927312970161438,
      0.9659038782119751,
      0.9524996280670166,
      0.976722240447998,
      0.974230945110321,
      0.986974835395813,
      0.9902809858322144,
      0.9963563084602356,
      0.9917284846305847,
      0.9933190941810608,
      0.9921042919158936,
      0.9802940487861633,
      0.9840815663337708,
      0.9953036308288574,
      0.9984336495399475,
      0.9992227554321289,
      0.9927940964698792,
      0.9982628226280212,
      0.9982603192329407,
      0.9993596076965332,
      0.9993904232978821,
      0.9953557252883911,
      0.994576632976532,
      0.9950361847877502,
      0.9951761960983276,
      0.9919770359992981,
      0.98462975025177,
      0.9869528412818909,
      0.9915894269943237,
      0.990224301815033,
      0.990185022354126,
      0.9972498416900635,
      0.9986538290977478,
      0.9992167949676514,
      0.9995962381362915,
      0.9992390275001526,
      0.9993611574172974,
      0.997251033782959,
      0.9971585273742676,
      0.9958985447883606,
      0.9970395565032959,
      0.9907671213150024,
      0.9838354587554932,
      0.9806711077690125,
      0.9774276614189148,
      0.9729114174842834,
      0.964120626449585,
      0.9873796701431274,
      0.997327983379364,
      0.9986658096313477,
      0.999348521232605,
      0.9983794093132019,
      0.9950361847877502,
      0.9889833927154541,
      0.9688355922698975,
      0.930491030216217,
      0.864661693572998,
      0.826710045337677,
      0.8632907867431641,
      0.8945319652557373,
      0.9635599851608276,
      0.9842442274093628,
      0.9963743686676025,
      0.9968489408493042,
      0.9990026354789734,
      0.9993084073066711,
      0.9995788335800171,
      0.9986010193824768,
      0.9978783130645752,
      0.985362708568573,
      0.9546870589256287,
      0.9683958292007446,
      0.9485735297203064,
      0.9808568358421326,
      0.9971817135810852,
      0.9979789853096008,
      0.9982903003692627,
      0.9962932467460632,
      0.9943673610687256,
      0.9850136041641235,
      0.974016547203064,
      0.9465720057487488,
      0.9304240345954895,
      0.9279158711433411,
      0.8984605073928833,
      0.9129552841186523,
      0.9590754508972168,
      0.9900354743003845,
      0.9761314988136292,
      0.9897058010101318,
      0.959692120552063,
      0.9990294575691223,
      0.9984937310218811,
      0.9977521896362305,
      0.9988928437232971,
      0.9989821910858154,
      0.9987205862998962,
      0.9990626573562622,
      0.9991569519042969,
      0.9992886185646057,
      0.9990421533584595,
      0.9977485537528992,
      0.9953064322471619,
      0.9881552457809448,
      0.9692633152008057,
      0.9213739633560181,
      0.9156574010848999,
      0.8876632452011108,
      0.8301348686218262,
      0.8138387799263,
      0.8420109152793884,
      0.8965315818786621,
      0.9499800205230713,
      0.9678414463996887,
      0.9909102916717529,
      0.9927697777748108,
      0.9962549209594727,
      0.9967665672302246,
      0.9957858324050903,
      0.993186891078949,
      0.9858561158180237,
      0.9827473163604736,
      0.9871710538864136,
      0.9667458534240723,
      0.9600676894187927,
      0.9329242706298828,
      0.8940315246582031,
      0.928694486618042,
      0.8550313711166382,
      0.8746368885040283,
      0.9012504816055298,
      0.8717899918556213,
      0.8227763175964355,
      0.8402719497680664,
      0.8773052096366882,
      0.8584966659545898,
      0.8206565380096436,
      0.8582024574279785,
      0.8746547102928162,
      0.8399224281311035,
      0.8129018545150757,
      0.8674071431159973,
      0.8636043071746826,
      0.8213253021240234,
      0.8350942134857178,
      0.8878096342086792,
      0.839597225189209,
      0.8117373585700989,
      0.8948342204093933,
      0.93219393491745,
      0.8952232599258423,
      0.9305198192596436,
      0.9728845357894897,
      0.9799180626869202,
      0.9928764700889587,
      0.9976040124893188,
      0.9990739226341248,
      0.9990368485450745,
      0.9976493120193481,
      0.9809485077857971,
      0.9881422519683838,
      0.9907463192939758,
      0.9855542778968811,
      0.9904520511627197,
      0.9947928190231323,
      0.9949499368667603,
      0.9902768135070801,
      0.994596004486084,
      0.9975559711456299,
      0.9947760105133057,
      0.994221568107605,
      0.9947008490562439,
      0.9973986744880676,
      0.9966318011283875,
      0.9940385222434998,
      0.9937304854393005,
      0.9971663355827332,
      0.997096598148346,
      0.9924915432929993,
      0.9922672510147095,
      0.9965989589691162,
      0.9960185289382935,
      0.9898309111595154,
      0.9930909276008606,
      0.9972730875015259,
      0.9939588308334351,
      0.9846577644348145,
      0.9957259297370911,
      0.9977881908416748,
      0.9928631782531738,
      0.9895122051239014,
      0.9978803992271423,
      0.9963442087173462,
      0.9914854168891907,
      0.9968438744544983,
      0.9979859590530396,
      0.9957109093666077,
      0.996357798576355,
      0.9989317655563354,
      0.9977840185165405,
      0.9960703253746033,
      0.9990487694740295,
      0.9987319111824036,
      0.9962756037712097,
      0.9980335831642151,
      0.999335527420044,
      0.9983818531036377,
      0.9978663325309753,
      0.9994802474975586,
      0.9994726777076721,
      0.9988971948623657,
      0.9987834692001343,
      0.9981703162193298,
      0.9982228875160217,
      0.9990853071212769,
      0.9995001554489136,
      0.9993852376937866,
      0.9992964863777161,
      0.9992842674255371,
      0.9993981122970581,
      0.9994117617607117,
      0.9992982745170593,
      0.9986909627914429,
      0.9987456798553467,
      0.9962050318717957,
      0.989755392074585,
      0.9898295998573303,
      0.9968364238739014,
      0.994865894317627,
      0.9874549508094788,
      0.9912389516830444,
      0.9962586164474487,
      0.990236759185791,
      0.9797542095184326,
      0.9880104660987854,
      0.98739093542099,
      0.9957383871078491,
      0.9969354271888733,
      0.9979338049888611,
      0.9962815046310425,
      0.9966877102851868,
      0.997959554195404,
      0.9977066516876221,
      0.9953828454017639,
      0.9980775713920593,
      0.9985833764076233,
      0.9970189929008484,
      0.9970182776451111,
      0.9982753992080688,
      0.9978621006011963
    ],
    [
      0.12420675158500671,
      0.12659651041030884,
      0.1223694235086441,
      0.11167638003826141,
      0.10166242718696594,
      0.0975349172949791,
      0.09477908164262772,
      0.09232935309410095,
      0.0930531769990921,
      0.09148764610290527,
      0.0906180813908577,
      0.08519801497459412,
      0.08440421521663666,
      0.08743426203727722,
      0.0833381712436676,
      0.08148457109928131,
      0.08635521680116653,
      0.08931086957454681,
      0.08907820284366608,
      0.08884075284004211,
      0.08847787976264954,
      0.08750470727682114,
      0.08505572378635406,
      0.09039881825447083,
      0.08930565416812897,
      0.08466608822345734,
      0.08328485488891602,
      0.08864754438400269,
      0.08210237324237823,
      0.07854507863521576,
      0.08123311400413513,
      0.08356903493404388,
      0.07945144176483154,
      0.07792587578296661,
      0.08198565244674683,
      0.08296665549278259,
      0.07892446219921112,
      0.07748928666114807,
      0.08676574379205704,
      0.08326886594295502,
      0.07869808375835419,
      0.07529788464307785,
      0.08796940743923187,
      0.08173155784606934,
      0.07760684937238693,
      0.07960104197263718,
      0.08798304200172424,
      0.07880322635173798,
      0.07256552577018738,
      0.08739809691905975,
      0.08305532485246658,
      0.07257798314094543,
      0.07225427776575089,
      0.0817517340183258,
      0.0726839080452919,
      0.06981801241636276,
      0.07394195348024368,
      0.07647209614515305,
      0.07022767513990402,
      0.06833001971244812,
      0.069819375872612,
      0.06900197267532349,
      0.0730079859495163,
      0.07043357193470001,
      0.06670474261045456,
      0.06933671981096268,
      0.07475326955318451,
      0.067982017993927,
      0.07132823765277863,
      0.0777076929807663,
      0.07764510810375214,
      0.07736294716596603,
      0.07841933518648148,
      0.08355343341827393,
      0.07838153839111328,
      0.08343922346830368,
      0.08426560461521149,
      0.08232384920120239,
      0.08375295996665955,
      0.08778651058673859,
      0.08249948173761368,
      0.08048249781131744,
      0.09357186406850815,
      0.09020187705755234,
      0.08476005494594574,
      0.08649696409702301,
      0.10196553170681,
      0.09595876932144165,
      0.09293543547391891,
      0.10106009989976883,
      0.10780367255210876,
      0.10575111210346222,
      0.111455038189888,
      0.12642070651054382,
      0.13478606939315796,
      0.14239858090877533,
      0.15515629947185516,
      0.17901690304279327,
      0.19467386603355408,
      0.9984756708145142,
      0.9988216161727905,
      0.9989654421806335,
      0.9990537166595459,
      0.9989179968833923,
      0.9982821345329285,
      0.9950419068336487,
      0.9765192866325378,
      0.9151949286460876,
      0.9265521168708801,
      0.8533607125282288,
      0.8497141599655151,
      0.8499366044998169,
      0.8925535678863525,
      0.9180578589439392,
      0.9736911654472351,
      0.9875882267951965,
      0.9964421391487122,
      0.9977025985717773,
      0.9981361031532288,
      0.9982279539108276,
      0.9985360503196716,
      0.9983032941818237,
      0.9953138828277588,
      0.9944535493850708,
      0.978111982345581,
      0.9548399448394775,
      0.8974707126617432,
      0.8757784366607666,
      0.8819276094436646,
      0.8713579177856445,
      0.8882805109024048,
      0.8990823030471802,
      0.9423901438713074,
      0.9237966537475586,
      0.9637660980224609,
      0.9484078288078308,
      0.9745191335678101,
      0.9720739722251892,
      0.986149251461029,
      0.9898680448532104,
      0.9963389039039612,
      0.9915987849235535,
      0.9934537410736084,
      0.992338240146637,
      0.9810251593589783,
      0.984775960445404,
      0.9958035945892334,
      0.9985825419425964,
      0.9992892146110535,
      0.9935982823371887,
      0.9984972476959229,
      0.9984936714172363,
      0.9994342923164368,
      0.9994469285011292,
      0.9961598515510559,
      0.9957286715507507,
      0.9960479736328125,
      0.9961848258972168,
      0.9931968450546265,
      0.9865990281105042,
      0.9889941811561584,
      0.9929323196411133,
      0.9917578101158142,
      0.9916767477989197,
      0.9978041648864746,
      0.9988892078399658,
      0.9992979168891907,
      0.9996240139007568,
      0.9992889165878296,
      0.9993953704833984,
      0.9974027276039124,
      0.9972741603851318,
      0.9960634112358093,
      0.997136116027832,
      0.9907613396644592,
      0.983826756477356,
      0.9801154136657715,
      0.976972222328186,
      0.9718220829963684,
      0.9633438587188721,
      0.9868388772010803,
      0.9972016215324402,
      0.9986175894737244,
      0.9993604421615601,
      0.9983364939689636,
      0.9947327971458435,
      0.988217830657959,
      0.9665228128433228,
      0.9254398345947266,
      0.8568316102027893,
      0.8199050426483154,
      0.857994794845581,
      0.8932020664215088,
      0.9616759419441223,
      0.9825255274772644,
      0.9959815144538879,
      0.9965111017227173,
      0.9989614486694336,
      0.9993329048156738,
      0.9995986819267273,
      0.9986199140548706,
      0.9979732632637024,
      0.9861114621162415,
      0.9558535814285278,
      0.9678902626037598,
      0.9469906091690063,
      0.9806150197982788,
      0.997054934501648,
      0.9979197382926941,
      0.9982307553291321,
      0.9960970282554626,
      0.9939900040626526,
      0.9841277599334717,
      0.9729353785514832,
      0.9453594088554382,
      0.9301323294639587,
      0.9274261593818665,
      0.8980686664581299,
      0.9119557738304138,
      0.9566518068313599,
      0.9892725348472595,
      0.9750648736953735,
      0.9896659255027771,
      0.9611146450042725,
      0.9990604519844055,
      0.9985800981521606,
      0.9978662729263306,
      0.9989727139472961,
      0.9989820718765259,
      0.998691976070404,
      0.9991064071655273,
      0.9992075562477112,
      0.9993579983711243,
      0.999088704586029,
      0.9979256987571716,
      0.995408833026886,
      0.9876992702484131,
      0.967841386795044,
      0.9206169843673706,
      0.9144643545150757,
      0.8856179714202881,
      0.8303909301757812,
      0.8131330013275146,
      0.8409315943717957,
      0.8938298225402832,
      0.9461764097213745,
      0.9650866389274597,
      0.9899392127990723,
      0.9926461577415466,
      0.9963636994361877,
      0.9970014691352844,
      0.9959449172019958,
      0.9934285879135132,
      0.985855758190155,
      0.982658326625824,
      0.9868817329406738,
      0.9654967784881592,
      0.958627462387085,
      0.928920567035675,
      0.8894494771957397,
      0.9227826595306396,
      0.8522777557373047,
      0.8714771270751953,
      0.8975063562393188,
      0.8700708746910095,
      0.823346734046936,
      0.8403032422065735,
      0.8773412108421326,
      0.8595010042190552,
      0.8218629360198975,
      0.8594783544540405,
      0.8754454851150513,
      0.8398423194885254,
      0.8124700784683228,
      0.8696529865264893,
      0.8632893562316895,
      0.8177711367607117,
      0.8372687101364136,
      0.88972008228302,
      0.8379077911376953,
      0.8120171427726746,
      0.9016872644424438,
      0.9344156384468079,
      0.8960393667221069,
      0.931279182434082,
      0.9734697937965393,
      0.9801381826400757,
      0.9936085939407349,
      0.9980108141899109,
      0.999238133430481,
      0.9991772770881653,
      0.998024046421051,
      0.9828258156776428,
      0.9896947741508484,
      0.991708517074585,
      0.9869711399078369,
      0.9915341734886169,
      0.9954780340194702,
      0.9954869151115417,
      0.9912570714950562,
      0.995211660861969,
      0.997835099697113,
      0.9951928853988647,
      0.9947488307952881,
      0.9952576756477356,
      0.9975351095199585,
      0.9969549179077148,
      0.9948166608810425,
      0.9939342737197876,
      0.9971773624420166,
      0.9972435832023621,
      0.993090808391571,
      0.9922507405281067,
      0.9967168569564819,
      0.9963711500167847,
      0.9903594851493835,
      0.9932335019111633,
      0.9974332451820374,
      0.9942834377288818,
      0.9844772815704346,
      0.9955288767814636,
      0.9977776408195496,
      0.9924789667129517,
      0.987983763217926,
      0.9976770281791687,
      0.9961649179458618,
      0.9905523657798767,
      0.9963604211807251,
      0.9979633688926697,
      0.9955501556396484,
      0.9960001707077026,
      0.9989376664161682,
      0.9978930354118347,
      0.9960707426071167,
      0.9990406036376953,
      0.9988279342651367,
      0.9964578747749329,
      0.9981096386909485,
      0.9993727207183838,
      0.9984889030456543,
      0.998038113117218,
      0.9995216727256775,
      0.9995194673538208,
      0.9990226030349731,
      0.9989399909973145,
      0.998427152633667,
      0.9984557628631592,
      0.9992218613624573,
      0.9995299577713013,
      0.999462366104126,
      0.9993665218353271,
      0.9993577003479004,
      0.9994423985481262,
      0.9994624853134155,
      0.9993401169776917,
      0.9987371563911438,
      0.99875408411026,
      0.9961459040641785,
      0.9893492460250854,
      0.9893386363983154,
      0.9966985583305359,
      0.9946311712265015,
      0.9865061044692993,
      0.9907833337783813,
      0.9960378408432007,
      0.9894041419029236,
      0.9782922267913818,
      0.9874380826950073,
      0.987095296382904,
      0.9956558346748352,
      0.996985673904419,
      0.9980244040489197,
      0.996397078037262,
      0.9967650771141052,
      0.9980605840682983,
      0.9978525638580322,
      0.9956269860267639,
      0.9982030391693115,
      0.9987019300460815,
      0.9972590804100037,
      0.9972892999649048,
      0.9984419345855713,
      0.9980727434158325
    ],
    [
      0.13013102114200592,
      0.1266806274652481,
      0.12327718734741211,
      0.11726947128772736,
      0.10910294950008392,
      0.10404882580041885,
      0.10312239080667496,
      0.10041392594575882,
      0.10066995024681091,
      0.10148055851459503,
      0.09919532388448715,
      0.09404778480529785,
      0.09250538051128387,
      0.09333248436450958,
      0.08962740004062653,
      0.08954484760761261,
      0.08984854817390442,
      0.09100142866373062,
      0.08944302797317505,
      0.09442104399204254,
      0.09157390892505646,
      0.08721189200878143,
      0.08516284823417664,
      0.08664953708648682,
      0.08868423104286194,
      0.08158158510923386,
      0.08060583472251892,
      0.08821990340948105,
      0.0830155611038208,
      0.07861766219139099,
      0.08069851249456406,
      0.0847511813044548,
      0.08095405995845795,
      0.078341543674469,
      0.08120135962963104,
      0.08299104869365692,
      0.0817522257566452,
      0.07880876213312149,
      0.08506566286087036,
      0.08457431197166443,
      0.07847394794225693,
      0.07527437061071396,
      0.09054724872112274,
      0.08481135964393616,
      0.0770164206624031,
      0.0780501663684845,
      0.08901392668485641,
      0.07880046963691711,
      0.07303321361541748,
      0.08626054227352142,
      0.0831335186958313,
      0.07478421926498413,
      0.07450775057077408,
      0.0827469751238823,
      0.07521452754735947,
      0.07373951375484467,
      0.07597363740205765,
      0.08050419390201569,
      0.07536477595567703,
      0.07210920751094818,
      0.0720486044883728,
      0.06922383606433868,
      0.07791080325841904,
      0.07689113169908524,
      0.07140274345874786,
      0.07183931022882462,
      0.08002083748579025,
      0.07233019918203354,
      0.07764261960983276,
      0.08241734653711319,
      0.08251900225877762,
      0.08245393633842468,
      0.08108265697956085,
      0.08546079695224762,
      0.07951515167951584,
      0.08614000678062439,
      0.08732357621192932,
      0.08489078283309937,
      0.08867403864860535,
      0.09381236135959625,
      0.08672039955854416,
      0.08726844191551208,
      0.10710647702217102,
      0.10510484874248505,
      0.0963350310921669,
      0.10425769537687302,
      0.120368592441082,
      0.11223775893449783,
      0.10638976097106934,
      0.12339973449707031,
      0.13026848435401917,
      0.13136278092861176,
      0.13553790748119354,
      0.15793552994728088,
      0.16731108725070953,
      0.17695586383342743,
      0.197660431265831,
      0.22771014273166656,
      0.25821709632873535,
      0.9987043738365173,
      0.999012291431427,
      0.999094545841217,
      0.9991411566734314,
      0.9990375638008118,
      0.9984334111213684,
      0.995539665222168,
      0.9783989191055298,
      0.918531596660614,
      0.9290937185287476,
      0.853883683681488,
      0.8483073711395264,
      0.848519504070282,
      0.8906875848770142,
      0.9171028733253479,
      0.9735538363456726,
      0.987545907497406,
      0.996711015701294,
      0.9979946613311768,
      0.9984415769577026,
      0.998473584651947,
      0.9986920356750488,
      0.9984914064407349,
      0.9956443309783936,
      0.9946942925453186,
      0.9781903028488159,
      0.9553616046905518,
      0.8988019227981567,
      0.8758851885795593,
      0.8813657164573669,
      0.8682831525802612,
      0.885040283203125,
      0.896085262298584,
      0.9408219456672668,
      0.9213212728500366,
      0.9624123573303223,
      0.9458453059196472,
      0.973084568977356,
      0.9709017872810364,
      0.9862571954727173,
      0.9902451038360596,
      0.9967154264450073,
      0.9919804334640503,
      0.9938516020774841,
      0.9927246570587158,
      0.9816190004348755,
      0.9855620265007019,
      0.9963748455047607,
      0.998812735080719,
      0.9994131922721863,
      0.994519054889679,
      0.9987939596176147,
      0.9987488985061646,
      0.9995458126068115,
      0.9995625615119934,
      0.9970687627792358,
      0.9967963695526123,
      0.9970255494117737,
      0.9971115589141846,
      0.9944165349006653,
      0.9885349869728088,
      0.9908809065818787,
      0.9940727353096008,
      0.9929441809654236,
      0.993132472038269,
      0.9983298778533936,
      0.9991853833198547,
      0.9994717836380005,
      0.9997074604034424,
      0.9994562864303589,
      0.9995184540748596,
      0.9979009032249451,
      0.9977300763130188,
      0.9966899752616882,
      0.9975535273551941,
      0.9913662672042847,
      0.984451413154602,
      0.9801590442657471,
      0.9768380522727966,
      0.9711815714836121,
      0.9623886942863464,
      0.9863495230674744,
      0.9971634745597839,
      0.998693585395813,
      0.9994674324989319,
      0.9985524415969849,
      0.9948703050613403,
      0.9878188371658325,
      0.9646040201187134,
      0.9234793782234192,
      0.8518911004066467,
      0.8117234110832214,
      0.8549827337265015,
      0.8920103311538696,
      0.9607530832290649,
      0.981328547000885,
      0.9958400130271912,
      0.9964678287506104,
      0.9990131855010986,
      0.9994239211082458,
      0.9996522665023804,
      0.998710572719574,
      0.9981220364570618,
      0.9864253997802734,
      0.9553954601287842,
      0.9668160676956177,
      0.9452820420265198,
      0.9802181720733643,
      0.9970560669898987,
      0.9980666041374207,
      0.9984211921691895,
      0.9962543845176697,
      0.9938953518867493,
      0.9835448265075684,
      0.9721492528915405,
      0.9444001317024231,
      0.930171012878418,
      0.9281283617019653,
      0.898587167263031,
      0.913577139377594,
      0.9587016105651855,
      0.9897741675376892,
      0.9757325053215027,
      0.9901637434959412,
      0.962078332901001,
      0.9991466403007507,
      0.9987114667892456,
      0.998069167137146,
      0.9990877509117126,
      0.9991154074668884,
      0.9988373517990112,
      0.9992176294326782,
      0.9992964267730713,
      0.9994344115257263,
      0.9991953372955322,
      0.9981712698936462,
      0.9958041906356812,
      0.9885785579681396,
      0.9691773653030396,
      0.9221706390380859,
      0.9155698418617249,
      0.8882343173027039,
      0.832483172416687,
      0.8156521916389465,
      0.8422449827194214,
      0.8960304856300354,
      0.9487375020980835,
      0.9666856527328491,
      0.9905925989151001,
      0.9931172132492065,
      0.9966636300086975,
      0.9973682761192322,
      0.9964630603790283,
      0.9942756295204163,
      0.9868355989456177,
      0.9834377765655518,
      0.9874303936958313,
      0.9662544131278992,
      0.959723711013794,
      0.9299457669258118,
      0.8915494084358215,
      0.9246142506599426,
      0.852507472038269,
      0.8711124658584595,
      0.8990318179130554,
      0.8691209554672241,
      0.819366455078125,
      0.8386218547821045,
      0.8780215978622437,
      0.8591393232345581,
      0.8200555443763733,
      0.8585808277130127,
      0.8759345412254333,
      0.8367249369621277,
      0.8113206624984741,
      0.8695675730705261,
      0.8601232171058655,
      0.8078274130821228,
      0.8349040150642395,
      0.8897054195404053,
      0.8371046781539917,
      0.8118684887886047,
      0.9034585356712341,
      0.9345883131027222,
      0.8946446180343628,
      0.9309835433959961,
      0.9735141396522522,
      0.9802708625793457,
      0.994154691696167,
      0.998388946056366,
      0.9994562864303589,
      0.9993990063667297,
      0.9985201954841614,
      0.9856350421905518,
      0.99186772108078,
      0.993520200252533,
      0.9895798563957214,
      0.9931811094284058,
      0.9966965913772583,
      0.9966521859169006,
      0.9930356740951538,
      0.9962337017059326,
      0.9984264969825745,
      0.9963226318359375,
      0.9957748055458069,
      0.9963366389274597,
      0.9980840086936951,
      0.9976415634155273,
      0.9959908723831177,
      0.9945762753486633,
      0.9973993897438049,
      0.997663676738739,
      0.9937595129013062,
      0.9923832416534424,
      0.9969980716705322,
      0.9968904256820679,
      0.9910026788711548,
      0.993655800819397,
      0.9977228045463562,
      0.9948281645774841,
      0.9853877425193787,
      0.9958844184875488,
      0.9979991316795349,
      0.9933888912200928,
      0.9894708395004272,
      0.9979817271232605,
      0.9964693784713745,
      0.9914207458496094,
      0.9968720078468323,
      0.9981014132499695,
      0.9956973791122437,
      0.9962695837020874,
      0.9990326166152954,
      0.9980370998382568,
      0.9961983561515808,
      0.9991104006767273,
      0.9989347457885742,
      0.9967172741889954,
      0.9982722401618958,
      0.9994304180145264,
      0.9986804127693176,
      0.9983587861061096,
      0.9996140599250793,
      0.9995979070663452,
      0.9991931915283203,
      0.9991135597229004,
      0.99867182970047,
      0.9986613988876343,
      0.9993364810943604,
      0.99959397315979,
      0.9995452165603638,
      0.9994580149650574,
      0.9994668364524841,
      0.999536395072937,
      0.9995779991149902,
      0.9994783401489258,
      0.9989405870437622,
      0.9989298582077026,
      0.996508002281189,
      0.9898025393486023,
      0.9897856116294861,
      0.9969865083694458,
      0.9948920011520386,
      0.9868472218513489,
      0.9910253286361694,
      0.9961823225021362,
      0.989689826965332,
      0.9782750010490417,
      0.9875452518463135,
      0.987314760684967,
      0.9959520101547241,
      0.9973076581954956,
      0.9983504414558411,
      0.9969852566719055,
      0.9973087906837463,
      0.9984724521636963,
      0.9983199238777161,
      0.9965285062789917,
      0.998641312122345,
      0.999018669128418,
      0.9979093074798584,
      0.9979625344276428,
      0.9988511204719543,
      0.9984996914863586
    ],
    [
      0.13081799447536469,
      0.1328522264957428,
      0.129059299826622,
      0.11923198401927948,
      0.11050142347812653,
      0.1079936996102333,
      0.10506470501422882,
      0.10094498097896576,
      0.10161958634853363,
      0.10615281760692596,
      0.10534349083900452,
      0.09840648621320724,
      0.09979512542486191,
      0.09925155341625214,
      0.0940057784318924,
      0.09447559714317322,
      0.09667495638132095,
      0.096896693110466,
      0.09148277342319489,
      0.09952270239591599,
      0.09364933520555496,
      0.09057928621768951,
      0.08789096027612686,
      0.0907633900642395,
      0.09131783246994019,
      0.0855056643486023,
      0.08216620981693268,
      0.08836636692285538,
      0.08329255133867264,
      0.07902299612760544,
      0.08085956424474716,
      0.08322972059249878,
      0.07812315225601196,
      0.07543778419494629,
      0.07823041826486588,
      0.08162660151720047,
      0.07849625498056412,
      0.07675310969352722,
      0.08381258696317673,
      0.08358921110630035,
      0.07532136887311935,
      0.0750141367316246,
      0.09050412476062775,
      0.08301251381635666,
      0.0772114247083664,
      0.07865684479475021,
      0.09032350778579712,
      0.07918203622102737,
      0.07432130724191666,
      0.08909084647893906,
      0.0862877294421196,
      0.08003580570220947,
      0.07915504276752472,
      0.08837947249412537,
      0.0799068808555603,
      0.07941509038209915,
      0.08289206773042679,
      0.08563503623008728,
      0.08129467070102692,
      0.07711188495159149,
      0.07580500096082687,
      0.07404515892267227,
      0.08175721764564514,
      0.08199098706245422,
      0.07759060710668564,
      0.07337214052677155,
      0.0837884396314621,
      0.0760967880487442,
      0.08189908415079117,
      0.08732568472623825,
      0.09010419994592667,
      0.08780456334352493,
      0.08557166904211044,
      0.09132839739322662,
      0.08327993005514145,
      0.09213289618492126,
      0.09276635199785233,
      0.09023381769657135,
      0.09279860556125641,
      0.09762916713953018,
      0.0979362428188324,
      0.09886682778596878,
      0.11993035674095154,
      0.11825045943260193,
      0.10771185904741287,
      0.11726696789264679,
      0.13309574127197266,
      0.12394192069768906,
      0.11793190240859985,
      0.13943277299404144,
      0.1489182561635971,
      0.15193478763103485,
      0.15777000784873962,
      0.18681831657886505,
      0.2073543667793274,
      0.2193356156349182,
      0.23811011016368866,
      0.28348100185394287,
      0.3221616744995117,
      0.998837947845459,
      0.9990959167480469,
      0.9991554021835327,
      0.9991497993469238,
      0.9990504384040833,
      0.9983865022659302,
      0.9953621029853821,
      0.9773201942443848,
      0.9170944690704346,
      0.9268014430999756,
      0.8515210151672363,
      0.84423828125,
      0.8447467684745789,
      0.8862857818603516,
      0.9140297174453735,
      0.9718438982963562,
      0.9865297675132751,
      0.9966732859611511,
      0.9980731010437012,
      0.9985422492027283,
      0.9985358715057373,
      0.9987227320671082,
      0.9985061883926392,
      0.995546817779541,
      0.9944838285446167,
      0.9767606258392334,
      0.9538369178771973,
      0.8977968692779541,
      0.874871015548706,
      0.8799237012863159,
      0.8647861480712891,
      0.8809875249862671,
      0.8927428126335144,
      0.937227725982666,
      0.9160280227661133,
      0.959265410900116,
      0.9405786395072937,
      0.9703404307365417,
      0.9682350754737854,
      0.9853058457374573,
      0.9900596737861633,
      0.9967707991600037,
      0.9919074177742004,
      0.993915855884552,
      0.9927474856376648,
      0.9817367792129517,
      0.9860066175460815,
      0.9967461228370667,
      0.9989268183708191,
      0.999483048915863,
      0.9953165650367737,
      0.9990036487579346,
      0.998920738697052,
      0.9996099472045898,
      0.999631404876709,
      0.9976483583450317,
      0.9975135922431946,
      0.9976938366889954,
      0.9977790713310242,
      0.9953909516334534,
      0.9901751279830933,
      0.9923964738845825,
      0.9950370788574219,
      0.9939225912094116,
      0.9942488670349121,
      0.9986518621444702,
      0.9993453025817871,
      0.9995660185813904,
      0.999750018119812,
      0.9995424151420593,
      0.9995771646499634,
      0.9981458783149719,
      0.9979540109634399,
      0.9969799518585205,
      0.997747540473938,
      0.991537868976593,
      0.9845848083496094,
      0.9796380996704102,
      0.9761370420455933,
      0.9695659279823303,
      0.9602779746055603,
      0.9851624369621277,
      0.9969522953033447,
      0.9986525774002075,
      0.99949711561203,
      0.9985620975494385,
      0.9945665001869202,
      0.9867328405380249,
      0.9613355398178101,
      0.9184672832489014,
      0.8445377349853516,
      0.8010032176971436,
      0.848049521446228,
      0.8903120756149292,
      0.9585099220275879,
      0.9787153005599976,
      0.9953998327255249,
      0.9961268901824951,
      0.9989967346191406,
      0.9994503855705261,
      0.9996746778488159,
      0.998719334602356,
      0.9981741309165955,
      0.9863843321800232,
      0.9543445706367493,
      0.9651315808296204,
      0.9427172541618347,
      0.9792467355728149,
      0.9968965649604797,
      0.9980659484863281,
      0.9984548687934875,
      0.9961590766906738,
      0.9933992028236389,
      0.9822702407836914,
      0.9706488251686096,
      0.9425704479217529,
      0.9291843175888062,
      0.9278550148010254,
      0.897815465927124,
      0.9132245182991028,
      0.9580495953559875,
      0.9889863133430481,
      0.9739635586738586,
      0.9896659851074219,
      0.960607647895813,
      0.9991911053657532,
      0.9987907409667969,
      0.9981738328933716,
      0.9991533756256104,
      0.9991492629051208,
      0.9988552927970886,
      0.9992419481277466,
      0.9993327856063843,
      0.9994753003120422,
      0.9992291927337646,
      0.9982445240020752,
      0.995769202709198,
      0.9879369139671326,
      0.967472493648529,
      0.9176269769668579,
      0.9108905792236328,
      0.8844821453094482,
      0.8317655324935913,
      0.8155498504638672,
      0.8419700860977173,
      0.8956220746040344,
      0.9474462270736694,
      0.9647619724273682,
      0.9896305799484253,
      0.9925194978713989,
      0.9964984059333801,
      0.997330904006958,
      0.9965350031852722,
      0.9945036172866821,
      0.9865918159484863,
      0.9825288653373718,
      0.9863768815994263,
      0.963231086730957,
      0.9561623930931091,
      0.9247846007347107,
      0.8888168334960938,
      0.9217125773429871,
      0.8499054312705994,
      0.8678176403045654,
      0.8972939848899841,
      0.8671897053718567,
      0.8162746429443359,
      0.836382269859314,
      0.8769230842590332,
      0.8575018644332886,
      0.8176523447036743,
      0.8582804203033447,
      0.8757667541503906,
      0.8338444232940674,
      0.8033927083015442,
      0.8679546117782593,
      0.8521897196769714,
      0.7988519668579102,
      0.8340479135513306,
      0.8899160623550415,
      0.8314144015312195,
      0.8099348545074463,
      0.906891405582428,
      0.9354796409606934,
      0.8946159482002258,
      0.9304633140563965,
      0.973259687423706,
      0.980455219745636,
      0.9945089817047119,
      0.9985783100128174,
      0.999563455581665,
      0.9995163679122925,
      0.9988454580307007,
      0.9878895282745361,
      0.9934484958648682,
      0.9947815537452698,
      0.9912607073783875,
      0.994271993637085,
      0.9974454641342163,
      0.9972936511039734,
      0.9940905570983887,
      0.9969075322151184,
      0.9986991286277771,
      0.9968897104263306,
      0.9963576793670654,
      0.99687659740448,
      0.9983201026916504,
      0.9979957342147827,
      0.9966215491294861,
      0.9948786497116089,
      0.9975104331970215,
      0.9979047775268555,
      0.9942501187324524,
      0.9924480319023132,
      0.9971170425415039,
      0.9972138404846191,
      0.991558849811554,
      0.9939168095588684,
      0.9979071021080017,
      0.9952341914176941,
      0.9858777523040771,
      0.9958899021148682,
      0.9980980157852173,
      0.9935779571533203,
      0.9893022775650024,
      0.9979655146598816,
      0.9965084791183472,
      0.9911428689956665,
      0.9967077374458313,
      0.9981449246406555,
      0.9957013130187988,
      0.9961596131324768,
      0.9990538358688354,
      0.9981578588485718,
      0.9963040351867676,
      0.9991390109062195,
      0.9990289211273193,
      0.9969627261161804,
      0.9983863234519958,
      0.9994750022888184,
      0.9988032579421997,
      0.9985597133636475,
      0.999667227268219,
      0.9996480941772461,
      0.9993004202842712,
      0.9992306232452393,
      0.9988425374031067,
      0.9988206624984741,
      0.9994094371795654,
      0.9996171593666077,
      0.9995831847190857,
      0.9995126724243164,
      0.9995282292366028,
      0.9995890855789185,
      0.9996402263641357,
      0.9995477199554443,
      0.9990282654762268,
      0.9989897012710571,
      0.9965177774429321,
      0.9894176721572876,
      0.9895257949829102,
      0.9970113635063171,
      0.9947509169578552,
      0.9859654903411865,
      0.9907764196395874,
      0.9960789680480957,
      0.9889798760414124,
      0.9771791696548462,
      0.9871658682823181,
      0.9872838258743286,
      0.996056318283081,
      0.99749356508255,
      0.9985398650169373,
      0.9973195791244507,
      0.9975976347923279,
      0.998682975769043,
      0.9985812902450562,
      0.9970390796661377,
      0.9988656640052795,
      0.9991838932037354,
      0.9982773661613464,
      0.9983227849006653,
      0.999064028263092,
      0.9987558722496033
    ],
    [
      0.13654595613479614,
      0.13514238595962524,
      0.13496941328048706,
      0.12974102795124054,
      0.12182571738958359,
      0.11866747587919235,
      0.11784582585096359,
      0.1058712899684906,
      0.10870613157749176,
      0.11596133559942245,
      0.11455066502094269,
      0.106571264564991,
      0.10760986059904099,
      0.10856679081916809,
      0.10091598331928253,
      0.10146375000476837,
      0.10267014801502228,
      0.10298226028680801,
      0.09491872787475586,
      0.10222435742616653,
      0.09993524849414825,
      0.09470413625240326,
      0.09164822101593018,
      0.09502476453781128,
      0.09444072842597961,
      0.08871883153915405,
      0.08543878048658371,
      0.09387633204460144,
      0.09097176045179367,
      0.08238442242145538,
      0.08235912024974823,
      0.08599169552326202,
      0.08241065591573715,
      0.07801911234855652,
      0.0813433974981308,
      0.08618021756410599,
      0.08106910437345505,
      0.07719513028860092,
      0.0855129286646843,
      0.0845007672905922,
      0.07860696315765381,
      0.07582494616508484,
      0.08976750820875168,
      0.082878477871418,
      0.07785293459892273,
      0.07849626243114471,
      0.08925768733024597,
      0.07925345748662949,
      0.07607726752758026,
      0.09150812029838562,
      0.09004861861467361,
      0.08400023728609085,
      0.08343856036663055,
      0.09552276879549026,
      0.08811595290899277,
      0.08569441735744476,
      0.09074409306049347,
      0.09503012895584106,
      0.08750404417514801,
      0.0864710882306099,
      0.08433116227388382,
      0.0839315876364708,
      0.08941929042339325,
      0.0873236209154129,
      0.08690883219242096,
      0.08065398782491684,
      0.08942194283008575,
      0.08171722292900085,
      0.0883975699543953,
      0.0888550877571106,
      0.09255889058113098,
      0.0896141454577446,
      0.08724316209554672,
      0.09474605321884155,
      0.08786048740148544,
      0.09697102755308151,
      0.09771518409252167,
      0.09668847918510437,
      0.09907068312168121,
      0.1055058017373085,
      0.10851910710334778,
      0.1105874627828598,
      0.12736713886260986,
      0.12808483839035034,
      0.11870049685239792,
      0.12926653027534485,
      0.14743733406066895,
      0.14461848139762878,
      0.13286098837852478,
      0.15996398031711578,
      0.16867737472057343,
      0.17224565148353577,
      0.18179520964622498,
      0.23157286643981934,
      0.2501976788043976,
      0.2686760127544403,
      0.2923997640609741,
      0.3304171562194824,
      0.3667251169681549,
      0.9989444613456726,
      0.9991655945777893,
      0.9991862177848816,
      0.9991649985313416,
      0.9990653991699219,
      0.998367190361023,
      0.9953729510307312,
      0.9774447679519653,
      0.9172544479370117,
      0.9256479144096375,
      0.8494131565093994,
      0.8398066759109497,
      0.841113269329071,
      0.8814482092857361,
      0.9107769727706909,
      0.9698977470397949,
      0.985386073589325,
      0.9965804815292358,
      0.9981292486190796,
      0.9986125230789185,
      0.9985759854316711,
      0.9987437725067139,
      0.998471200466156,
      0.9952903985977173,
      0.9942321181297302,
      0.9753667116165161,
      0.9528507590293884,
      0.897355318069458,
      0.8749326467514038,
      0.880020022392273,
      0.86296546459198,
      0.8793495297431946,
      0.8926157355308533,
      0.9353210926055908,
      0.9130783081054688,
      0.9562714695930481,
      0.936217725276947,
      0.9685292840003967,
      0.9656243324279785,
      0.9840500354766846,
      0.9900166392326355,
      0.9969355463981628,
      0.9921246767044067,
      0.9941893219947815,
      0.9930307865142822,
      0.9821743965148926,
      0.9865972995758057,
      0.9971115589141846,
      0.9990599155426025,
      0.9995492100715637,
      0.9959244728088379,
      0.9991686940193176,
      0.9990746378898621,
      0.9996673464775085,
      0.9996923208236694,
      0.9981202483177185,
      0.9980866312980652,
      0.9982353448867798,
      0.9982771277427673,
      0.9961569309234619,
      0.9916586875915527,
      0.9937887787818909,
      0.9959505200386047,
      0.9949044585227966,
      0.9952769875526428,
      0.9989196062088013,
      0.9994776248931885,
      0.9996466636657715,
      0.9997900724411011,
      0.9996201992034912,
      0.9996357560157776,
      0.998400092124939,
      0.9981947541236877,
      0.9973198175430298,
      0.9979968070983887,
      0.991887092590332,
      0.9849851727485657,
      0.9794394969940186,
      0.9758641719818115,
      0.9688410758972168,
      0.9599036574363708,
      0.9848446249961853,
      0.9969120025634766,
      0.9986689686775208,
      0.9995365142822266,
      0.9985882043838501,
      0.9943493008613586,
      0.9859703183174133,
      0.9593856334686279,
      0.9157268404960632,
      0.8398828506469727,
      0.7958623170852661,
      0.8466768860816956,
      0.8910530805587769,
      0.9583359360694885,
      0.9771611094474792,
      0.9950542449951172,
      0.9958187937736511,
      0.9989854097366333,
      0.9994885325431824,
      0.9997017979621887,
      0.9987742900848389,
      0.9982796311378479,
      0.9867709279060364,
      0.9550292491912842,
      0.9648631811141968,
      0.9424731731414795,
      0.9792747497558594,
      0.9968507885932922,
      0.9981094598770142,
      0.9984874725341797,
      0.9959665536880493,
      0.9924843311309814,
      0.9801691770553589,
      0.968654215335846,
      0.9416781067848206,
      0.9292573928833008,
      0.9284839630126953,
      0.8977977633476257,
      0.9137876033782959,
      0.9591522216796875,
      0.9886930584907532,
      0.972822904586792,
      0.9893125295639038,
      0.9590418934822083,
      0.9992314577102661,
      0.998852550983429,
      0.9982518553733826,
      0.9991917014122009,
      0.9991891980171204,
      0.998896062374115,
      0.9992760419845581,
      0.9993601441383362,
      0.9994679689407349,
      0.9992577433586121,
      0.9982674717903137,
      0.9957399368286133,
      0.9876205325126648,
      0.9663693308830261,
      0.91405189037323,
      0.9068166613578796,
      0.8826404213905334,
      0.8318783640861511,
      0.8175786137580872,
      0.8425611257553101,
      0.8964148759841919,
      0.9475976824760437,
      0.9642764329910278,
      0.9893268942832947,
      0.992251992225647,
      0.9964149594306946,
      0.9972825646400452,
      0.9966257214546204,
      0.9947282671928406,
      0.9865437150001526,
      0.9819079637527466,
      0.9857234358787537,
      0.9615162014961243,
      0.9542220234870911,
      0.9228106141090393,
      0.8879979848861694,
      0.9212929010391235,
      0.8504470586776733,
      0.8667858839035034,
      0.8976716995239258,
      0.866345226764679,
      0.8132370710372925,
      0.8349696397781372,
      0.8762238025665283,
      0.8557870984077454,
      0.814613401889801,
      0.8574394583702087,
      0.8757540583610535,
      0.8280386924743652,
      0.801775336265564,
      0.8662506341934204,
      0.8449761867523193,
      0.791093111038208,
      0.8328085541725159,
      0.8904090523719788,
      0.8287310600280762,
      0.8075543642044067,
      0.9098958969116211,
      0.9371404647827148,
      0.8970630168914795,
      0.9324054718017578,
      0.9737623333930969,
      0.981611430644989,
      0.9948701858520508,
      0.998755931854248,
      0.9996497631072998,
      0.9996123909950256,
      0.9991048574447632,
      0.9900164008140564,
      0.9948188662528992,
      0.9959104061126709,
      0.9928199052810669,
      0.9954693913459778,
      0.9980344176292419,
      0.9978492259979248,
      0.9951522350311279,
      0.9975711107254028,
      0.9989631175994873,
      0.9974337816238403,
      0.9969898462295532,
      0.9974363446235657,
      0.9985404014587402,
      0.998280942440033,
      0.9972106218338013,
      0.9952703714370728,
      0.9976335167884827,
      0.9980741143226624,
      0.994626522064209,
      0.9925212860107422,
      0.9971283674240112,
      0.9973954558372498,
      0.9918005466461182,
      0.9940277934074402,
      0.9979801177978516,
      0.9955322742462158,
      0.9865452647209167,
      0.9960669875144958,
      0.9981971979141235,
      0.9939350485801697,
      0.989857017993927,
      0.9980668425559998,
      0.9966039061546326,
      0.991315484046936,
      0.9967660903930664,
      0.9981228113174438,
      0.9956769943237305,
      0.9961753487586975,
      0.999062180519104,
      0.9981992244720459,
      0.9963862299919128,
      0.9991564750671387,
      0.9990707039833069,
      0.9970902800559998,
      0.9984605312347412,
      0.9994992613792419,
      0.9988883137702942,
      0.9987015128135681,
      0.9997053742408752,
      0.999678373336792,
      0.9993696212768555,
      0.9992985129356384,
      0.9989422559738159,
      0.9988881349563599,
      0.9994279742240906,
      0.9996290802955627,
      0.9996016621589661,
      0.9995455741882324,
      0.9995692372322083,
      0.9996251463890076,
      0.999687135219574,
      0.9996044635772705,
      0.9991117715835571,
      0.9990543127059937,
      0.9965906143188477,
      0.9892413020133972,
      0.9893952012062073,
      0.9970652461051941,
      0.9946920275688171,
      0.9855258464813232,
      0.9907039999961853,
      0.9960378408432007,
      0.9886716604232788,
      0.9765653610229492,
      0.9873409867286682,
      0.9872925877571106,
      0.996170699596405,
      0.997671902179718,
      0.998711884021759,
      0.9976484775543213,
      0.9978898167610168,
      0.9988704323768616,
      0.9988093972206116,
      0.9975040555000305,
      0.9990648031234741,
      0.9993214011192322,
      0.9985948204994202,
      0.9986082911491394,
      0.999229907989502,
      0.9989439845085144
    ],
    [
      0.13119755685329437,
      0.12835392355918884,
      0.1295975148677826,
      0.12720122933387756,
      0.1211596131324768,
      0.12322103977203369,
      0.12009481340646744,
      0.104847252368927,
      0.10860483348369598,
      0.11635531485080719,
      0.11376526951789856,
      0.10406655818223953,
      0.10682085901498795,
      0.10922949016094208,
      0.09993971139192581,
      0.10083025693893433,
      0.10039088129997253,
      0.10101315379142761,
      0.09188661724328995,
      0.09774581342935562,
      0.09807328879833221,
      0.09426262229681015,
      0.0866101086139679,
      0.09045170247554779,
      0.08872014284133911,
      0.08562304824590683,
      0.07939819991588593,
      0.08983998745679855,
      0.08794547617435455,
      0.08149219304323196,
      0.07887048274278641,
      0.08498828113079071,
      0.0811256468296051,
      0.07489389181137085,
      0.07968169450759888,
      0.0849890187382698,
      0.07817688584327698,
      0.0756574347615242,
      0.0859537273645401,
      0.08525856584310532,
      0.07723653316497803,
      0.07634509354829788,
      0.0895410031080246,
      0.08165855705738068,
      0.07594919204711914,
      0.08013742417097092,
      0.08992961049079895,
      0.08171550929546356,
      0.07806703448295593,
      0.09588323533535004,
      0.09145082533359528,
      0.08818180859088898,
      0.08982823044061661,
      0.10236017405986786,
      0.09597885608673096,
      0.0912834033370018,
      0.09774453938007355,
      0.10374309867620468,
      0.09714075177907944,
      0.09427032619714737,
      0.09238611906766891,
      0.09276709705591202,
      0.09469164907932281,
      0.09436590224504471,
      0.09412994980812073,
      0.0906965509057045,
      0.09931229054927826,
      0.09139277786016464,
      0.09567060321569443,
      0.09504067897796631,
      0.09684927761554718,
      0.09447121620178223,
      0.09311725199222565,
      0.10158681869506836,
      0.09412409365177155,
      0.10265892744064331,
      0.10448257625102997,
      0.10688377171754837,
      0.10985488444566727,
      0.1174321249127388,
      0.11911208927631378,
      0.12363625317811966,
      0.13814643025398254,
      0.1402161717414856,
      0.1321522295475006,
      0.1445189118385315,
      0.16506552696228027,
      0.16250698268413544,
      0.14994394779205322,
      0.17992405593395233,
      0.189561128616333,
      0.19330516457557678,
      0.20594395697116852,
      0.26251840591430664,
      0.2903115153312683,
      0.3088328242301941,
      0.32660216093063354,
      0.3533598780632019,
      0.3813561201095581,
      0.9990606307983398,
      0.9992548823356628,
      0.9992619156837463,
      0.9991970062255859,
      0.9991015791893005,
      0.9984114766120911,
      0.9954969882965088,
      0.9781784415245056,
      0.9184613227844238,
      0.9258778095245361,
      0.8487457633018494,
      0.8370040059089661,
      0.8377112150192261,
      0.8790791630744934,
      0.909369170665741,
      0.9691393375396729,
      0.9849978685379028,
      0.9966936707496643,
      0.9982831478118896,
      0.9987736940383911,
      0.998730480670929,
      0.9988452196121216,
      0.9985832571983337,
      0.9954035878181458,
      0.9942892789840698,
      0.9750346541404724,
      0.9525815844535828,
      0.8979177474975586,
      0.87469083070755,
      0.8789082169532776,
      0.8605847358703613,
      0.8773743510246277,
      0.8911712765693665,
      0.933468222618103,
      0.9100023508071899,
      0.9539909362792969,
      0.933129608631134,
      0.9670520424842834,
      0.9641233086585999,
      0.9837868809700012,
      0.9900839924812317,
      0.9970616698265076,
      0.9921677112579346,
      0.9942665100097656,
      0.993012547492981,
      0.9821227788925171,
      0.9866675734519958,
      0.9972648024559021,
      0.999122142791748,
      0.9995793700218201,
      0.9962431788444519,
      0.9992426037788391,
      0.9991373419761658,
      0.9996914267539978,
      0.9997206926345825,
      0.9983103275299072,
      0.9983215928077698,
      0.9984513521194458,
      0.9984910488128662,
      0.9965147376060486,
      0.9923408031463623,
      0.9944421052932739,
      0.9963566660881042,
      0.9954270124435425,
      0.9956586360931396,
      0.999001681804657,
      0.9995338320732117,
      0.9996840357780457,
      0.9998092651367188,
      0.9996602535247803,
      0.9996709227561951,
      0.998554527759552,
      0.9983547329902649,
      0.9975612759590149,
      0.9981538653373718,
      0.9920843839645386,
      0.9850870966911316,
      0.9790346026420593,
      0.9753596782684326,
      0.9677689075469971,
      0.9584788084030151,
      0.9841775894165039,
      0.9968229532241821,
      0.998673141002655,
      0.9995654821395874,
      0.9986433386802673,
      0.9942701458930969,
      0.9853211641311646,
      0.9572776556015015,
      0.9123640060424805,
      0.8357486128807068,
      0.7855498194694519,
      0.8448391556739807,
      0.8884713053703308,
      0.9563658833503723,
      0.9753618240356445,
      0.9947395324707031,
      0.9956255555152893,
      0.9989936351776123,
      0.999509871006012,
      0.9997209310531616,
      0.9987922310829163,
      0.9983133673667908,
      0.9866030216217041,
      0.9540990591049194,
      0.9636388421058655,
      0.9405743479728699,
      0.9785605072975159,
      0.9967350959777832,
      0.9981422424316406,
      0.9985605478286743,
      0.9959614872932434,
      0.9922002553939819,
      0.9791019558906555,
      0.9673506617546082,
      0.9405345320701599,
      0.9290363788604736,
      0.9286149144172668,
      0.8974555730819702,
      0.9145098924636841,
      0.9608052968978882,
      0.9889938235282898,
      0.9729646444320679,
      0.9895725846290588,
      0.9594025611877441,
      0.9993230104446411,
      0.9990348815917969,
      0.9985118508338928,
      0.9993096590042114,
      0.9992929697036743,
      0.9989899396896362,
      0.999342143535614,
      0.9994280934333801,
      0.9995290040969849,
      0.9993282556533813,
      0.9984210133552551,
      0.9959283471107483,
      0.987916111946106,
      0.9666374325752258,
      0.9124742150306702,
      0.9044950008392334,
      0.8818759918212891,
      0.8317948579788208,
      0.8179392218589783,
      0.8436104655265808,
      0.8980217576026917,
      0.9488103985786438,
      0.9644843935966492,
      0.98909991979599,
      0.9920985698699951,
      0.9964349269866943,
      0.9974258542060852,
      0.9968780279159546,
      0.9951554536819458,
      0.9870231747627258,
      0.9818716645240784,
      0.9854224324226379,
      0.9603955149650574,
      0.952248752117157,
      0.9217159748077393,
      0.8886107802391052,
      0.9219672679901123,
      0.8511273860931396,
      0.867698073387146,
      0.8993918895721436,
      0.8665906190872192,
      0.8139881491661072,
      0.834346354007721,
      0.8761985898017883,
      0.8537677526473999,
      0.8116716146469116,
      0.8558462858200073,
      0.8732438683509827,
      0.8201334476470947,
      0.7948369979858398,
      0.8639143109321594,
      0.8400281071662903,
      0.7789899110794067,
      0.8281826376914978,
      0.8905026316642761,
      0.8251233100891113,
      0.8008105754852295,
      0.9099918603897095,
      0.9360412359237671,
      0.8943122625350952,
      0.9307663440704346,
      0.9734465479850769,
      0.9821853637695312,
      0.9950743913650513,
      0.9988569021224976,
      0.9996980428695679,
      0.9996702075004578,
      0.9992582201957703,
      0.9915806651115417,
      0.9957531094551086,
      0.9966874122619629,
      0.9940584301948547,
      0.9964388608932495,
      0.998469352722168,
      0.9982746243476868,
      0.9960415959358215,
      0.9980844259262085,
      0.9991562366485596,
      0.9979305267333984,
      0.9975807070732117,
      0.9978854656219482,
      0.9987280964851379,
      0.9985372424125671,
      0.9975906014442444,
      0.9954324960708618,
      0.9977308511734009,
      0.99826979637146,
      0.994762122631073,
      0.9922317266464233,
      0.9972101449966431,
      0.997567355632782,
      0.9917988181114197,
      0.9939802289009094,
      0.9981145262718201,
      0.995867133140564,
      0.986943244934082,
      0.9962853193283081,
      0.9983960390090942,
      0.994501531124115,
      0.9908047318458557,
      0.9983239769935608,
      0.99700528383255,
      0.9921016693115234,
      0.997053861618042,
      0.99831622838974,
      0.9960241317749023,
      0.9964035153388977,
      0.9991483092308044,
      0.9984043836593628,
      0.9966582655906677,
      0.9992165565490723,
      0.9991690516471863,
      0.9973621368408203,
      0.9985799193382263,
      0.9995309114456177,
      0.9989957809448242,
      0.9988464117050171,
      0.9997379183769226,
      0.999710202217102,
      0.9994489550590515,
      0.9993884563446045,
      0.9990715980529785,
      0.9990217685699463,
      0.9994879961013794,
      0.9996620416641235,
      0.9996369481086731,
      0.999589204788208,
      0.9996170401573181,
      0.9996626973152161,
      0.9997259378433228,
      0.9996522665023804,
      0.9992071986198425,
      0.9991475343704224,
      0.9968079924583435,
      0.989395797252655,
      0.9895787239074707,
      0.9972111582756042,
      0.9947265386581421,
      0.9853241443634033,
      0.9907721281051636,
      0.9960958957672119,
      0.9885609149932861,
      0.97636479139328,
      0.9874452352523804,
      0.9875072240829468,
      0.9963440299034119,
      0.9978630542755127,
      0.998867928981781,
      0.9979456663131714,
      0.9981420040130615,
      0.9990155696868896,
      0.9989721179008484,
      0.997819721698761,
      0.9991979598999023,
      0.9994177222251892,
      0.9988110661506653,
      0.9988245964050293,
      0.9993458390235901,
      0.9990938305854797
    ],
    [
      0.14148876070976257,
      0.1441260725259781,
      0.1378178596496582,
      0.13545851409435272,
      0.13196398317813873,
      0.13310587406158447,
      0.13307148218154907,
      0.11625251919031143,
      0.12145981937646866,
      0.1309926062822342,
      0.12441311776638031,
      0.11470276117324829,
      0.12123185396194458,
      0.12558194994926453,
      0.11320094019174576,
      0.11699929088354111,
      0.12074874341487885,
      0.118406742811203,
      0.1057901456952095,
      0.11066800355911255,
      0.11040079593658447,
      0.10712398588657379,
      0.09741420298814774,
      0.09799075126647949,
      0.09878066182136536,
      0.09416577219963074,
      0.08851771056652069,
      0.09430213272571564,
      0.0947171151638031,
      0.08622021228075027,
      0.08689834922552109,
      0.09473200142383575,
      0.08947208523750305,
      0.08348827809095383,
      0.08878113329410553,
      0.09541701525449753,
      0.08841685205698013,
      0.08492498099803925,
      0.09616821259260178,
      0.09660249948501587,
      0.08630067855119705,
      0.0873902440071106,
      0.1030985563993454,
      0.09525862336158752,
      0.08496084809303284,
      0.09353658556938171,
      0.10473637282848358,
      0.09307464212179184,
      0.08849192410707474,
      0.10849391669034958,
      0.10543817281723022,
      0.10009901225566864,
      0.10302287340164185,
      0.11698254942893982,
      0.11023925244808197,
      0.10632891207933426,
      0.11139622330665588,
      0.11604121327400208,
      0.11069107800722122,
      0.10427333414554596,
      0.10441244393587112,
      0.1038120687007904,
      0.10955461859703064,
      0.10696743428707123,
      0.1071251928806305,
      0.10710082948207855,
      0.11513765156269073,
      0.10641880333423615,
      0.11037315428256989,
      0.1090788021683693,
      0.10739707946777344,
      0.10483182221651077,
      0.10700595378875732,
      0.11406715959310532,
      0.10420660674571991,
      0.1146339550614357,
      0.11926861107349396,
      0.12339219450950623,
      0.12145213037729263,
      0.13626541197299957,
      0.1365417093038559,
      0.1379278302192688,
      0.15078648924827576,
      0.15479227900505066,
      0.14634466171264648,
      0.15288904309272766,
      0.17649734020233154,
      0.176072895526886,
      0.162077397108078,
      0.18783444166183472,
      0.20680184662342072,
      0.21162733435630798,
      0.23192572593688965,
      0.29396769404411316,
      0.32230499386787415,
      0.34111058712005615,
      0.353624165058136,
      0.3879702687263489,
      0.41914433240890503,
      0.9991735816001892,
      0.9993348717689514,
      0.9993138909339905,
      0.9992145895957947,
      0.9991163611412048,
      0.9983826875686646,
      0.995333194732666,
      0.9774947762489319,
      0.9184762239456177,
      0.9254473447799683,
      0.8499181270599365,
      0.8383437395095825,
      0.8383115530014038,
      0.8789270520210266,
      0.908477783203125,
      0.9683237075805664,
      0.9844217300415039,
      0.9967377185821533,
      0.9983846545219421,
      0.9989023208618164,
      0.9987460970878601,
      0.998918890953064,
      0.9986828565597534,
      0.9956061244010925,
      0.9942356944084167,
      0.9743692874908447,
      0.9518814086914062,
      0.8982861042022705,
      0.8737115263938904,
      0.8759644031524658,
      0.857791543006897,
      0.876549243927002,
      0.8908751010894775,
      0.9321379065513611,
      0.9083477258682251,
      0.9520778656005859,
      0.9313185214996338,
      0.9663637280464172,
      0.9637045860290527,
      0.984029233455658,
      0.9904730319976807,
      0.9973283410072327,
      0.9925720691680908,
      0.9945896863937378,
      0.9932729005813599,
      0.982582151889801,
      0.9872580170631409,
      0.9975646734237671,
      0.9992262721061707,
      0.9996227025985718,
      0.9966394305229187,
      0.999342143535614,
      0.9992353916168213,
      0.999723494052887,
      0.9997490644454956,
      0.9985650777816772,
      0.9986267685890198,
      0.9987308979034424,
      0.998765766620636,
      0.996999204158783,
      0.9932888150215149,
      0.9953147172927856,
      0.9969124794006348,
      0.9961872696876526,
      0.996315062046051,
      0.9991540908813477,
      0.9996004700660706,
      0.9997230172157288,
      0.9998300075531006,
      0.9997010827064514,
      0.9997109174728394,
      0.9987228512763977,
      0.9985590577125549,
      0.9978880882263184,
      0.998386561870575,
      0.9927354454994202,
      0.9860159754753113,
      0.9796029925346375,
      0.9756194949150085,
      0.9676358103752136,
      0.9581518173217773,
      0.9839606285095215,
      0.9968287348747253,
      0.9987006783485413,
      0.9996013045310974,
      0.998746395111084,
      0.9944126009941101,
      0.9852270483970642,
      0.956511914730072,
      0.9109693169593811,
      0.8322170376777649,
      0.7824274301528931,
      0.8445654511451721,
      0.8886934518814087,
      0.9555944204330444,
      0.9741131067276001,
      0.9945388436317444,
      0.9955263733863831,
      0.9990034103393555,
      0.9995334148406982,
      0.9997417330741882,
      0.9988272190093994,
      0.998384416103363,
      0.9867523312568665,
      0.9539836645126343,
      0.9631486535072327,
      0.9398572444915771,
      0.9783003330230713,
      0.9966725707054138,
      0.9981973171234131,
      0.9986419081687927,
      0.9959765076637268,
      0.9920976758003235,
      0.9778629541397095,
      0.9656049013137817,
      0.939194917678833,
      0.9284172058105469,
      0.9283553957939148,
      0.8964422941207886,
      0.9142701029777527,
      0.9608420133590698,
      0.9884639978408813,
      0.9715870022773743,
      0.9893353581428528,
      0.9588198661804199,
      0.999397337436676,
      0.9991831183433533,
      0.9987374544143677,
      0.9994152784347534,
      0.9993734955787659,
      0.9990713000297546,
      0.9994103312492371,
      0.9994886517524719,
      0.9995888471603394,
      0.999394416809082,
      0.9985636472702026,
      0.996065616607666,
      0.9874801635742188,
      0.9654790759086609,
      0.9104300737380981,
      0.9017081260681152,
      0.8806459903717041,
      0.8316186666488647,
      0.8170371055603027,
      0.8432400226593018,
      0.8980640769004822,
      0.9484027624130249,
      0.9635724425315857,
      0.988554835319519,
      0.9917870759963989,
      0.9964163303375244,
      0.9975345134735107,
      0.9970694184303284,
      0.995525598526001,
      0.987407922744751,
      0.9819823503494263,
      0.9851351976394653,
      0.9588385820388794,
      0.9501415491104126,
      0.9199613332748413,
      0.8886927366256714,
      0.9209611415863037,
      0.8498982191085815,
      0.8659204840660095,
      0.8984125852584839,
      0.8651765584945679,
      0.8115480542182922,
      0.8316760063171387,
      0.8740519881248474,
      0.8496619462966919,
      0.8074822425842285,
      0.8536809682846069,
      0.8706145882606506,
      0.8112152814865112,
      0.7917300462722778,
      0.8629205822944641,
      0.8355712890625,
      0.7719621658325195,
      0.8256664276123047,
      0.8915252089500427,
      0.8265777826309204,
      0.805393636226654,
      0.9117925763130188,
      0.936872661113739,
      0.8950669765472412,
      0.9311984181404114,
      0.9733806252479553,
      0.9824424982070923,
      0.9953040480613708,
      0.9989781379699707,
      0.9997424483299255,
      0.999720573425293,
      0.9993833899497986,
      0.9931837320327759,
      0.9966903924942017,
      0.9974212646484375,
      0.9953722953796387,
      0.9972978830337524,
      0.9988413453102112,
      0.998659074306488,
      0.9969494342803955,
      0.9986103177070618,
      0.9993419647216797,
      0.9983670711517334,
      0.9981748461723328,
      0.9983199238777161,
      0.998910129070282,
      0.9987663626670837,
      0.997997522354126,
      0.9956285953521729,
      0.9978102445602417,
      0.9984478950500488,
      0.9949642419815063,
      0.9918867349624634,
      0.9972444176673889,
      0.9977542161941528,
      0.9917327165603638,
      0.9936060905456543,
      0.9981743693351746,
      0.9959982633590698,
      0.9866039752960205,
      0.9962175488471985,
      0.9984703063964844,
      0.9945409893989563,
      0.9906635284423828,
      0.9984003305435181,
      0.9972022175788879,
      0.9922624230384827,
      0.9971317052841187,
      0.9984481334686279,
      0.996241569519043,
      0.996500551700592,
      0.9991843700408936,
      0.9985625743865967,
      0.9969267845153809,
      0.9992655515670776,
      0.9992616772651672,
      0.9976577758789062,
      0.9987188577651978,
      0.9995681643486023,
      0.9990993738174438,
      0.9989839792251587,
      0.999769389629364,
      0.9997406005859375,
      0.9995233416557312,
      0.9994749426841736,
      0.9992161989212036,
      0.999180018901825,
      0.9995673298835754,
      0.9996894598007202,
      0.9996722340583801,
      0.9996269345283508,
      0.9996570944786072,
      0.9996945858001709,
      0.9997627139091492,
      0.999694287776947,
      0.9992818832397461,
      0.999212384223938,
      0.9969337582588196,
      0.9894095659255981,
      0.9895909428596497,
      0.997270941734314,
      0.9947149157524109,
      0.9849567413330078,
      0.990724503993988,
      0.996071994304657,
      0.9882235527038574,
      0.9761154055595398,
      0.9879144430160522,
      0.9878336191177368,
      0.9964743852615356,
      0.998035192489624,
      0.9990015029907227,
      0.9981964826583862,
      0.998356282711029,
      0.9991439580917358,
      0.9991198778152466,
      0.9981237053871155,
      0.9993199706077576,
      0.9995077848434448,
      0.9990115761756897,
      0.9990180730819702,
      0.9994546175003052,
      0.9992325305938721
    ],
    [
      0.18233630061149597,
      0.20307672023773193,
      0.1897483468055725,
      0.17376671731472015,
      0.16975858807563782,
      0.1723107546567917,
      0.16227301955223083,
      0.14775338768959045,
      0.1597357988357544,
      0.17132039368152618,
      0.1633821427822113,
      0.15090490877628326,
      0.16234061121940613,
      0.17008304595947266,
      0.14633065462112427,
      0.15572550892829895,
      0.16638058423995972,
      0.16581404209136963,
      0.1440494805574417,
      0.15196733176708221,
      0.15248502790927887,
      0.1435471773147583,
      0.1323283314704895,
      0.1316824108362198,
      0.1296926885843277,
      0.12437760084867477,
      0.11437101662158966,
      0.11737238615751266,
      0.1191253587603569,
      0.10678629577159882,
      0.10246147960424423,
      0.11315937340259552,
      0.10854919254779816,
      0.09896258264780045,
      0.10421741008758545,
      0.11670572310686111,
      0.10378903150558472,
      0.0992293730378151,
      0.11631374061107635,
      0.11609052121639252,
      0.10112456232309341,
      0.10324864089488983,
      0.1263119876384735,
      0.11408264935016632,
      0.10437298566102982,
      0.11860066652297974,
      0.12781430780887604,
      0.11554165184497833,
      0.11247957497835159,
      0.13304774463176727,
      0.13173803687095642,
      0.12885746359825134,
      0.12815450131893158,
      0.14269009232521057,
      0.13826759159564972,
      0.13186149299144745,
      0.13076482713222504,
      0.137620210647583,
      0.13908743858337402,
      0.13125184178352356,
      0.12718962132930756,
      0.1275293231010437,
      0.14105641841888428,
      0.12628403306007385,
      0.13159459829330444,
      0.13744613528251648,
      0.13547728955745697,
      0.12239952385425568,
      0.12423980981111526,
      0.12989789247512817,
      0.1267261803150177,
      0.120891273021698,
      0.12268194556236267,
      0.13290131092071533,
      0.12050624936819077,
      0.13156789541244507,
      0.1457250416278839,
      0.15655922889709473,
      0.14863911271095276,
      0.1581006944179535,
      0.16023826599121094,
      0.15961092710494995,
      0.17126107215881348,
      0.1726055145263672,
      0.16000618040561676,
      0.16662375628948212,
      0.1910177618265152,
      0.18930204212665558,
      0.17556732892990112,
      0.20660008490085602,
      0.22849424183368683,
      0.23690684139728546,
      0.2615697979927063,
      0.3227255046367645,
      0.3486783802509308,
      0.36812976002693176,
      0.3715726137161255,
      0.41065675020217896,
      0.44129350781440735,
      0.999314546585083,
      0.9994646906852722,
      0.9994231462478638,
      0.9992769360542297,
      0.999180793762207,
      0.9984486103057861,
      0.9954379200935364,
      0.9777782559394836,
      0.9199336171150208,
      0.9255884885787964,
      0.8502670526504517,
      0.8383845090866089,
      0.8387296199798584,
      0.878749430179596,
      0.9079522490501404,
      0.9678490161895752,
      0.9840474128723145,
      0.9968122839927673,
      0.9984928369522095,
      0.999051034450531,
      0.9988910555839539,
      0.9990208745002747,
      0.9988276362419128,
      0.9958977103233337,
      0.9942309856414795,
      0.9738192558288574,
      0.9511924982070923,
      0.898810625076294,
      0.8724913001060486,
      0.8739345073699951,
      0.852057695388794,
      0.8752329349517822,
      0.8899272680282593,
      0.9309951066970825,
      0.9074686169624329,
      0.9512290954589844,
      0.930985152721405,
      0.9661131501197815,
      0.9638299345970154,
      0.9844974875450134,
      0.9909869432449341,
      0.9976439476013184,
      0.9931186437606812,
      0.995019257068634,
      0.9936712980270386,
      0.9834327101707458,
      0.9881004691123962,
      0.997901439666748,
      0.9993392825126648,
      0.9996671676635742,
      0.9970163106918335,
      0.9994300603866577,
      0.9993292093276978,
      0.9997518062591553,
      0.9997745156288147,
      0.9987898468971252,
      0.9988905787467957,
      0.9989703893661499,
      0.999004065990448,
      0.9974326491355896,
      0.9941854476928711,
      0.9961061477661133,
      0.9973986744880676,
      0.9968196153640747,
      0.9968343377113342,
      0.9992831349372864,
      0.9996589422225952,
      0.9997602701187134,
      0.9998520016670227,
      0.9997448921203613,
      0.9997530579566956,
      0.9988945722579956,
      0.9987860918045044,
      0.9982442855834961,
      0.9986422657966614,
      0.9935650825500488,
      0.9871305823326111,
      0.980599582195282,
      0.9763844013214111,
      0.9683933854103088,
      0.9589797854423523,
      0.984031617641449,
      0.9968883991241455,
      0.998745858669281,
      0.9996433258056641,
      0.9988824129104614,
      0.9946256279945374,
      0.9852161407470703,
      0.9559201002120972,
      0.9110395908355713,
      0.8350876569747925,
      0.7856837511062622,
      0.8465613722801208,
      0.8889480829238892,
      0.9543500542640686,
      0.9727440476417542,
      0.9944300651550293,
      0.9955101609230042,
      0.99904465675354,
      0.9995658993721008,
      0.9997676014900208,
      0.9988895654678345,
      0.9984911680221558,
      0.9872061610221863,
      0.9541630744934082,
      0.962689220905304,
      0.938336968421936,
      0.9776054620742798,
      0.9965895414352417,
      0.9982591867446899,
      0.998735249042511,
      0.996170163154602,
      0.9923612475395203,
      0.9777967929840088,
      0.9647976756095886,
      0.9379113912582397,
      0.9274373054504395,
      0.927220344543457,
      0.8950328230857849,
      0.9140796661376953,
      0.9605996012687683,
      0.9880469441413879,
      0.9696779847145081,
      0.989128589630127,
      0.9578419923782349,
      0.9994778633117676,
      0.9993367791175842,
      0.9989679455757141,
      0.9995240569114685,
      0.999477744102478,
      0.9991776943206787,
      0.9994890689849854,
      0.9995524287223816,
      0.9996476769447327,
      0.9994550347328186,
      0.9987145662307739,
      0.996220588684082,
      0.9873824119567871,
      0.9649407863616943,
      0.9079501628875732,
      0.8986794948577881,
      0.8802191615104675,
      0.830979585647583,
      0.8162668943405151,
      0.8431110382080078,
      0.8993093371391296,
      0.9496265649795532,
      0.9637756943702698,
      0.9884568452835083,
      0.9917469024658203,
      0.9966316819190979,
      0.997842013835907,
      0.9974964261054993,
      0.9962478280067444,
      0.988646388053894,
      0.9827763438224792,
      0.9853090047836304,
      0.9582447409629822,
      0.9491254091262817,
      0.919569730758667,
      0.8904232382774353,
      0.9221550226211548,
      0.8502673506736755,
      0.8663175106048584,
      0.9001641273498535,
      0.8642275333404541,
      0.8059175610542297,
      0.8290609121322632,
      0.8715057373046875,
      0.8424332737922668,
      0.7978274822235107,
      0.850009560585022,
      0.8662254810333252,
      0.799680233001709,
      0.7820262908935547,
      0.8610645532608032,
      0.8289023041725159,
      0.7712777256965637,
      0.8258613348007202,
      0.8917652368545532,
      0.8302440643310547,
      0.8081115484237671,
      0.9076263904571533,
      0.9367262125015259,
      0.8962777853012085,
      0.9319066405296326,
      0.9734805822372437,
      0.983150839805603,
      0.9956896901130676,
      0.9991158843040466,
      0.9997857809066772,
      0.999774158000946,
      0.999509871006012,
      0.9947392344474792,
      0.9975678324699402,
      0.9981125593185425,
      0.996690034866333,
      0.9980656504631042,
      0.9991575479507446,
      0.9990209937095642,
      0.9978651404380798,
      0.9990509748458862,
      0.9995013475418091,
      0.9987848997116089,
      0.9986690282821655,
      0.9986591935157776,
      0.9990697503089905,
      0.9989559054374695,
      0.998322069644928,
      0.9958570003509521,
      0.99788898229599,
      0.9985825419425964,
      0.995021641254425,
      0.9913358688354492,
      0.9972090721130371,
      0.9978116154670715,
      0.9913076162338257,
      0.993076741695404,
      0.9981624484062195,
      0.9959657788276672,
      0.9858911037445068,
      0.9961223602294922,
      0.9985750913619995,
      0.9947136044502258,
      0.9909487366676331,
      0.9985670447349548,
      0.9975256323814392,
      0.9928412437438965,
      0.9973825216293335,
      0.9986962080001831,
      0.9968027472496033,
      0.9968810081481934,
      0.999330461025238,
      0.9988561868667603,
      0.9974802732467651,
      0.9993780851364136,
      0.9993957281112671,
      0.9981427788734436,
      0.9989557862281799,
      0.999625563621521,
      0.9992630481719971,
      0.9991747736930847,
      0.9998116493225098,
      0.9997791051864624,
      0.9996095299720764,
      0.999566376209259,
      0.9993554353713989,
      0.9993292093276978,
      0.9996419548988342,
      0.9997283220291138,
      0.9997165203094482,
      0.9996738433837891,
      0.9996991753578186,
      0.9997379779815674,
      0.9998116493225098,
      0.9997543096542358,
      0.9994063973426819,
      0.9993420243263245,
      0.9973204731941223,
      0.9900538325309753,
      0.9901608228683472,
      0.9975784420967102,
      0.9949944019317627,
      0.9856038689613342,
      0.9911039471626282,
      0.9963259100914001,
      0.9885447025299072,
      0.9764392971992493,
      0.9883270859718323,
      0.9885249733924866,
      0.9969011545181274,
      0.9983670711517334,
      0.9992183446884155,
      0.9986199736595154,
      0.9987266659736633,
      0.9993468523025513,
      0.9993312358856201,
      0.9985693097114563,
      0.9994944930076599,
      0.9996320009231567,
      0.9992771148681641,
      0.9992772340774536,
      0.9995970726013184,
      0.9994110465049744
    ],
    [
      0.2308753877878189,
      0.27151915431022644,
      0.2775557339191437,
      0.2757241427898407,
      0.28112247586250305,
      0.29550254344940186,
      0.2802236080169678,
      0.25511834025382996,
      0.2738034725189209,
      0.2931450307369232,
      0.2569463551044464,
      0.2406763732433319,
      0.262479305267334,
      0.2665242552757263,
      0.2282518893480301,
      0.23562481999397278,
      0.2761578857898712,
      0.24869289994239807,
      0.2161405086517334,
      0.23298385739326477,
      0.2381536215543747,
      0.2095055729150772,
      0.1973772943019867,
      0.20318251848220825,
      0.20039162039756775,
      0.18373458087444305,
      0.17627060413360596,
      0.17542004585266113,
      0.17346549034118652,
      0.16299821436405182,
      0.16482557356357574,
      0.16924209892749786,
      0.16551634669303894,
      0.15002426505088806,
      0.1583831012248993,
      0.17109991610050201,
      0.15225553512573242,
      0.14764860272407532,
      0.16809499263763428,
      0.16981980204582214,
      0.15349963307380676,
      0.15661954879760742,
      0.17949120700359344,
      0.17226827144622803,
      0.1658255010843277,
      0.185255229473114,
      0.19234444200992584,
      0.18432429432868958,
      0.18455779552459717,
      0.20431089401245117,
      0.21006372570991516,
      0.20606175065040588,
      0.1966189295053482,
      0.21027924120426178,
      0.2158096581697464,
      0.19726601243019104,
      0.1879221498966217,
      0.19227604568004608,
      0.20582588016986847,
      0.18771207332611084,
      0.1782209277153015,
      0.1896177977323532,
      0.20141443610191345,
      0.17258214950561523,
      0.1745290756225586,
      0.18374879658222198,
      0.18520621955394745,
      0.16399921476840973,
      0.16971620917320251,
      0.1779572069644928,
      0.17068342864513397,
      0.16169767081737518,
      0.1704595386981964,
      0.1830080896615982,
      0.16962116956710815,
      0.17678368091583252,
      0.19645704329013824,
      0.21994365751743317,
      0.19482643902301788,
      0.21327266097068787,
      0.21516498923301697,
      0.20097683370113373,
      0.2206091582775116,
      0.22666412591934204,
      0.20549362897872925,
      0.21180036664009094,
      0.23318946361541748,
      0.23026777803897858,
      0.2273959219455719,
      0.25109201669692993,
      0.2878076434135437,
      0.28439265489578247,
      0.2979705035686493,
      0.3388575315475464,
      0.3571288287639618,
      0.3724650740623474,
      0.36801743507385254,
      0.3930138051509857,
      0.42177775502204895,
      0.9995148181915283,
      0.9996490478515625,
      0.9995801448822021,
      0.999378502368927,
      0.9992687702178955,
      0.9985336661338806,
      0.9954800605773926,
      0.9776986241340637,
      0.921280562877655,
      0.9254442453384399,
      0.8508340716362,
      0.8397753238677979,
      0.8355425000190735,
      0.8783987760543823,
      0.9047537446022034,
      0.966241717338562,
      0.9828362464904785,
      0.9969326853752136,
      0.9986891746520996,
      0.9992687106132507,
      0.9991562962532043,
      0.9992166757583618,
      0.9990630149841309,
      0.996453046798706,
      0.9941844940185547,
      0.9724030494689941,
      0.9486243724822998,
      0.8986436724662781,
      0.8663927912712097,
      0.8675384521484375,
      0.844923734664917,
      0.8703186511993408,
      0.8879125118255615,
      0.9287070035934448,
      0.9064031839370728,
      0.9513545036315918,
      0.9312782287597656,
      0.9661338329315186,
      0.9657779335975647,
      0.9867489337921143,
      0.9925224781036377,
      0.9982512593269348,
      0.9945030212402344,
      0.995976448059082,
      0.9945597052574158,
      0.9852111339569092,
      0.9898751974105835,
      0.9984589219093323,
      0.9995201826095581,
      0.9997345805168152,
      0.9976329803466797,
      0.9995637536048889,
      0.9994774460792542,
      0.9997971057891846,
      0.9998137950897217,
      0.999139666557312,
      0.9993011355400085,
      0.9993434548377991,
      0.9993572235107422,
      0.9981334209442139,
      0.9958652853965759,
      0.9975504875183105,
      0.9983741641044617,
      0.9979168176651001,
      0.9976868033409119,
      0.9994994401931763,
      0.9997494220733643,
      0.99981689453125,
      0.9998844861984253,
      0.999805748462677,
      0.9998135566711426,
      0.9991506934165955,
      0.9991151690483093,
      0.9987875819206238,
      0.9990361928939819,
      0.9952481985092163,
      0.9897596836090088,
      0.983086109161377,
      0.9782010316848755,
      0.9696711301803589,
      0.9586693048477173,
      0.9835366606712341,
      0.9969801306724548,
      0.9988064765930176,
      0.9997048377990723,
      0.9991205930709839,
      0.9952360987663269,
      0.9857280254364014,
      0.9537280201911926,
      0.908133327960968,
      0.8341749310493469,
      0.7863747477531433,
      0.844470739364624,
      0.8885353207588196,
      0.9519767165184021,
      0.9711368083953857,
      0.9944782853126526,
      0.9956851005554199,
      0.999112606048584,
      0.999592661857605,
      0.9998030066490173,
      0.9989826679229736,
      0.9986566305160522,
      0.9874513149261475,
      0.9530701637268066,
      0.9600736498832703,
      0.9342228174209595,
      0.9757784008979797,
      0.9964020848274231,
      0.9983678460121155,
      0.9988824129104614,
      0.996570348739624,
      0.992769181728363,
      0.9779301881790161,
      0.9631627798080444,
      0.9362595081329346,
      0.9260138273239136,
      0.9255510568618774,
      0.891055703163147,
      0.9128590822219849,
      0.9596394300460815,
      0.9873477220535278,
      0.9683822989463806,
      0.9889954328536987,
      0.9572027325630188,
      0.9995988607406616,
      0.999564528465271,
      0.9993116855621338,
      0.9996811151504517,
      0.9996204972267151,
      0.9992900490760803,
      0.9995699524879456,
      0.9996466636657715,
      0.9997391104698181,
      0.9995602369308472,
      0.998955249786377,
      0.9964697360992432,
      0.9871922135353088,
      0.9638150930404663,
      0.9055862426757812,
      0.8959665298461914,
      0.8790053129196167,
      0.8288971185684204,
      0.8120883703231812,
      0.8431698679924011,
      0.900786817073822,
      0.951884388923645,
      0.9635846614837646,
      0.9880110025405884,
      0.9915251731872559,
      0.9969626665115356,
      0.9983757734298706,
      0.9982464909553528,
      0.9973244071006775,
      0.9910392165184021,
      0.9846054315567017,
      0.9858213663101196,
      0.9574440121650696,
      0.9466285705566406,
      0.9191190004348755,
      0.8927795886993408,
      0.9243874549865723,
      0.8552754521369934,
      0.8720015287399292,
      0.9051141142845154,
      0.865044355392456,
      0.8053439855575562,
      0.8288511633872986,
      0.8692983388900757,
      0.8297109603881836,
      0.7791414856910706,
      0.8443624973297119,
      0.8604684472084045,
      0.7798943519592285,
      0.7659490704536438,
      0.8578606843948364,
      0.8343921899795532,
      0.7707135677337646,
      0.8257459402084351,
      0.8912843465805054,
      0.8340815305709839,
      0.813520073890686,
      0.9099912047386169,
      0.9348447918891907,
      0.8959863781929016,
      0.9298791289329529,
      0.9724817276000977,
      0.982990026473999,
      0.9963535070419312,
      0.9993396401405334,
      0.9998489022254944,
      0.9998422861099243,
      0.9996509552001953,
      0.9965319037437439,
      0.9985750317573547,
      0.9988704323768616,
      0.9980807304382324,
      0.9988917708396912,
      0.9994919300079346,
      0.999424934387207,
      0.9988165497779846,
      0.9994802474975586,
      0.9996910095214844,
      0.9992647767066956,
      0.9992694854736328,
      0.999108076095581,
      0.9993647933006287,
      0.9993575215339661,
      0.9988304972648621,
      0.9961984157562256,
      0.9981719851493835,
      0.9989098906517029,
      0.9953290820121765,
      0.9905733466148376,
      0.9974163174629211,
      0.998145580291748,
      0.9908217787742615,
      0.992392361164093,
      0.9982820749282837,
      0.9962575435638428,
      0.98484206199646,
      0.9961190819740295,
      0.998826801776886,
      0.9949338436126709,
      0.9914030432701111,
      0.9988589882850647,
      0.9981500506401062,
      0.993662416934967,
      0.9977229237556458,
      0.9991732239723206,
      0.9980798363685608,
      0.9976571202278137,
      0.9995444416999817,
      0.9994195103645325,
      0.9987607598304749,
      0.9996187090873718,
      0.9996512532234192,
      0.9991014003753662,
      0.9994572997093201,
      0.9997467994689941,
      0.9995557069778442,
      0.9994778633117676,
      0.9998775124549866,
      0.9998404383659363,
      0.9997343420982361,
      0.9996961951255798,
      0.9995502829551697,
      0.9995374083518982,
      0.9997488856315613,
      0.9997842907905579,
      0.9997779726982117,
      0.999751091003418,
      0.9997772574424744,
      0.9998064041137695,
      0.9998793005943298,
      0.9998391270637512,
      0.999583899974823,
      0.9995300769805908,
      0.9979574084281921,
      0.991316020488739,
      0.9914647340774536,
      0.9981772303581238,
      0.995656430721283,
      0.9869372844696045,
      0.992402195930481,
      0.9970641136169434,
      0.9894933700561523,
      0.979390025138855,
      0.9915798902511597,
      0.9917734861373901,
      0.9980160593986511,
      0.9990819096565247,
      0.9995967149734497,
      0.9993093609809875,
      0.9993285536766052,
      0.9996538162231445,
      0.9996485710144043,
      0.9992268085479736,
      0.9997316002845764,
      0.9998005628585815,
      0.9996219873428345,
      0.9996236562728882,
      0.9997760653495789,
      0.9996446967124939
    ],
    [
      0.23934367299079895,
      0.2836838364601135,
      0.282235324382782,
      0.3212530016899109,
      0.34593451023101807,
      0.35685497522354126,
      0.36230897903442383,
      0.35944780707359314,
      0.3764265775680542,
      0.3889506161212921,
      0.37786224484443665,
      0.37471750378608704,
      0.3901275396347046,
      0.3824251890182495,
      0.34805887937545776,
      0.3541184961795807,
      0.3721674978733063,
      0.3407478928565979,
      0.2990254759788513,
      0.3132650852203369,
      0.32193705439567566,
      0.2762413024902344,
      0.2489960789680481,
      0.2657693326473236,
      0.2639269232749939,
      0.23167464137077332,
      0.22334904968738556,
      0.23512724041938782,
      0.23097828030586243,
      0.21592630445957184,
      0.2274460643529892,
      0.24580107629299164,
      0.22903309762477875,
      0.21995025873184204,
      0.24447816610336304,
      0.25663623213768005,
      0.23793426156044006,
      0.23268809914588928,
      0.2584868371486664,
      0.26103129982948303,
      0.2449273318052292,
      0.24708810448646545,
      0.2785276770591736,
      0.2739241123199463,
      0.2519906461238861,
      0.2676103711128235,
      0.274955153465271,
      0.2622438073158264,
      0.24589964747428894,
      0.26388174295425415,
      0.27076321840286255,
      0.25764960050582886,
      0.24001175165176392,
      0.24665850400924683,
      0.25789371132850647,
      0.25064459443092346,
      0.23441433906555176,
      0.2359372228384018,
      0.2602848410606384,
      0.25534072518348694,
      0.23944716155529022,
      0.24601686000823975,
      0.2749059796333313,
      0.24556073546409607,
      0.23686623573303223,
      0.2624605894088745,
      0.2614167034626007,
      0.23267780244350433,
      0.23657235503196716,
      0.24867720901966095,
      0.22677335143089294,
      0.22081811726093292,
      0.2410777509212494,
      0.24382954835891724,
      0.23009882867336273,
      0.24054458737373352,
      0.269198477268219,
      0.28636041283607483,
      0.26400649547576904,
      0.2919566333293915,
      0.29868343472480774,
      0.2798609435558319,
      0.29941287636756897,
      0.3122650682926178,
      0.2952793836593628,
      0.29172205924987793,
      0.31859511137008667,
      0.3146471381187439,
      0.3048677146434784,
      0.31070446968078613,
      0.3322220742702484,
      0.32905247807502747,
      0.3218482434749603,
      0.3302820324897766,
      0.3370957374572754,
      0.35243576765060425,
      0.342959463596344,
      0.3588523268699646,
      0.37693074345588684,
      0.9997158646583557,
      0.9998343586921692,
      0.9997806549072266,
      0.9995834827423096,
      0.9995431303977966,
      0.998814582824707,
      0.9959284067153931,
      0.978033721446991,
      0.9269307851791382,
      0.9318479895591736,
      0.8566994071006775,
      0.8491645455360413,
      0.8413763046264648,
      0.8812925219535828,
      0.9058952927589417,
      0.9648284912109375,
      0.9816128611564636,
      0.997033417224884,
      0.9987953305244446,
      0.9994770288467407,
      0.9994198083877563,
      0.9994288682937622,
      0.9992411732673645,
      0.997022271156311,
      0.9946913719177246,
      0.9729717969894409,
      0.9486266374588013,
      0.9007362127304077,
      0.8655762672424316,
      0.8635822534561157,
      0.842250406742096,
      0.8674414157867432,
      0.888611912727356,
      0.9255335330963135,
      0.9048504829406738,
      0.9458657503128052,
      0.925552487373352,
      0.9611427783966064,
      0.9618651866912842,
      0.9854576587677002,
      0.9927220940589905,
      0.9985017776489258,
      0.995499312877655,
      0.9970576763153076,
      0.9955675005912781,
      0.9869788289070129,
      0.9918437600135803,
      0.999035120010376,
      0.9997048377990723,
      0.9998123645782471,
      0.9983397722244263,
      0.9997122287750244,
      0.9996246099472046,
      0.999856173992157,
      0.999866783618927,
      0.9994457364082336,
      0.9996230602264404,
      0.9996463060379028,
      0.9996569752693176,
      0.9988299012184143,
      0.9975098967552185,
      0.9987643957138062,
      0.9992332458496094,
      0.9989256262779236,
      0.9986382126808167,
      0.9996786117553711,
      0.9998332858085632,
      0.9998775124549866,
      0.9999159574508667,
      0.9998581409454346,
      0.9998597502708435,
      0.9993460774421692,
      0.9993360638618469,
      0.9990861415863037,
      0.9992838501930237,
      0.9964092969894409,
      0.9921033978462219,
      0.984846293926239,
      0.97983717918396,
      0.9697763919830322,
      0.9582852721214294,
      0.9823023676872253,
      0.9969720244407654,
      0.9988447427749634,
      0.9997286200523376,
      0.9991077780723572,
      0.9947943687438965,
      0.983997106552124,
      0.948989987373352,
      0.8994843363761902,
      0.8373496532440186,
      0.7854946851730347,
      0.846753716468811,
      0.893240213394165,
      0.9486857652664185,
      0.9674736261367798,
      0.9938648343086243,
      0.9953162670135498,
      0.9991389513015747,
      0.9996211528778076,
      0.9998437762260437,
      0.9991372227668762,
      0.9988664984703064,
      0.9883013367652893,
      0.9557486176490784,
      0.9570778012275696,
      0.9324422478675842,
      0.9739248156547546,
      0.9961068630218506,
      0.9984622001647949,
      0.9989728331565857,
      0.9968274235725403,
      0.9927456974983215,
      0.9756653904914856,
      0.9590822458267212,
      0.9324588179588318,
      0.9241577386856079,
      0.923776388168335,
      0.8919890522956848,
      0.9137482643127441,
      0.9609711766242981,
      0.988364040851593,
      0.9691121578216553,
      0.990063488483429,
      0.9615186452865601,
      0.9997122883796692,
      0.9997349977493286,
      0.9995725750923157,
      0.999812662601471,
      0.9997499585151672,
      0.9994480609893799,
      0.9997082948684692,
      0.9997485280036926,
      0.9998335242271423,
      0.9997139573097229,
      0.9993423819541931,
      0.9973711967468262,
      0.9886474609375,
      0.9659827947616577,
      0.9099137783050537,
      0.8977506756782532,
      0.8814703822135925,
      0.8167731761932373,
      0.7812034487724304,
      0.842262327671051,
      0.9055036306381226,
      0.9530575275421143,
      0.9627591371536255,
      0.9880231618881226,
      0.9927997589111328,
      0.9978996515274048,
      0.9991194605827332,
      0.9989814758300781,
      0.9984737634658813,
      0.9940335750579834,
      0.9879189729690552,
      0.9877151250839233,
      0.9586068391799927,
      0.9455153942108154,
      0.918009340763092,
      0.8961511254310608,
      0.9252588748931885,
      0.859499454498291,
      0.874359667301178,
      0.9082487225532532,
      0.872370719909668,
      0.8089612722396851,
      0.8330941200256348,
      0.8743715882301331,
      0.826004147529602,
      0.7835753560066223,
      0.847585916519165,
      0.8631032109260559,
      0.7857072353363037,
      0.7819201350212097,
      0.864274799823761,
      0.8468793630599976,
      0.783384382724762,
      0.8404076099395752,
      0.9008209109306335,
      0.8516033887863159,
      0.8265864849090576,
      0.9148075580596924,
      0.9355114698410034,
      0.9015206098556519,
      0.9316897988319397,
      0.972324550151825,
      0.9836393594741821,
      0.9972512125968933,
      0.9995381832122803,
      0.9999009966850281,
      0.9998997449874878,
      0.999760627746582,
      0.9978047013282776,
      0.9992485642433167,
      0.9993784427642822,
      0.9989858865737915,
      0.9994523525238037,
      0.9997195601463318,
      0.999682605266571,
      0.999395489692688,
      0.9997077584266663,
      0.999809741973877,
      0.9995594620704651,
      0.9996050000190735,
      0.9994552731513977,
      0.9995681643486023,
      0.9995821714401245,
      0.9992315769195557,
      0.9966320395469666,
      0.9984748363494873,
      0.9991686344146729,
      0.9957203269004822,
      0.9892544746398926,
      0.9975433945655823,
      0.998472273349762,
      0.9901352524757385,
      0.9917117953300476,
      0.9985765218734741,
      0.9968058466911316,
      0.9836950302124023,
      0.9962292313575745,
      0.9991296529769897,
      0.9956440925598145,
      0.9915746450424194,
      0.9991354942321777,
      0.9988212585449219,
      0.9949353933334351,
      0.9981259703636169,
      0.99955153465271,
      0.999023973941803,
      0.9984797239303589,
      0.9997372627258301,
      0.9997409582138062,
      0.9994953274726868,
      0.999799907207489,
      0.9998291730880737,
      0.9996441602706909,
      0.9997298717498779,
      0.9998440146446228,
      0.9997674226760864,
      0.9997140765190125,
      0.9999315142631531,
      0.9999023079872131,
      0.9998496174812317,
      0.9998250603675842,
      0.9997518658638,
      0.999752938747406,
      0.9998705387115479,
      0.9998646378517151,
      0.9998629093170166,
      0.9998480677604675,
      0.9998629093170166,
      0.9998788237571716,
      0.999936044216156,
      0.9999134540557861,
      0.9997603297233582,
      0.999714195728302,
      0.9986434578895569,
      0.9925654530525208,
      0.9924020171165466,
      0.9986506700515747,
      0.9963967800140381,
      0.9880251884460449,
      0.9935408234596252,
      0.9976544380187988,
      0.9901549220085144,
      0.9807713031768799,
      0.9938044548034668,
      0.9942826628684998,
      0.9988238215446472,
      0.9995329976081848,
      0.9998242259025574,
      0.9997196197509766,
      0.9997165203094482,
      0.9998564124107361,
      0.9998598098754883,
      0.9996753334999084,
      0.9998914003372192,
      0.9999163746833801,
      0.9998448491096497,
      0.9998420476913452,
      0.9999037384986877,
      0.9998252987861633
    ],
    [
      0.2726597189903259,
      0.3115355968475342,
      0.3086782991886139,
      0.3428167998790741,
      0.362436443567276,
      0.3738626539707184,
      0.39381128549575806,
      0.39635711908340454,
      0.42523708939552307,
      0.43478620052337646,
      0.44370973110198975,
      0.4424861669540405,
      0.4600861966609955,
      0.46307337284088135,
      0.4424056112766266,
      0.44632774591445923,
      0.453933984041214,
      0.4309905171394348,
      0.3697531819343567,
      0.38388556241989136,
      0.3927876949310303,
      0.32724934816360474,
      0.28754356503486633,
      0.3115641176700592,
      0.3075595498085022,
      0.2516966462135315,
      0.24293813109397888,
      0.2603099048137665,
      0.25635284185409546,
      0.2434084415435791,
      0.25678595900535583,
      0.2821311354637146,
      0.2656150460243225,
      0.2578938603401184,
      0.30222955346107483,
      0.31874558329582214,
      0.2954140305519104,
      0.3007795214653015,
      0.33637261390686035,
      0.3377379775047302,
      0.316999614238739,
      0.3238595724105835,
      0.3530247211456299,
      0.34596753120422363,
      0.31023767590522766,
      0.311154305934906,
      0.3295021653175354,
      0.2980584502220154,
      0.27133089303970337,
      0.29278266429901123,
      0.2997981607913971,
      0.28556138277053833,
      0.2658739984035492,
      0.27386051416397095,
      0.29886817932128906,
      0.28501346707344055,
      0.26170408725738525,
      0.2765677571296692,
      0.31019285321235657,
      0.3063012957572937,
      0.29029956459999084,
      0.31960606575012207,
      0.3509487509727478,
      0.31719499826431274,
      0.31935182213783264,
      0.35407018661499023,
      0.34036749601364136,
      0.30165472626686096,
      0.3277543783187866,
      0.3371962010860443,
      0.2872498631477356,
      0.28184375166893005,
      0.312601238489151,
      0.3061308264732361,
      0.2833421230316162,
      0.303241491317749,
      0.3519006371498108,
      0.35904496908187866,
      0.3166133165359497,
      0.35393112897872925,
      0.3757112920284271,
      0.3499302268028259,
      0.3643280863761902,
      0.389593243598938,
      0.37720245122909546,
      0.36408519744873047,
      0.38241690397262573,
      0.38406819105148315,
      0.35486066341400146,
      0.34160053730010986,
      0.36428987979888916,
      0.35768911242485046,
      0.33878031373023987,
      0.33466771245002747,
      0.3355199694633484,
      0.3464215099811554,
      0.34985655546188354,
      0.3534556031227112,
      0.38677483797073364,
      0.9997847676277161,
      0.9998787045478821,
      0.9998317360877991,
      0.9996176362037659,
      0.9995805025100708,
      0.998773455619812,
      0.995909571647644,
      0.9777377247810364,
      0.9291195273399353,
      0.9353299140930176,
      0.8640822172164917,
      0.8595541715621948,
      0.8520132899284363,
      0.8885449171066284,
      0.909071683883667,
      0.9646521806716919,
      0.9811155796051025,
      0.9971756339073181,
      0.9988444447517395,
      0.9995619654655457,
      0.9995235800743103,
      0.9995300769805908,
      0.9993245601654053,
      0.9971784949302673,
      0.9946989417076111,
      0.9729642271995544,
      0.9487438797950745,
      0.9031739830970764,
      0.860166609287262,
      0.8655256628990173,
      0.8390673398971558,
      0.8680154085159302,
      0.8978379368782043,
      0.92839515209198,
      0.9096769094467163,
      0.9440924525260925,
      0.9209064841270447,
      0.9531492590904236,
      0.9505908489227295,
      0.9808831810951233,
      0.9911618232727051,
      0.9980846643447876,
      0.9947988390922546,
      0.9969750046730042,
      0.9951879382133484,
      0.9866788387298584,
      0.9919156432151794,
      0.9991885423660278,
      0.9997501969337463,
      0.9998438954353333,
      0.9986918568611145,
      0.9997738599777222,
      0.9996851682662964,
      0.9998799562454224,
      0.9998952150344849,
      0.9995622038841248,
      0.9997398257255554,
      0.9997472763061523,
      0.999765157699585,
      0.9990286231040955,
      0.9982381463050842,
      0.9992128014564514,
      0.9995281100273132,
      0.9992846250534058,
      0.9989422559738159,
      0.9997486472129822,
      0.9998691082000732,
      0.9999071955680847,
      0.999925971031189,
      0.9998807311058044,
      0.9998739957809448,
      0.9994228482246399,
      0.9993866086006165,
      0.9990720152854919,
      0.9992274045944214,
      0.9960669279098511,
      0.9914170503616333,
      0.9826565384864807,
      0.9775432348251343,
      0.9652844667434692,
      0.9559403657913208,
      0.9786523580551147,
      0.9962383508682251,
      0.9987083077430725,
      0.9996938705444336,
      0.9988598823547363,
      0.9929495453834534,
      0.9778829216957092,
      0.9425008296966553,
      0.9060530066490173,
      0.8444370031356812,
      0.7897293567657471,
      0.8538829684257507,
      0.8993407487869263,
      0.9495471715927124,
      0.9662824869155884,
      0.9933450222015381,
      0.9948621988296509,
      0.9991036653518677,
      0.9996174573898315,
      0.9998542666435242,
      0.9991568326950073,
      0.998860239982605,
      0.9883735775947571,
      0.9562667608261108,
      0.9559347033500671,
      0.9368376731872559,
      0.9744539856910706,
      0.9960439801216125,
      0.9984942674636841,
      0.9989569783210754,
      0.9968966245651245,
      0.9925088882446289,
      0.973959743976593,
      0.9590433239936829,
      0.9351401329040527,
      0.9278897047042847,
      0.9251986145973206,
      0.8894237279891968,
      0.9126285314559937,
      0.9603886604309082,
      0.988821804523468,
      0.9700729250907898,
      0.9907181859016418,
      0.9640073776245117,
      0.9997566342353821,
      0.9997894763946533,
      0.9996451735496521,
      0.9998549818992615,
      0.9997850656509399,
      0.9995039105415344,
      0.9997460842132568,
      0.9997883439064026,
      0.9998646378517151,
      0.9997667670249939,
      0.9995038509368896,
      0.9978529214859009,
      0.9893816709518433,
      0.9663059711456299,
      0.9122865200042725,
      0.8970208168029785,
      0.8773655891418457,
      0.8137656450271606,
      0.7590952515602112,
      0.8345421552658081,
      0.9038532376289368,
      0.9510529041290283,
      0.9586368203163147,
      0.9848632216453552,
      0.9910302758216858,
      0.9977031350135803,
      0.9991519451141357,
      0.9990687370300293,
      0.998699963092804,
      0.9942273497581482,
      0.987152099609375,
      0.9858612418174744,
      0.9544076919555664,
      0.9400964975357056,
      0.9120246767997742,
      0.8971917033195496,
      0.9217861890792847,
      0.8537088632583618,
      0.8707878589630127,
      0.907326340675354,
      0.8725976943969727,
      0.7876385450363159,
      0.8343179821968079,
      0.8744946718215942,
      0.7976498603820801,
      0.7720312476158142,
      0.8492050170898438,
      0.8641257286071777,
      0.7740979790687561,
      0.7853270173072815,
      0.8717596530914307,
      0.8455871939659119,
      0.7882698178291321,
      0.8537776470184326,
      0.909355640411377,
      0.8657457828521729,
      0.8368771076202393,
      0.9196572303771973,
      0.9383134841918945,
      0.9096382260322571,
      0.9351993203163147,
      0.9721146821975708,
      0.983379065990448,
      0.9973095655441284,
      0.9995716214179993,
      0.9999164342880249,
      0.9999189972877502,
      0.9998018145561218,
      0.9982919692993164,
      0.9994732141494751,
      0.999556839466095,
      0.9993054270744324,
      0.9996322989463806,
      0.9997997283935547,
      0.9997665882110596,
      0.9995867013931274,
      0.9997835159301758,
      0.9998410940170288,
      0.9996576905250549,
      0.9997015595436096,
      0.9995510578155518,
      0.9995902180671692,
      0.9996432065963745,
      0.9992945790290833,
      0.9968364238739014,
      0.9985650777816772,
      0.9992713332176208,
      0.9961864352226257,
      0.9894279837608337,
      0.9976990222930908,
      0.9986143708229065,
      0.9902299642562866,
      0.9915518760681152,
      0.9986519813537598,
      0.9969063997268677,
      0.9827294945716858,
      0.9959231019020081,
      0.9991452097892761,
      0.9953915476799011,
      0.9904667735099792,
      0.9991174340248108,
      0.9989527463912964,
      0.9949071407318115,
      0.9980375170707703,
      0.9996199011802673,
      0.9991903901100159,
      0.9984785914421082,
      0.9997795224189758,
      0.9998212456703186,
      0.9996440410614014,
      0.9998217821121216,
      0.9998845458030701,
      0.9997844696044922,
      0.9997944235801697,
      0.9998742938041687,
      0.9998360872268677,
      0.9997867941856384,
      0.999947726726532,
      0.9999247193336487,
      0.9998849034309387,
      0.9998666048049927,
      0.9998060464859009,
      0.9998171925544739,
      0.9999015927314758,
      0.9998894929885864,
      0.9998886585235596,
      0.9998815059661865,
      0.9998955726623535,
      0.9999056458473206,
      0.9999524354934692,
      0.9999350309371948,
      0.9998073577880859,
      0.9997129440307617,
      0.998562216758728,
      0.9908077120780945,
      0.9899966716766357,
      0.9980847835540771,
      0.9951589107513428,
      0.9815781116485596,
      0.9910072088241577,
      0.9965465664863586,
      0.9846700429916382,
      0.9720407128334045,
      0.9908992052078247,
      0.9923412203788757,
      0.9985875487327576,
      0.9995911121368408,
      0.9998695254325867,
      0.9998151659965515,
      0.9998010993003845,
      0.9998977780342102,
      0.9999054670333862,
      0.9997763633728027,
      0.999925434589386,
      0.9999411106109619,
      0.9998924136161804,
      0.9998833537101746,
      0.9999327659606934,
      0.9998701214790344
    ],
    [
      0.30922752618789673,
      0.3514706492424011,
      0.35374975204467773,
      0.379788339138031,
      0.4065280556678772,
      0.42292511463165283,
      0.4415666162967682,
      0.4396204352378845,
      0.47794365882873535,
      0.5068503618240356,
      0.501003086566925,
      0.4951919913291931,
      0.5426422357559204,
      0.5548646450042725,
      0.500573992729187,
      0.5069165825843811,
      0.524588942527771,
      0.5066014528274536,
      0.4271106719970703,
      0.4502243101596832,
      0.4557730257511139,
      0.37923702597618103,
      0.3324892818927765,
      0.3843523859977722,
      0.3764854371547699,
      0.29687124490737915,
      0.2808985114097595,
      0.3117191791534424,
      0.2887890338897705,
      0.2729455828666687,
      0.2939777970314026,
      0.316770076751709,
      0.2975170612335205,
      0.29973623156547546,
      0.35295456647872925,
      0.34978753328323364,
      0.3339143395423889,
      0.3493190109729767,
      0.38049769401550293,
      0.38246044516563416,
      0.35561132431030273,
      0.3534955382347107,
      0.37624412775039673,
      0.3668801486492157,
      0.3206578493118286,
      0.32986629009246826,
      0.3482162654399872,
      0.3192319869995117,
      0.2933441698551178,
      0.31118980050086975,
      0.3186369240283966,
      0.3215847909450531,
      0.29485177993774414,
      0.3013271689414978,
      0.33764758706092834,
      0.32382750511169434,
      0.2966740131378174,
      0.3157893121242523,
      0.3649258315563202,
      0.3485497236251831,
      0.3396779000759125,
      0.38410061597824097,
      0.4224817752838135,
      0.37144121527671814,
      0.38845014572143555,
      0.4185722768306732,
      0.37943923473358154,
      0.34385696053504944,
      0.3806096911430359,
      0.3731248378753662,
      0.30909544229507446,
      0.3172647953033447,
      0.34029918909072876,
      0.3482009768486023,
      0.34946221113204956,
      0.3827865719795227,
      0.4058801531791687,
      0.41047486662864685,
      0.36871129274368286,
      0.42142659425735474,
      0.4462053179740906,
      0.39653849601745605,
      0.41942453384399414,
      0.4446675777435303,
      0.4214371144771576,
      0.40098994970321655,
      0.4237995743751526,
      0.406951904296875,
      0.3751494288444519,
      0.3757244348526001,
      0.377036452293396,
      0.3674187958240509,
      0.3499312996864319,
      0.34460926055908203,
      0.34770089387893677,
      0.3581707775592804,
      0.36009740829467773,
      0.36204054951667786,
      0.3966562747955322,
      0.9997894167900085,
      0.9998620748519897,
      0.999805748462677,
      0.9995490312576294,
      0.9995312690734863,
      0.9986929297447205,
      0.9960500597953796,
      0.9789332747459412,
      0.9336249828338623,
      0.9422881007194519,
      0.8749396204948425,
      0.8727301359176636,
      0.8637484312057495,
      0.8970816135406494,
      0.915069580078125,
      0.9661158323287964,
      0.9816190004348755,
      0.9972610473632812,
      0.9989054203033447,
      0.9996053576469421,
      0.9995726346969604,
      0.9995788931846619,
      0.999356210231781,
      0.9972512125968933,
      0.9949038028717041,
      0.9746044874191284,
      0.9516622424125671,
      0.9079777002334595,
      0.8644461631774902,
      0.866135835647583,
      0.8404155373573303,
      0.8736799955368042,
      0.8974956274032593,
      0.9317668676376343,
      0.9155151844024658,
      0.9423254728317261,
      0.9191121459007263,
      0.9486998915672302,
      0.9456542134284973,
      0.97801274061203,
      0.9895950555801392,
      0.997593879699707,
      0.9933798909187317,
      0.9965304732322693,
      0.9948821067810059,
      0.9863548874855042,
      0.9917023777961731,
      0.9992239475250244,
      0.999753475189209,
      0.9998502135276794,
      0.9988221526145935,
      0.999796450138092,
      0.99970543384552,
      0.9998835325241089,
      0.9999067187309265,
      0.9996191263198853,
      0.9997809529304504,
      0.9997871518135071,
      0.9998061060905457,
      0.9991557002067566,
      0.998526930809021,
      0.9993765354156494,
      0.9996315836906433,
      0.9994335770606995,
      0.9991143345832825,
      0.9997814893722534,
      0.9998877048492432,
      0.9999220967292786,
      0.9999324083328247,
      0.9998944997787476,
      0.9998791217803955,
      0.9994526505470276,
      0.9993865489959717,
      0.9989551901817322,
      0.9990329146385193,
      0.9944302439689636,
      0.9884881973266602,
      0.9783713221549988,
      0.9745495915412903,
      0.9612998962402344,
      0.955413281917572,
      0.9777294993400574,
      0.9956812858581543,
      0.9985979199409485,
      0.999656081199646,
      0.9985677003860474,
      0.9914681315422058,
      0.9749590754508972,
      0.9409781694412231,
      0.9029164910316467,
      0.8447138071060181,
      0.7983096241950989,
      0.8532320261001587,
      0.8990460634231567,
      0.9528397917747498,
      0.9672032594680786,
      0.9929981827735901,
      0.9944937825202942,
      0.9990678429603577,
      0.9996228218078613,
      0.9998572468757629,
      0.9991587400436401,
      0.9988386034965515,
      0.9887503385543823,
      0.9579194784164429,
      0.9573350548744202,
      0.9415544867515564,
      0.9770904779434204,
      0.9963555335998535,
      0.9986253380775452,
      0.998958170413971,
      0.9969412088394165,
      0.9920990467071533,
      0.9741308689117432,
      0.9609441757202148,
      0.9385058879852295,
      0.9324666261672974,
      0.9284020662307739,
      0.8921738266944885,
      0.9148045778274536,
      0.9613310098648071,
      0.9899038076400757,
      0.9735075235366821,
      0.9920423626899719,
      0.9692596197128296,
      0.9997747540473938,
      0.9998096227645874,
      0.999674916267395,
      0.999870240688324,
      0.9998003244400024,
      0.9995320439338684,
      0.9997838139533997,
      0.9998070597648621,
      0.9998763799667358,
      0.999789834022522,
      0.999578595161438,
      0.998229444026947,
      0.9909380078315735,
      0.9696256518363953,
      0.9206698536872864,
      0.8996898531913757,
      0.8798912167549133,
      0.8178807497024536,
      0.7573738098144531,
      0.8336682915687561,
      0.9073169827461243,
      0.9520531892776489,
      0.9570083618164062,
      0.9819037914276123,
      0.9879494309425354,
      0.9960526823997498,
      0.9985901117324829,
      0.9986079335212708,
      0.9981071352958679,
      0.98879075050354,
      0.9793954491615295,
      0.9797257781028748,
      0.944667637348175,
      0.9322612285614014,
      0.9037092328071594,
      0.8945130705833435,
      0.9191468358039856,
      0.8365834951400757,
      0.8660979866981506,
      0.9088109731674194,
      0.8689068555831909,
      0.7776637077331543,
      0.8400251865386963,
      0.8813757300376892,
      0.7984600067138672,
      0.7742577791213989,
      0.8597913980484009,
      0.8716100454330444,
      0.7715533971786499,
      0.7921475172042847,
      0.8827741742134094,
      0.8429940938949585,
      0.7918652892112732,
      0.8626464009284973,
      0.9165420532226562,
      0.8673237562179565,
      0.8506865501403809,
      0.9264171123504639,
      0.9422768354415894,
      0.916064441204071,
      0.9396606683731079,
      0.9744762778282166,
      0.9847196936607361,
      0.9975572228431702,
      0.9996162056922913,
      0.9999210238456726,
      0.9999274015426636,
      0.9998215436935425,
      0.9984884262084961,
      0.9995637536048889,
      0.9996284246444702,
      0.9994311332702637,
      0.9997004866600037,
      0.9998338222503662,
      0.9998034238815308,
      0.9996649026870728,
      0.9998194575309753,
      0.9998641014099121,
      0.9997043609619141,
      0.9997363686561584,
      0.9996166825294495,
      0.9996362924575806,
      0.9996765851974487,
      0.9993793964385986,
      0.9973070621490479,
      0.9986997246742249,
      0.9993780255317688,
      0.996924102306366,
      0.9913987517356873,
      0.9979512095451355,
      0.9988352060317993,
      0.9918791651725769,
      0.9925745725631714,
      0.9987435936927795,
      0.9972605109214783,
      0.9838558435440063,
      0.9961035251617432,
      0.9991773962974548,
      0.9955803751945496,
      0.9904400706291199,
      0.9991400837898254,
      0.9989939332008362,
      0.9950208067893982,
      0.9980599284172058,
      0.9996448159217834,
      0.9992759823799133,
      0.9984549283981323,
      0.999760627746582,
      0.999843180179596,
      0.9996585845947266,
      0.9997871518135071,
      0.9998994469642639,
      0.9998220801353455,
      0.9997961521148682,
      0.9998775720596313,
      0.9998593330383301,
      0.9998132586479187,
      0.9999520778656006,
      0.9999324083328247,
      0.9998992681503296,
      0.9998800158500671,
      0.9998246431350708,
      0.9998354315757751,
      0.9999114274978638,
      0.9998915195465088,
      0.9998908042907715,
      0.9998875856399536,
      0.9999040961265564,
      0.9999081492424011,
      0.9999564290046692,
      0.9999364018440247,
      0.9997748732566833,
      0.9995365738868713,
      0.9971939325332642,
      0.9834022521972656,
      0.9820951819419861,
      0.9958158135414124,
      0.9914278984069824,
      0.9698269367218018,
      0.9867828488349915,
      0.9945347905158997,
      0.9786747097969055,
      0.9615400433540344,
      0.987435519695282,
      0.9890782237052917,
      0.9979605674743652,
      0.9995417594909668,
      0.9998751282691956,
      0.9998379945755005,
      0.9998074173927307,
      0.9998998641967773,
      0.9999150037765503,
      0.9997976422309875,
      0.9999301433563232,
      0.9999423623085022,
      0.9999018907546997,
      0.9998921155929565,
      0.9999381899833679,
      0.9998806715011597
    ],
    [
      0.36189141869544983,
      0.4080064594745636,
      0.4177725315093994,
      0.44186514616012573,
      0.4720679223537445,
      0.5197299718856812,
      0.5216923952102661,
      0.5020328164100647,
      0.5512981414794922,
      0.5897024869918823,
      0.5576157569885254,
      0.5384132862091064,
      0.6034684181213379,
      0.5954797863960266,
      0.5363065004348755,
      0.54921954870224,
      0.5764699578285217,
      0.5368796586990356,
      0.4556834399700165,
      0.49731194972991943,
      0.49178311228752136,
      0.41109925508499146,
      0.36815106868743896,
      0.4186738431453705,
      0.4256312847137451,
      0.33293813467025757,
      0.32260292768478394,
      0.3635336458683014,
      0.3425707519054413,
      0.3117043375968933,
      0.3410595655441284,
      0.36862629652023315,
      0.3289479911327362,
      0.3394690454006195,
      0.39962607622146606,
      0.38923993706703186,
      0.36287665367126465,
      0.38618332147598267,
      0.3974587619304657,
      0.3950909972190857,
      0.3666813373565674,
      0.36046522855758667,
      0.3777760863304138,
      0.3624553084373474,
      0.3227590322494507,
      0.32688817381858826,
      0.3383662700653076,
      0.3205709755420685,
      0.30309954285621643,
      0.3147575557231903,
      0.33151593804359436,
      0.3364841938018799,
      0.3097990155220032,
      0.30163097381591797,
      0.34041088819503784,
      0.3246864676475525,
      0.3116433918476105,
      0.31852561235427856,
      0.3638458251953125,
      0.3546505570411682,
      0.35170644521713257,
      0.3974105417728424,
      0.4269592761993408,
      0.4036064147949219,
      0.4151660203933716,
      0.4377087950706482,
      0.3919762670993805,
      0.37418776750564575,
      0.3822280764579773,
      0.36776530742645264,
      0.33350902795791626,
      0.343797504901886,
      0.35337093472480774,
      0.3704398572444916,
      0.3618294894695282,
      0.38607916235923767,
      0.4169536828994751,
      0.3978186547756195,
      0.37784621119499207,
      0.41989582777023315,
      0.459564745426178,
      0.41058051586151123,
      0.4234497845172882,
      0.4654211699962616,
      0.44319844245910645,
      0.42370522022247314,
      0.4426533877849579,
      0.42647266387939453,
      0.4029368758201599,
      0.3944501578807831,
      0.40137916803359985,
      0.37749963998794556,
      0.36958038806915283,
      0.3689463138580322,
      0.37191423773765564,
      0.37272435426712036,
      0.36185646057128906,
      0.3680918216705322,
      0.3907780349254608,
      0.9997953772544861,
      0.9998572468757629,
      0.9997992515563965,
      0.9995332360267639,
      0.9995181560516357,
      0.9986717104911804,
      0.9961660504341125,
      0.9797707200050354,
      0.9347102642059326,
      0.9453295469284058,
      0.8816065788269043,
      0.8802313208580017,
      0.8694760799407959,
      0.905078649520874,
      0.9196121096611023,
      0.9682990312576294,
      0.9826032519340515,
      0.9974548816680908,
      0.99895179271698,
      0.9996392130851746,
      0.9996105432510376,
      0.9996150732040405,
      0.9994075894355774,
      0.997460663318634,
      0.9952456951141357,
      0.9768171310424805,
      0.9539225101470947,
      0.9099164009094238,
      0.870992124080658,
      0.8741503953933716,
      0.8495140075683594,
      0.8810220956802368,
      0.897556722164154,
      0.9356062412261963,
      0.918548583984375,
      0.9449781179428101,
      0.9228596687316895,
      0.9502161145210266,
      0.945489227771759,
      0.9783754348754883,
      0.9895785450935364,
      0.9976240992546082,
      0.993191659450531,
      0.996550977230072,
      0.9952719807624817,
      0.987471878528595,
      0.992415726184845,
      0.99932461977005,
      0.9997827410697937,
      0.9998671412467957,
      0.9989477396011353,
      0.9998241662979126,
      0.9997482895851135,
      0.999901294708252,
      0.9999182224273682,
      0.9996654391288757,
      0.9997982382774353,
      0.9998168349266052,
      0.9998384118080139,
      0.9992507696151733,
      0.9987542033195496,
      0.9995037317276001,
      0.9997154474258423,
      0.9995661377906799,
      0.9993285536766052,
      0.9998223781585693,
      0.9999058842658997,
      0.999932050704956,
      0.9999399185180664,
      0.9999046921730042,
      0.9998930096626282,
      0.999519407749176,
      0.9994615912437439,
      0.9990496039390564,
      0.999068021774292,
      0.9942976236343384,
      0.988093376159668,
      0.9773920178413391,
      0.9746167063713074,
      0.9627359509468079,
      0.9582229852676392,
      0.9789824485778809,
      0.9959896802902222,
      0.9987124800682068,
      0.9996849894523621,
      0.9986835718154907,
      0.9916735291481018,
      0.9754483699798584,
      0.9435780644416809,
      0.9051904082298279,
      0.8427165150642395,
      0.8029880523681641,
      0.8552412986755371,
      0.900033712387085,
      0.9565292596817017,
      0.9702445864677429,
      0.9939095377922058,
      0.9950950145721436,
      0.9991595149040222,
      0.9996766448020935,
      0.9998759031295776,
      0.9992555975914001,
      0.9989886283874512,
      0.9902803897857666,
      0.9620509147644043,
      0.9612097144126892,
      0.9459384679794312,
      0.9797008037567139,
      0.996849000453949,
      0.9987683892250061,
      0.9990895986557007,
      0.9972991943359375,
      0.9930618405342102,
      0.9756884574890137,
      0.9628046154975891,
      0.9398016929626465,
      0.9343777894973755,
      0.9303076863288879,
      0.8969710469245911,
      0.9176188707351685,
      0.9620069265365601,
      0.9906752705574036,
      0.9763290882110596,
      0.9930113554000854,
      0.9741491079330444,
      0.9997591972351074,
      0.9998182654380798,
      0.9996848106384277,
      0.9998770356178284,
      0.9998044371604919,
      0.999538242816925,
      0.9997891187667847,
      0.999815821647644,
      0.9998849630355835,
      0.9997968077659607,
      0.9996199607849121,
      0.9984228610992432,
      0.991925835609436,
      0.9719938039779663,
      0.9266469478607178,
      0.9039801359176636,
      0.8835771679878235,
      0.8205630779266357,
      0.7614833116531372,
      0.8374835252761841,
      0.9134507179260254,
      0.9525532722473145,
      0.9566336870193481,
      0.9812277555465698,
      0.9873314499855042,
      0.9952717423439026,
      0.9983217120170593,
      0.9983030557632446,
      0.9977136850357056,
      0.985226571559906,
      0.9757384061813354,
      0.9772946834564209,
      0.9436471462249756,
      0.9300008416175842,
      0.902393102645874,
      0.8927639722824097,
      0.9181513786315918,
      0.8338154554367065,
      0.8652477264404297,
      0.9116806983947754,
      0.8712881803512573,
      0.7833678722381592,
      0.8433790802955627,
      0.8867477774620056,
      0.8046237230300903,
      0.7761088609695435,
      0.8659725785255432,
      0.8683536052703857,
      0.7749522924423218,
      0.8014038801193237,
      0.8877981901168823,
      0.846031904220581,
      0.7985509634017944,
      0.8719218373298645,
      0.9220575094223022,
      0.8709603548049927,
      0.8601037263870239,
      0.931003212928772,
      0.9452723264694214,
      0.919387936592102,
      0.9437726736068726,
      0.9771907329559326,
      0.9864504337310791,
      0.9980658888816833,
      0.9996877908706665,
      0.9999313950538635,
      0.9999343752861023,
      0.9998372793197632,
      0.9986429214477539,
      0.9996321201324463,
      0.999682605266571,
      0.9995198249816895,
      0.9997442364692688,
      0.9998581409454346,
      0.9998302459716797,
      0.9997107982635498,
      0.9998279213905334,
      0.9998791217803955,
      0.9997425675392151,
      0.9997701048851013,
      0.9996757507324219,
      0.9996878504753113,
      0.9997141361236572,
      0.9994569420814514,
      0.9975906014442444,
      0.9987978935241699,
      0.9994281530380249,
      0.9971581101417542,
      0.9918248057365417,
      0.9980652928352356,
      0.9988858699798584,
      0.9921631813049316,
      0.9929080605506897,
      0.9987837076187134,
      0.9974356293678284,
      0.9841505289077759,
      0.996124804019928,
      0.9991748929023743,
      0.9957112073898315,
      0.990319550037384,
      0.9991734623908997,
      0.9990342259407043,
      0.9951735734939575,
      0.9980694651603699,
      0.9996601343154907,
      0.9992421269416809,
      0.9984216690063477,
      0.9997519850730896,
      0.9998534321784973,
      0.9996634721755981,
      0.9997727274894714,
      0.9999040365219116,
      0.999835193157196,
      0.9998015761375427,
      0.9998746514320374,
      0.9998670816421509,
      0.999823272228241,
      0.999951958656311,
      0.9999353885650635,
      0.9999019503593445,
      0.9998769760131836,
      0.9998317956924438,
      0.9998380541801453,
      0.999915361404419,
      0.9998933672904968,
      0.9998971819877625,
      0.9998904466629028,
      0.9999080896377563,
      0.999908447265625,
      0.9999580979347229,
      0.9999364018440247,
      0.9997512698173523,
      0.999390721321106,
      0.996003270149231,
      0.9780185222625732,
      0.9763808846473694,
      0.9939801692962646,
      0.9892359972000122,
      0.9640703201293945,
      0.9847703576087952,
      0.9937465786933899,
      0.9764325022697449,
      0.9585472345352173,
      0.9866774678230286,
      0.9881631135940552,
      0.9977497458457947,
      0.9995288252830505,
      0.9998783469200134,
      0.9998462200164795,
      0.999808669090271,
      0.9999009370803833,
      0.9999170303344727,
      0.9998078942298889,
      0.999932587146759,
      0.9999443292617798,
      0.999906063079834,
      0.9998997449874878,
      0.9999403953552246,
      0.9998857975006104
    ],
    [
      0.42301100492477417,
      0.4712488055229187,
      0.4728935956954956,
      0.5048061013221741,
      0.5236197710037231,
      0.5953524708747864,
      0.5805114507675171,
      0.5427291989326477,
      0.5971288681030273,
      0.6386097073554993,
      0.5840707421302795,
      0.5634858012199402,
      0.6353648900985718,
      0.6123355031013489,
      0.5525480508804321,
      0.573448657989502,
      0.6008235812187195,
      0.5550588369369507,
      0.48229551315307617,
      0.5230904221534729,
      0.5215776562690735,
      0.441171258687973,
      0.3966265320777893,
      0.43432629108428955,
      0.4446113407611847,
      0.36104264855384827,
      0.34644877910614014,
      0.3896927833557129,
      0.3846089839935303,
      0.34360194206237793,
      0.37482234835624695,
      0.40446388721466064,
      0.36604323983192444,
      0.38027292490005493,
      0.4419535994529724,
      0.4319853186607361,
      0.40560728311538696,
      0.43074318766593933,
      0.43738096952438354,
      0.4241489768028259,
      0.3949381113052368,
      0.38833653926849365,
      0.3989674746990204,
      0.3953939378261566,
      0.3512381613254547,
      0.35318824648857117,
      0.35862070322036743,
      0.3488144874572754,
      0.326102077960968,
      0.33921292424201965,
      0.36028432846069336,
      0.3663147985935211,
      0.3456524610519409,
      0.33867278695106506,
      0.35319948196411133,
      0.3514825701713562,
      0.3455182909965515,
      0.36013373732566833,
      0.3934507966041565,
      0.3970545828342438,
      0.40412572026252747,
      0.4418146014213562,
      0.46636340022087097,
      0.43583086133003235,
      0.4547434449195862,
      0.48309236764907837,
      0.4333867132663727,
      0.43030846118927,
      0.4388354420661926,
      0.41563764214515686,
      0.3877238631248474,
      0.4018232226371765,
      0.40787273645401,
      0.4270387291908264,
      0.40905052423477173,
      0.4187372922897339,
      0.4191964864730835,
      0.4330531656742096,
      0.41397178173065186,
      0.45441365242004395,
      0.49155476689338684,
      0.4526790976524353,
      0.4611627459526062,
      0.5160220265388489,
      0.5032188296318054,
      0.4591679573059082,
      0.47964853048324585,
      0.4878361225128174,
      0.4382117986679077,
      0.43381422758102417,
      0.4447823762893677,
      0.40776327252388,
      0.3948649764060974,
      0.406964510679245,
      0.404234915971756,
      0.3947046399116516,
      0.3711857795715332,
      0.3664751946926117,
      0.37394052743911743,
      0.9998077154159546,
      0.9998626708984375,
      0.9998099207878113,
      0.9995330572128296,
      0.9995360970497131,
      0.998673677444458,
      0.9962276220321655,
      0.9802600145339966,
      0.9369834065437317,
      0.949059009552002,
      0.8881838321685791,
      0.8912303447723389,
      0.8790862560272217,
      0.9123772382736206,
      0.9256623387336731,
      0.9716092348098755,
      0.9843751788139343,
      0.9976903200149536,
      0.9990235567092896,
      0.9996832013130188,
      0.9996612071990967,
      0.9996638298034668,
      0.9994744062423706,
      0.9977262616157532,
      0.9956957697868347,
      0.9797354936599731,
      0.9569753408432007,
      0.9140258431434631,
      0.8730869293212891,
      0.8829748630523682,
      0.8503304719924927,
      0.8839870691299438,
      0.8990651965141296,
      0.9390019178390503,
      0.9230859875679016,
      0.9494702219963074,
      0.9276246428489685,
      0.9545348286628723,
      0.9505600929260254,
      0.9813058972358704,
      0.9913038611412048,
      0.9981419444084167,
      0.9946170449256897,
      0.9974039793014526,
      0.9963513612747192,
      0.9895380735397339,
      0.9944393634796143,
      0.999519407749176,
      0.9998394250869751,
      0.9998942017555237,
      0.999091625213623,
      0.9998563528060913,
      0.9998042583465576,
      0.9999203681945801,
      0.9999294281005859,
      0.9997180700302124,
      0.9998452663421631,
      0.9998505115509033,
      0.9998751878738403,
      0.9993596076965332,
      0.9990106225013733,
      0.9996466040611267,
      0.9998113512992859,
      0.9997174143791199,
      0.9995669722557068,
      0.99986732006073,
      0.9999250769615173,
      0.9999416470527649,
      0.9999502301216125,
      0.9999146461486816,
      0.9999117851257324,
      0.9996161460876465,
      0.9995849132537842,
      0.9992992877960205,
      0.9993115067481995,
      0.9960166215896606,
      0.991317868232727,
      0.9807081818580627,
      0.9776439070701599,
      0.9668381214141846,
      0.9634225368499756,
      0.9823288321495056,
      0.9966954588890076,
      0.9989181756973267,
      0.9997395873069763,
      0.9989723563194275,
      0.9930574297904968,
      0.9783762097358704,
      0.9481634497642517,
      0.9086630940437317,
      0.8506288528442383,
      0.8106282353401184,
      0.8573744893074036,
      0.9020427465438843,
      0.9618594646453857,
      0.974200427532196,
      0.9948310256004333,
      0.995641827583313,
      0.9992514848709106,
      0.999728262424469,
      0.9998967051506042,
      0.9993783831596375,
      0.9991793632507324,
      0.9921927452087402,
      0.9674602746963501,
      0.9652377963066101,
      0.9505578875541687,
      0.9829427003860474,
      0.997451663017273,
      0.9989651441574097,
      0.9992063045501709,
      0.9976610541343689,
      0.9942538738250732,
      0.9780718088150024,
      0.9657329320907593,
      0.9429391622543335,
      0.9376455545425415,
      0.9345095753669739,
      0.8946325778961182,
      0.9188706278800964,
      0.9625438451766968,
      0.991395890712738,
      0.9785993099212646,
      0.9937800168991089,
      0.9777354598045349,
      0.9997779130935669,
      0.9998326897621155,
      0.9997097253799438,
      0.9998883008956909,
      0.9998151063919067,
      0.9995650053024292,
      0.9998055696487427,
      0.9998305439949036,
      0.9998935461044312,
      0.999811589717865,
      0.999656617641449,
      0.9985918998718262,
      0.9924705028533936,
      0.9736425876617432,
      0.9327622652053833,
      0.9064695239067078,
      0.884909987449646,
      0.8146072030067444,
      0.7552308440208435,
      0.8314727544784546,
      0.9135063290596008,
      0.9532763957977295,
      0.9570409059524536,
      0.9809874296188354,
      0.9869649410247803,
      0.9949107766151428,
      0.9981376528739929,
      0.9980782866477966,
      0.9974738955497742,
      0.9824342131614685,
      0.9732980132102966,
      0.9754011034965515,
      0.9409877061843872,
      0.929367184638977,
      0.8982232213020325,
      0.8901296854019165,
      0.9168252348899841,
      0.8366487622261047,
      0.8680983781814575,
      0.9160555601119995,
      0.867003321647644,
      0.7791455984115601,
      0.8480821251869202,
      0.888756275177002,
      0.7994756102561951,
      0.7755450010299683,
      0.8756968975067139,
      0.8674764633178711,
      0.7774661779403687,
      0.8136578798294067,
      0.8857285380363464,
      0.8495091795921326,
      0.8083029389381409,
      0.88176429271698,
      0.9228681325912476,
      0.8676913976669312,
      0.8703851699829102,
      0.9388037323951721,
      0.9501708149909973,
      0.9222181439399719,
      0.9507424831390381,
      0.981734573841095,
      0.9894904494285583,
      0.9986541271209717,
      0.999769389629364,
      0.9999434947967529,
      0.9999423027038574,
      0.9998546838760376,
      0.9988060593605042,
      0.9997043013572693,
      0.9997355341911316,
      0.9996090531349182,
      0.9997944235801697,
      0.9998869895935059,
      0.9998598694801331,
      0.9997691512107849,
      0.9998622536659241,
      0.9998993873596191,
      0.9997836351394653,
      0.9998105764389038,
      0.9997393488883972,
      0.9997329711914062,
      0.9997472763061523,
      0.9995198845863342,
      0.997875988483429,
      0.9988756775856018,
      0.9994606375694275,
      0.9973908066749573,
      0.992547869682312,
      0.9981642365455627,
      0.9989414215087891,
      0.9928813576698303,
      0.9934172630310059,
      0.9988322854042053,
      0.9974875450134277,
      0.9849849939346313,
      0.9961535334587097,
      0.9991373419761658,
      0.9958873987197876,
      0.9898462891578674,
      0.9991484880447388,
      0.9990882277488708,
      0.9953371286392212,
      0.9980555772781372,
      0.9996572136878967,
      0.9993283748626709,
      0.9984228610992432,
      0.9997626543045044,
      0.9998754262924194,
      0.9997425675392151,
      0.9997865557670593,
      0.9999176263809204,
      0.9998652935028076,
      0.9998270273208618,
      0.9998827576637268,
      0.999876856803894,
      0.9998363852500916,
      0.999954879283905,
      0.9999405145645142,
      0.9999104142189026,
      0.9998850226402283,
      0.9998450875282288,
      0.9998505711555481,
      0.9999221563339233,
      0.9998970031738281,
      0.9999029636383057,
      0.9998996257781982,
      0.9999156594276428,
      0.9999123811721802,
      0.9999611973762512,
      0.9999394416809082,
      0.9997435808181763,
      0.9993010759353638,
      0.9950164556503296,
      0.9737091064453125,
      0.9724795818328857,
      0.9926275610923767,
      0.9880197048187256,
      0.96014803647995,
      0.9835727214813232,
      0.9934658408164978,
      0.9755616188049316,
      0.9581514596939087,
      0.9874458909034729,
      0.9885247945785522,
      0.9978435039520264,
      0.9995612502098083,
      0.9998906254768372,
      0.9998635053634644,
      0.9998261332511902,
      0.999909520149231,
      0.9999259114265442,
      0.9998288750648499,
      0.9999387860298157,
      0.9999491572380066,
      0.999914824962616,
      0.9999043345451355,
      0.9999454617500305,
      0.9998926520347595
    ],
    [
      0.49224400520324707,
      0.5484498739242554,
      0.5534301400184631,
      0.5576754808425903,
      0.5666899681091309,
      0.6599048376083374,
      0.6266885995864868,
      0.5789369940757751,
      0.6267437934875488,
      0.6745628118515015,
      0.6108669638633728,
      0.5921655297279358,
      0.6670933961868286,
      0.6390269994735718,
      0.5823041796684265,
      0.6092388033866882,
      0.6420139074325562,
      0.5911453366279602,
      0.5305131673812866,
      0.5757132768630981,
      0.5806844234466553,
      0.48998504877090454,
      0.4445610046386719,
      0.4680386185646057,
      0.4694948196411133,
      0.4207112193107605,
      0.402433842420578,
      0.4102606773376465,
      0.41616523265838623,
      0.37945616245269775,
      0.4251485764980316,
      0.4364166259765625,
      0.4053507149219513,
      0.4188549220561981,
      0.48479896783828735,
      0.472958505153656,
      0.44795989990234375,
      0.47296157479286194,
      0.477897047996521,
      0.45409923791885376,
      0.4297770857810974,
      0.43358737230300903,
      0.42242753505706787,
      0.41091102361679077,
      0.37331774830818176,
      0.36503684520721436,
      0.38869357109069824,
      0.376228004693985,
      0.35091638565063477,
      0.3704879879951477,
      0.38797301054000854,
      0.3959135413169861,
      0.3710934817790985,
      0.3617437481880188,
      0.38381823897361755,
      0.38495439291000366,
      0.3761935234069824,
      0.39418816566467285,
      0.4499046206474304,
      0.43927574157714844,
      0.44416749477386475,
      0.48375123739242554,
      0.5106915831565857,
      0.4732474088668823,
      0.48926591873168945,
      0.5171588659286499,
      0.47890862822532654,
      0.46730244159698486,
      0.4855278432369232,
      0.458759605884552,
      0.4279625415802002,
      0.44620198011398315,
      0.4488440752029419,
      0.4583582282066345,
      0.4395579695701599,
      0.4434124827384949,
      0.4285970628261566,
      0.4581974148750305,
      0.43332749605178833,
      0.4793657958507538,
      0.5192383527755737,
      0.48330971598625183,
      0.48877233266830444,
      0.554124116897583,
      0.5485363602638245,
      0.50113844871521,
      0.5384215116500854,
      0.5578184127807617,
      0.5001479387283325,
      0.48323509097099304,
      0.5102843046188354,
      0.4609594941139221,
      0.42918387055397034,
      0.4313575029373169,
      0.4284958839416504,
      0.3962312340736389,
      0.38467997312545776,
      0.37740591168403625,
      0.3861144781112671,
      0.9998164772987366,
      0.9998645782470703,
      0.9998181462287903,
      0.9995436668395996,
      0.9995759129524231,
      0.9987450242042542,
      0.9963692426681519,
      0.9807927012443542,
      0.9393229484558105,
      0.9512787461280823,
      0.8893811702728271,
      0.8998470306396484,
      0.8868168592453003,
      0.9185835123062134,
      0.9287642240524292,
      0.9721404314041138,
      0.9844655394554138,
      0.9977283477783203,
      0.9990501403808594,
      0.9997066855430603,
      0.9996840357780457,
      0.9996874928474426,
      0.9994872808456421,
      0.9977219700813293,
      0.9955615997314453,
      0.9795457720756531,
      0.956891655921936,
      0.9123594760894775,
      0.8709568381309509,
      0.8768435716629028,
      0.84913170337677,
      0.8808063268661499,
      0.9004398584365845,
      0.9420077800750732,
      0.9272130727767944,
      0.9534556865692139,
      0.9318649172782898,
      0.959674596786499,
      0.9553491473197937,
      0.9851468205451965,
      0.9934598207473755,
      0.998770534992218,
      0.996722400188446,
      0.9985239505767822,
      0.9978929162025452,
      0.9926532506942749,
      0.9971352219581604,
      0.9997326135635376,
      0.9999005198478699,
      0.9999231100082397,
      0.9992232918739319,
      0.99988853931427,
      0.9998645782470703,
      0.9999390840530396,
      0.9999378323554993,
      0.9997490644454956,
      0.9998802542686462,
      0.9998719096183777,
      0.9999017119407654,
      0.9994733333587646,
      0.9992040395736694,
      0.9997472167015076,
      0.9998786449432373,
      0.999826192855835,
      0.9997440576553345,
      0.999905526638031,
      0.9999411106109619,
      0.9999483823776245,
      0.9999598264694214,
      0.9999222755432129,
      0.9999271631240845,
      0.9996921420097351,
      0.9996865391731262,
      0.9994919896125793,
      0.9995620846748352,
      0.9978395700454712,
      0.9949890971183777,
      0.9859174489974976,
      0.9831275343894958,
      0.9737979769706726,
      0.9720146656036377,
      0.9866231083869934,
      0.9975878000259399,
      0.9991373419761658,
      0.9997925162315369,
      0.9992237091064453,
      0.9946191906929016,
      0.9823421835899353,
      0.9533438682556152,
      0.9115279912948608,
      0.8554419875144958,
      0.8191605806350708,
      0.8633647561073303,
      0.906574010848999,
      0.9646639823913574,
      0.978530764579773,
      0.9957901239395142,
      0.9963890314102173,
      0.999362587928772,
      0.9997860789299011,
      0.999919593334198,
      0.9995262026786804,
      0.9994168281555176,
      0.9946897029876709,
      0.9757264852523804,
      0.9717272520065308,
      0.9560060501098633,
      0.9862450957298279,
      0.9979923367500305,
      0.9991384744644165,
      0.9993090629577637,
      0.9979483485221863,
      0.9948409795761108,
      0.9809052348136902,
      0.970233142375946,
      0.9462637901306152,
      0.936248779296875,
      0.9356255531311035,
      0.8910990357398987,
      0.9212405681610107,
      0.9627934098243713,
      0.9909802675247192,
      0.9785304069519043,
      0.9938421845436096,
      0.979346513748169,
      0.999785840511322,
      0.9998399019241333,
      0.9997242093086243,
      0.9998958706855774,
      0.9998218417167664,
      0.9995695948600769,
      0.9998091459274292,
      0.9998399615287781,
      0.9999001622200012,
      0.9998157024383545,
      0.9996759295463562,
      0.99864262342453,
      0.9926689863204956,
      0.9743335247039795,
      0.9341315031051636,
      0.9080599546432495,
      0.8865969181060791,
      0.8125840425491333,
      0.7581937313079834,
      0.8335229754447937,
      0.9169681072235107,
      0.9555224776268005,
      0.9592229723930359,
      0.9817708134651184,
      0.9873896241188049,
      0.9947959184646606,
      0.9980770945549011,
      0.9978729486465454,
      0.9972653985023499,
      0.9804471731185913,
      0.9720315933227539,
      0.9747763872146606,
      0.9394860863685608,
      0.929138720035553,
      0.8991758823394775,
      0.8907357454299927,
      0.9202408194541931,
      0.8362395763397217,
      0.8686044216156006,
      0.9229222536087036,
      0.8686290979385376,
      0.7862098217010498,
      0.8516958951950073,
      0.8915894031524658,
      0.8011170029640198,
      0.7799966335296631,
      0.8773666024208069,
      0.8685414791107178,
      0.7831940650939941,
      0.8102915287017822,
      0.8885676860809326,
      0.8518861532211304,
      0.8124638795852661,
      0.8832623958587646,
      0.9231893420219421,
      0.8764761686325073,
      0.8748337626457214,
      0.9465330243110657,
      0.9565727710723877,
      0.9265314340591431,
      0.9582513570785522,
      0.9861695766448975,
      0.9929143786430359,
      0.9992370009422302,
      0.9998435378074646,
      0.9999542236328125,
      0.9999487996101379,
      0.9998693466186523,
      0.9989398121833801,
      0.9997565150260925,
      0.9997738003730774,
      0.9996737837791443,
      0.9998317360877991,
      0.9999088644981384,
      0.9998824596405029,
      0.9998143315315247,
      0.9998881220817566,
      0.9999194741249084,
      0.9998167157173157,
      0.9998340010643005,
      0.9997941255569458,
      0.9997818470001221,
      0.9997820258140564,
      0.9996100068092346,
      0.9982393383979797,
      0.9990179538726807,
      0.9995291233062744,
      0.9977828860282898,
      0.9939360022544861,
      0.9983186721801758,
      0.9990142583847046,
      0.9935609102249146,
      0.9940207600593567,
      0.9988237023353577,
      0.9975025057792664,
      0.9854698181152344,
      0.9961888194084167,
      0.999108076095581,
      0.9958582520484924,
      0.9898545742034912,
      0.9991289973258972,
      0.9990860223770142,
      0.9955229163169861,
      0.9980986714363098,
      0.9996567964553833,
      0.9993849992752075,
      0.9985235333442688,
      0.999777615070343,
      0.9998878240585327,
      0.9997832775115967,
      0.9998021125793457,
      0.999924898147583,
      0.9998781681060791,
      0.9998459815979004,
      0.9998906850814819,
      0.9998839497566223,
      0.9998475313186646,
      0.9999576807022095,
      0.9999451637268066,
      0.9999185800552368,
      0.9998940825462341,
      0.999853253364563,
      0.9998616576194763,
      0.99992835521698,
      0.9999034404754639,
      0.9999117255210876,
      0.9999085664749146,
      0.9999232292175293,
      0.999916672706604,
      0.9999638795852661,
      0.9999422430992126,
      0.9997372031211853,
      0.9992251992225647,
      0.9940882325172424,
      0.9705625772476196,
      0.9697598218917847,
      0.991614580154419,
      0.9873526096343994,
      0.9595476984977722,
      0.9836124181747437,
      0.9935939908027649,
      0.975659966468811,
      0.9612457752227783,
      0.9890971183776855,
      0.9900588989257812,
      0.998048722743988,
      0.9996051788330078,
      0.9998989105224609,
      0.9998784065246582,
      0.9998412728309631,
      0.9999167919158936,
      0.9999331831932068,
      0.9998454451560974,
      0.9999436140060425,
      0.9999529719352722,
      0.9999212026596069,
      0.9999140501022339,
      0.9999488592147827,
      0.9998975992202759
    ],
    [
      0.5334909558296204,
      0.6047272086143494,
      0.6329675316810608,
      0.5985479950904846,
      0.6096295118331909,
      0.6977524757385254,
      0.6587242484092712,
      0.6146185994148254,
      0.6575655937194824,
      0.7032848000526428,
      0.6397358179092407,
      0.6208189725875854,
      0.6899101734161377,
      0.6712241172790527,
      0.6136045455932617,
      0.6347490549087524,
      0.6788077354431152,
      0.6296725869178772,
      0.5761181116104126,
      0.619770884513855,
      0.6352412104606628,
      0.546127200126648,
      0.5006378293037415,
      0.5181175470352173,
      0.5051642656326294,
      0.48942849040031433,
      0.4739464223384857,
      0.4604744613170624,
      0.4595905840396881,
      0.43943679332733154,
      0.5083904266357422,
      0.499255895614624,
      0.45747455954551697,
      0.4882272779941559,
      0.5275850296020508,
      0.5067191123962402,
      0.48262301087379456,
      0.5061445832252502,
      0.5048037767410278,
      0.47619006037712097,
      0.4648488163948059,
      0.4697236716747284,
      0.45702147483825684,
      0.43292832374572754,
      0.41399696469306946,
      0.3941921591758728,
      0.4146729111671448,
      0.40379658341407776,
      0.3868564963340759,
      0.39226651191711426,
      0.41525837779045105,
      0.43027064204216003,
      0.4107305109500885,
      0.40034541487693787,
      0.4203695058822632,
      0.44590604305267334,
      0.4294757544994354,
      0.4435293972492218,
      0.49980640411376953,
      0.49430543184280396,
      0.48164379596710205,
      0.5134634375572205,
      0.5411348938941956,
      0.5109031200408936,
      0.5195587277412415,
      0.5440415740013123,
      0.526996910572052,
      0.5155917406082153,
      0.5253406167030334,
      0.5162304639816284,
      0.4864729344844818,
      0.5006977319717407,
      0.5054845809936523,
      0.5041891932487488,
      0.4858071208000183,
      0.4794497489929199,
      0.4563332796096802,
      0.49507448077201843,
      0.47116580605506897,
      0.5430149435997009,
      0.5728176236152649,
      0.5299146771430969,
      0.534693717956543,
      0.6091331839561462,
      0.5924311876296997,
      0.5608829259872437,
      0.6011059880256653,
      0.6218158006668091,
      0.569148600101471,
      0.5548045039176941,
      0.5868280529975891,
      0.566885232925415,
      0.501332700252533,
      0.5099920034408569,
      0.5224123001098633,
      0.48373228311538696,
      0.44769465923309326,
      0.4685726761817932,
      0.4746815264225006,
      0.9998204708099365,
      0.9998592138290405,
      0.9998229146003723,
      0.9995395541191101,
      0.9996055364608765,
      0.9987723231315613,
      0.9964152574539185,
      0.9812056422233582,
      0.9416252374649048,
      0.950774610042572,
      0.8904896378517151,
      0.9006265997886658,
      0.8830812573432922,
      0.9261648654937744,
      0.9277045130729675,
      0.9750869274139404,
      0.9863936901092529,
      0.9979190230369568,
      0.9991603493690491,
      0.9997470378875732,
      0.9997316598892212,
      0.9997262358665466,
      0.9995254874229431,
      0.9977893829345703,
      0.9955949187278748,
      0.9801014065742493,
      0.9580216407775879,
      0.915172815322876,
      0.8690086603164673,
      0.8727258443832397,
      0.8513680100440979,
      0.8806456327438354,
      0.9050711393356323,
      0.9432705044746399,
      0.9278398752212524,
      0.9574839472770691,
      0.9361270666122437,
      0.9645390510559082,
      0.9636189937591553,
      0.989738941192627,
      0.9959737658500671,
      0.9993854761123657,
      0.9985319375991821,
      0.9994049668312073,
      0.9989755749702454,
      0.9971652030944824,
      0.9990142583847046,
      0.9998798966407776,
      0.9999470710754395,
      0.9999484419822693,
      0.9993602633476257,
      0.9999186992645264,
      0.9999153017997742,
      0.999955952167511,
      0.9999447464942932,
      0.9997745156288147,
      0.9999046921730042,
      0.9998894333839417,
      0.9999275207519531,
      0.9995681047439575,
      0.9993823766708374,
      0.9998340010643005,
      0.9999302625656128,
      0.9999036192893982,
      0.999869704246521,
      0.9999367594718933,
      0.999954879283905,
      0.9999527931213379,
      0.9999659061431885,
      0.9999309182167053,
      0.9999442100524902,
      0.9997742176055908,
      0.999787449836731,
      0.9996867179870605,
      0.9997658133506775,
      0.9990659356117249,
      0.9976670145988464,
      0.9916547536849976,
      0.9892252683639526,
      0.9825747609138489,
      0.9807083606719971,
      0.9911795258522034,
      0.998450517654419,
      0.9993520379066467,
      0.9998493194580078,
      0.9994876384735107,
      0.9963455200195312,
      0.9875026345252991,
      0.960125207901001,
      0.9189143776893616,
      0.8641657829284668,
      0.8317288756370544,
      0.8721282482147217,
      0.9160507321357727,
      0.9713106751441956,
      0.9829345941543579,
      0.9967817664146423,
      0.997058629989624,
      0.9994663596153259,
      0.999839723110199,
      0.9999396800994873,
      0.9996677041053772,
      0.9996471405029297,
      0.9972533583641052,
      0.9839863181114197,
      0.9792799949645996,
      0.9633157849311829,
      0.9902690649032593,
      0.9985070824623108,
      0.9993224143981934,
      0.9994560480117798,
      0.9983800053596497,
      0.9962887763977051,
      0.9849653840065002,
      0.9744797348976135,
      0.948972225189209,
      0.9380142688751221,
      0.9339712858200073,
      0.8915714025497437,
      0.9250208735466003,
      0.9654675126075745,
      0.9909151196479797,
      0.978424072265625,
      0.9936869740486145,
      0.9802483916282654,
      0.9998036623001099,
      0.9998520016670227,
      0.9997597336769104,
      0.9999105334281921,
      0.999839186668396,
      0.9995851516723633,
      0.9998197555541992,
      0.9998542666435242,
      0.9999098777770996,
      0.9998278617858887,
      0.999695897102356,
      0.9986719489097595,
      0.9927204251289368,
      0.975182294845581,
      0.9357964992523193,
      0.9106781482696533,
      0.893865704536438,
      0.8187230825424194,
      0.757988452911377,
      0.8352436423301697,
      0.9189589023590088,
      0.9581489562988281,
      0.9611313343048096,
      0.9824142456054688,
      0.9874287247657776,
      0.9944411516189575,
      0.9978781342506409,
      0.9974783658981323,
      0.996823251247406,
      0.9775211215019226,
      0.9687923192977905,
      0.9729380011558533,
      0.9372806549072266,
      0.9299042820930481,
      0.8998293876647949,
      0.8877599835395813,
      0.9210948944091797,
      0.8345897197723389,
      0.8739308714866638,
      0.9283921122550964,
      0.871366024017334,
      0.789928674697876,
      0.8584940433502197,
      0.8960200548171997,
      0.804510235786438,
      0.7867035865783691,
      0.8784964084625244,
      0.8676661252975464,
      0.7891522645950317,
      0.8199794292449951,
      0.894477903842926,
      0.8615083694458008,
      0.8246079087257385,
      0.8929746747016907,
      0.9304531812667847,
      0.8893484473228455,
      0.8883301019668579,
      0.955978274345398,
      0.9639883041381836,
      0.9372875094413757,
      0.9680986404418945,
      0.9926016926765442,
      0.9979110956192017,
      0.9996966123580933,
      0.9999070167541504,
      0.9999663829803467,
      0.9999537467956543,
      0.9998828768730164,
      0.9990980625152588,
      0.9998160004615784,
      0.9998162984848022,
      0.9997453093528748,
      0.9998703002929688,
      0.9999313354492188,
      0.9999052882194519,
      0.9998606443405151,
      0.9999172687530518,
      0.9999369382858276,
      0.9998540878295898,
      0.9998670220375061,
      0.9998551607131958,
      0.9998409748077393,
      0.9998266100883484,
      0.9997212886810303,
      0.9987180233001709,
      0.9992308616638184,
      0.9996466040611267,
      0.9984083771705627,
      0.9960671663284302,
      0.9986910820007324,
      0.999299168586731,
      0.995800256729126,
      0.9957688450813293,
      0.998943567276001,
      0.9978646039962769,
      0.9878178834915161,
      0.9964644908905029,
      0.9991078972816467,
      0.996167778968811,
      0.9902599453926086,
      0.9991158246994019,
      0.9991135001182556,
      0.9956722259521484,
      0.9980534315109253,
      0.999675452709198,
      0.9994080662727356,
      0.9985642433166504,
      0.9997884631156921,
      0.9998996257781982,
      0.999811053276062,
      0.9998207092285156,
      0.9999361038208008,
      0.9999048709869385,
      0.999879002571106,
      0.9999058246612549,
      0.9998959898948669,
      0.999863862991333,
      0.9999621510505676,
      0.9999513626098633,
      0.9999290704727173,
      0.999907374382019,
      0.9998705983161926,
      0.9998742938041687,
      0.9999359846115112,
      0.999911904335022,
      0.9999217987060547,
      0.9999182224273682,
      0.9999299645423889,
      0.9999228715896606,
      0.9999675750732422,
      0.9999470710754395,
      0.9997351169586182,
      0.9991772770881653,
      0.992684543132782,
      0.9668152332305908,
      0.9657791256904602,
      0.991184651851654,
      0.9866942167282104,
      0.9596768617630005,
      0.9847610592842102,
      0.9942010045051575,
      0.9769301414489746,
      0.9654763340950012,
      0.9920328855514526,
      0.9931255578994751,
      0.9985079765319824,
      0.9996945858001709,
      0.9999189376831055,
      0.9999023079872131,
      0.9998698234558105,
      0.9999303817749023,
      0.9999441504478455,
      0.9998696446418762,
      0.9999513626098633,
      0.9999597668647766,
      0.9999312162399292,
      0.9999232292175293,
      0.9999547600746155,
      0.9999063611030579
    ],
    [
      0.5829691290855408,
      0.6530900597572327,
      0.6925966739654541,
      0.6515031456947327,
      0.644835889339447,
      0.727596640586853,
      0.7083749771118164,
      0.6545748710632324,
      0.687917172908783,
      0.7434675693511963,
      0.6885322332382202,
      0.6627492904663086,
      0.7204303741455078,
      0.7195483446121216,
      0.6609621644020081,
      0.6705241799354553,
      0.721522331237793,
      0.6807999014854431,
      0.6351913213729858,
      0.6619922518730164,
      0.6904143691062927,
      0.6185164451599121,
      0.5775578022003174,
      0.6011301279067993,
      0.5797992944717407,
      0.5698766708374023,
      0.5316853523254395,
      0.5069644451141357,
      0.53016597032547,
      0.5323030948638916,
      0.6168460249900818,
      0.6040548086166382,
      0.5667762160301208,
      0.6089180111885071,
      0.6437265872955322,
      0.5931791067123413,
      0.603553056716919,
      0.6416022181510925,
      0.6046305894851685,
      0.5701722502708435,
      0.5995253920555115,
      0.5953538417816162,
      0.5289646983146667,
      0.542860746383667,
      0.5759068131446838,
      0.5040227174758911,
      0.48412835597991943,
      0.5267073512077332,
      0.4889717400074005,
      0.45272111892700195,
      0.461974173784256,
      0.47464585304260254,
      0.4858725965023041,
      0.4984492063522339,
      0.504431426525116,
      0.5344772934913635,
      0.5289703607559204,
      0.556402325630188,
      0.5815051198005676,
      0.5705260634422302,
      0.568932294845581,
      0.6042785048484802,
      0.6051996350288391,
      0.5941023826599121,
      0.6094440221786499,
      0.6202763319015503,
      0.6025372743606567,
      0.6083181500434875,
      0.6201604604721069,
      0.6122614741325378,
      0.5768305659294128,
      0.5888311862945557,
      0.600490152835846,
      0.5711103081703186,
      0.5561370849609375,
      0.5236436724662781,
      0.5036091804504395,
      0.5413748621940613,
      0.5274291038513184,
      0.6173326969146729,
      0.6307656168937683,
      0.5886610746383667,
      0.5902367830276489,
      0.6672270894050598,
      0.6407017111778259,
      0.620365560054779,
      0.6455581784248352,
      0.6685624122619629,
      0.6331356167793274,
      0.6233662366867065,
      0.6433576941490173,
      0.6347211599349976,
      0.5906537175178528,
      0.589684247970581,
      0.6087548732757568,
      0.5662752389907837,
      0.5406979918479919,
      0.5590095520019531,
      0.5372462272644043,
      0.9998301863670349,
      0.9998647570610046,
      0.9998356699943542,
      0.9995761513710022,
      0.9996944665908813,
      0.9990295171737671,
      0.9973514676094055,
      0.9859604239463806,
      0.95283043384552,
      0.9587929248809814,
      0.9050857424736023,
      0.909064769744873,
      0.8957692980766296,
      0.9338601231575012,
      0.933946967124939,
      0.9779356718063354,
      0.9884424209594727,
      0.9982495307922363,
      0.9993422627449036,
      0.9997848272323608,
      0.9997822046279907,
      0.9997737407684326,
      0.9996039867401123,
      0.9981950521469116,
      0.9967167973518372,
      0.9862436056137085,
      0.9626365900039673,
      0.9200830459594727,
      0.8877193331718445,
      0.8856916427612305,
      0.8675045967102051,
      0.8925012350082397,
      0.9189648032188416,
      0.9474855065345764,
      0.9336330890655518,
      0.9608016610145569,
      0.9394437670707703,
      0.9672839045524597,
      0.9695224761962891,
      0.9932168126106262,
      0.9977538585662842,
      0.9996508955955505,
      0.9992819428443909,
      0.9996755719184875,
      0.9993537068367004,
      0.9983604550361633,
      0.9993873238563538,
      0.9999197125434875,
      0.9999620914459229,
      0.9999579787254333,
      0.9994502067565918,
      0.9999329447746277,
      0.9999346137046814,
      0.9999629855155945,
      0.9999468922615051,
      0.9997885227203369,
      0.999916136264801,
      0.999902606010437,
      0.9999403953552246,
      0.9996335506439209,
      0.9994876384735107,
      0.9998753070831299,
      0.9999502301216125,
      0.9999247789382935,
      0.9999069571495056,
      0.9999494552612305,
      0.9999619126319885,
      0.9999553561210632,
      0.9999685287475586,
      0.999933123588562,
      0.999951958656311,
      0.999821126461029,
      0.9998420476913452,
      0.9997934103012085,
      0.9998602867126465,
      0.9995654225349426,
      0.9988624453544617,
      0.9954605102539062,
      0.9929938316345215,
      0.9869843125343323,
      0.9841247797012329,
      0.9932639598846436,
      0.9988007545471191,
      0.9994555115699768,
      0.9998757839202881,
      0.999595582485199,
      0.9972162246704102,
      0.9901950359344482,
      0.961312472820282,
      0.9140560626983643,
      0.8723134994506836,
      0.8463776707649231,
      0.8849432468414307,
      0.926737904548645,
      0.9736504554748535,
      0.9865232110023499,
      0.9973218441009521,
      0.9975712299346924,
      0.99955815076828,
      0.9998745322227478,
      0.9999510049819946,
      0.9997350573539734,
      0.9997366666793823,
      0.9982772469520569,
      0.9894142150878906,
      0.9833699464797974,
      0.9679101705551147,
      0.9930734634399414,
      0.9988700151443481,
      0.9994466304779053,
      0.9995381236076355,
      0.998604953289032,
      0.9968219995498657,
      0.9860553741455078,
      0.9780024290084839,
      0.9535976648330688,
      0.947856068611145,
      0.9435627460479736,
      0.9057947397232056,
      0.9298073053359985,
      0.9766825437545776,
      0.9942201972007751,
      0.9854131937026978,
      0.9954966902732849,
      0.9853477478027344,
      0.9998398423194885,
      0.999876856803894,
      0.9998136162757874,
      0.999929666519165,
      0.9998810291290283,
      0.9997089505195618,
      0.999874472618103,
      0.9998846650123596,
      0.9999276995658875,
      0.999875009059906,
      0.9997598528862,
      0.9991593956947327,
      0.9947788715362549,
      0.9807268381118774,
      0.9425169229507446,
      0.9209415316581726,
      0.8957635164260864,
      0.826384425163269,
      0.7797281742095947,
      0.8496073484420776,
      0.9265203475952148,
      0.9695678949356079,
      0.9673793911933899,
      0.9858018159866333,
      0.9895293116569519,
      0.9946333169937134,
      0.9977687001228333,
      0.9974613189697266,
      0.996979832649231,
      0.9783763289451599,
      0.9685370922088623,
      0.9737836122512817,
      0.9377725720405579,
      0.9352272748947144,
      0.897618293762207,
      0.8982787132263184,
      0.9266788959503174,
      0.8525084853172302,
      0.8967702388763428,
      0.9323036670684814,
      0.8939789533615112,
      0.8098910450935364,
      0.8764005899429321,
      0.9069126844406128,
      0.8298105001449585,
      0.8076826333999634,
      0.8915479779243469,
      0.8900007605552673,
      0.8170442581176758,
      0.839438259601593,
      0.9133136868476868,
      0.8789449334144592,
      0.8440549373626709,
      0.9048010110855103,
      0.939523458480835,
      0.9067867994308472,
      0.90677809715271,
      0.9601013660430908,
      0.972022294998169,
      0.944778323173523,
      0.9748337864875793,
      0.9958766102790833,
      0.9991317391395569,
      0.9998320937156677,
      0.9999349117279053,
      0.9999707341194153,
      0.9999565482139587,
      0.9998927712440491,
      0.9991587996482849,
      0.9998431205749512,
      0.9998319149017334,
      0.9997775554656982,
      0.9998884201049805,
      0.9999422430992126,
      0.9999173879623413,
      0.9998864531517029,
      0.999935507774353,
      0.9999478459358215,
      0.9998777508735657,
      0.9998894333839417,
      0.9998924732208252,
      0.9998751878738403,
      0.9998529553413391,
      0.9997871518135071,
      0.9990056157112122,
      0.9993659257888794,
      0.9997138977050781,
      0.9988172054290771,
      0.997407853603363,
      0.9989567399024963,
      0.999476969242096,
      0.9972711205482483,
      0.9969853162765503,
      0.9991258382797241,
      0.9984152317047119,
      0.9921276569366455,
      0.9975833296775818,
      0.9993600845336914,
      0.9971948862075806,
      0.9940489530563354,
      0.99934321641922,
      0.9993101358413696,
      0.9967065453529358,
      0.9985324144363403,
      0.9997543692588806,
      0.9995829463005066,
      0.998892605304718,
      0.999838650226593,
      0.9999175667762756,
      0.9998527765274048,
      0.9998582005500793,
      0.9999465346336365,
      0.9999176263809204,
      0.9999039173126221,
      0.9999215006828308,
      0.9999043345451355,
      0.9998786449432373,
      0.9999661445617676,
      0.999957799911499,
      0.9999399185180664,
      0.9999205470085144,
      0.9998854994773865,
      0.9998819231987,
      0.9999414682388306,
      0.9999282956123352,
      0.9999324679374695,
      0.9999290108680725,
      0.9999370574951172,
      0.9999322295188904,
      0.999971866607666,
      0.9999541640281677,
      0.9997645020484924,
      0.9992890357971191,
      0.9932655692100525,
      0.966056227684021,
      0.9660958051681519,
      0.9920963048934937,
      0.987751841545105,
      0.9577213525772095,
      0.9866341352462769,
      0.9955497980117798,
      0.9800809621810913,
      0.9716614484786987,
      0.9952763319015503,
      0.9962168335914612,
      0.9990953207015991,
      0.9997903108596802,
      0.99993896484375,
      0.9999229311943054,
      0.9998993873596191,
      0.9999455809593201,
      0.9999544620513916,
      0.9998909831047058,
      0.9999591708183289,
      0.9999673366546631,
      0.9999409317970276,
      0.9999319911003113,
      0.9999606013298035,
      0.999914288520813
    ],
    [
      0.6065501570701599,
      0.6775274872779846,
      0.7222676873207092,
      0.6836535334587097,
      0.6807057857513428,
      0.7475250959396362,
      0.7430323362350464,
      0.6921595931053162,
      0.7243433594703674,
      0.7748959064483643,
      0.7334495782852173,
      0.7053021192550659,
      0.7575545310974121,
      0.7625229954719543,
      0.7184597849845886,
      0.726373553276062,
      0.7642673850059509,
      0.7309470176696777,
      0.6904975175857544,
      0.7158030271530151,
      0.7418750524520874,
      0.6874732375144958,
      0.678943932056427,
      0.7037404179573059,
      0.695936918258667,
      0.6787236928939819,
      0.6076080799102783,
      0.5565757751464844,
      0.603563129901886,
      0.6430022716522217,
      0.6866263151168823,
      0.665910005569458,
      0.6476122736930847,
      0.6985978484153748,
      0.7127910852432251,
      0.6757156252861023,
      0.6965448260307312,
      0.7394929528236389,
      0.7065436244010925,
      0.6841782331466675,
      0.7161596417427063,
      0.7182940244674683,
      0.674038290977478,
      0.6796629428863525,
      0.7076362371444702,
      0.6664788722991943,
      0.6269146203994751,
      0.6470500230789185,
      0.6205266118049622,
      0.538032591342926,
      0.5153877139091492,
      0.5546462535858154,
      0.622337818145752,
      0.6192049980163574,
      0.6293143033981323,
      0.6691403388977051,
      0.6433563232421875,
      0.6573398113250732,
      0.6872499585151672,
      0.6802358627319336,
      0.6794799566268921,
      0.7001291513442993,
      0.6949987411499023,
      0.6777796745300293,
      0.6859354972839355,
      0.6905240416526794,
      0.671301543712616,
      0.6704862117767334,
      0.6795541048049927,
      0.6700985431671143,
      0.6402755975723267,
      0.6447945833206177,
      0.6541662812232971,
      0.6152856945991516,
      0.6106212139129639,
      0.5647523999214172,
      0.5371735095977783,
      0.5625529289245605,
      0.5592325925827026,
      0.6445543766021729,
      0.6545249819755554,
      0.6221809387207031,
      0.6280243396759033,
      0.6941771507263184,
      0.6740853786468506,
      0.6589902639389038,
      0.6785422563552856,
      0.6999011039733887,
      0.678772509098053,
      0.6649688482284546,
      0.6723222136497498,
      0.6697005033493042,
      0.6479821801185608,
      0.6370197534561157,
      0.6487916707992554,
      0.6157580018043518,
      0.5942116379737854,
      0.598331093788147,
      0.5671534538269043,
      0.9998400211334229,
      0.9998695850372314,
      0.9998499155044556,
      0.9996237754821777,
      0.9997770190238953,
      0.999296247959137,
      0.9982936978340149,
      0.9920223355293274,
      0.9631744623184204,
      0.9708380699157715,
      0.9210232496261597,
      0.9199049472808838,
      0.9109532833099365,
      0.9473548531532288,
      0.9399694204330444,
      0.9822269082069397,
      0.9913158416748047,
      0.9986609220504761,
      0.9995721578598022,
      0.9998354315757751,
      0.9998255372047424,
      0.9998307824134827,
      0.9997111558914185,
      0.9988013505935669,
      0.997840404510498,
      0.9924657940864563,
      0.9738138914108276,
      0.9357820153236389,
      0.8998141288757324,
      0.901278018951416,
      0.8875705003738403,
      0.908005952835083,
      0.9312933683395386,
      0.9570040702819824,
      0.9378644227981567,
      0.9661017656326294,
      0.9442548751831055,
      0.972487211227417,
      0.9768396615982056,
      0.9962202310562134,
      0.9987760186195374,
      0.9997825622558594,
      0.999617338180542,
      0.999795138835907,
      0.9995679259300232,
      0.9988925457000732,
      0.9995439648628235,
      0.9999348521232605,
      0.9999687075614929,
      0.9999622106552124,
      0.9994905591011047,
      0.9999399781227112,
      0.9999449849128723,
      0.9999673366546631,
      0.9999477863311768,
      0.9997969269752502,
      0.9999207854270935,
      0.9999057650566101,
      0.9999465346336365,
      0.999647855758667,
      0.9995294809341431,
      0.9998902678489685,
      0.9999573826789856,
      0.9999326467514038,
      0.9999287724494934,
      0.9999563097953796,
      0.9999657869338989,
      0.9999560713768005,
      0.9999696016311646,
      0.9999303817749023,
      0.9999558925628662,
      0.9998477697372437,
      0.9998743534088135,
      0.9998433589935303,
      0.9998992681503296,
      0.9997303485870361,
      0.9992823600769043,
      0.9971744418144226,
      0.994964063167572,
      0.9865604639053345,
      0.9830719828605652,
      0.995479166507721,
      0.999171257019043,
      0.9995678663253784,
      0.9998986124992371,
      0.9996916651725769,
      0.9980268478393555,
      0.9935068488121033,
      0.9629824757575989,
      0.9164754748344421,
      0.884458065032959,
      0.8621145486831665,
      0.9004700183868408,
      0.9411882162094116,
      0.9805646538734436,
      0.9905465841293335,
      0.9980474710464478,
      0.9981999397277832,
      0.9996829032897949,
      0.9999092817306519,
      0.9999617338180542,
      0.9998202919960022,
      0.999829888343811,
      0.9990925788879395,
      0.9913330674171448,
      0.987381637096405,
      0.9761112928390503,
      0.9963572025299072,
      0.9992551803588867,
      0.9996082186698914,
      0.9996609687805176,
      0.9990809559822083,
      0.997878909111023,
      0.9885470271110535,
      0.9830753803253174,
      0.9628705978393555,
      0.9573118090629578,
      0.9557344913482666,
      0.9180197715759277,
      0.9359470009803772,
      0.9852941632270813,
      0.9970306158065796,
      0.9918399453163147,
      0.9971973299980164,
      0.9900544881820679,
      0.9998858571052551,
      0.9998971223831177,
      0.9998533725738525,
      0.9999431371688843,
      0.9999117851257324,
      0.9998302459716797,
      0.9999068379402161,
      0.9999029636383057,
      0.99993896484375,
      0.9999021291732788,
      0.9998077750205994,
      0.9994775652885437,
      0.9967536330223083,
      0.9864873290061951,
      0.9519569277763367,
      0.9296227693557739,
      0.9052395224571228,
      0.841924250125885,
      0.7987427711486816,
      0.863701581954956,
      0.9354493021965027,
      0.9795262217521667,
      0.9774109721183777,
      0.9895167350769043,
      0.9914823770523071,
      0.9952555298805237,
      0.9979062080383301,
      0.997486412525177,
      0.9970183372497559,
      0.9779559373855591,
      0.9674095511436462,
      0.9746149182319641,
      0.9403948783874512,
      0.937508761882782,
      0.9059131145477295,
      0.9099928140640259,
      0.9444664716720581,
      0.8704842329025269,
      0.9157884120941162,
      0.9561832547187805,
      0.9121755361557007,
      0.8478067517280579,
      0.9037635326385498,
      0.9310019016265869,
      0.8608888387680054,
      0.8453313708305359,
      0.913928747177124,
      0.9089405536651611,
      0.8509818315505981,
      0.8714552521705627,
      0.9327409863471985,
      0.9069920778274536,
      0.8748915791511536,
      0.9300134181976318,
      0.9585779309272766,
      0.92393559217453,
      0.9345953464508057,
      0.9759790301322937,
      0.982318103313446,
      0.9578554034233093,
      0.9829263091087341,
      0.9983344078063965,
      0.999655544757843,
      0.9999045729637146,
      0.9999553561210632,
      0.9999741911888123,
      0.9999571442604065,
      0.9998964071273804,
      0.9991880059242249,
      0.9998528957366943,
      0.9998341798782349,
      0.9997909069061279,
      0.9998981356620789,
      0.9999492168426514,
      0.9999249577522278,
      0.9999046325683594,
      0.9999516606330872,
      0.9999600052833557,
      0.999900758266449,
      0.999918520450592,
      0.9999342560768127,
      0.9999207854270935,
      0.9998937845230103,
      0.9998777508735657,
      0.9993992447853088,
      0.9996227025985718,
      0.9998185634613037,
      0.9994066953659058,
      0.9985805749893188,
      0.9994133114814758,
      0.9996902346611023,
      0.9985008835792542,
      0.9983394145965576,
      0.9995276927947998,
      0.9992281198501587,
      0.9964373111724854,
      0.998794436454773,
      0.9996814727783203,
      0.9985135197639465,
      0.9975435137748718,
      0.9996823668479919,
      0.9996054768562317,
      0.998153805732727,
      0.9991486072540283,
      0.9998339414596558,
      0.9997455477714539,
      0.9992997646331787,
      0.9998887777328491,
      0.9999362826347351,
      0.9999001026153564,
      0.9999034404754639,
      0.9999557137489319,
      0.9999286532402039,
      0.9999215006828308,
      0.9999314546585083,
      0.9999101758003235,
      0.9998806118965149,
      0.9999681711196899,
      0.9999608397483826,
      0.999946117401123,
      0.9999284744262695,
      0.9998968243598938,
      0.9998906254768372,
      0.9999481439590454,
      0.9999404549598694,
      0.9999384880065918,
      0.9999368786811829,
      0.9999425411224365,
      0.99993896484375,
      0.99997478723526,
      0.9999593496322632,
      0.9997883439064026,
      0.9993866682052612,
      0.993916928768158,
      0.9680749773979187,
      0.9682604670524597,
      0.9935178756713867,
      0.9884809851646423,
      0.9604948163032532,
      0.9891020059585571,
      0.996911346912384,
      0.9834105372428894,
      0.9759276509284973,
      0.9970569014549255,
      0.9979290962219238,
      0.99944007396698,
      0.9998463988304138,
      0.9999513626098633,
      0.999934196472168,
      0.9999164342880249,
      0.9999547004699707,
      0.9999593496322632,
      0.9999004602432251,
      0.9999628663063049,
      0.9999710917472839,
      0.999944806098938,
      0.9999362826347351,
      0.999963641166687,
      0.999919056892395
    ],
    [
      0.6135079264640808,
      0.6858508586883545,
      0.7295652627944946,
      0.6914698481559753,
      0.6879127621650696,
      0.7528731226921082,
      0.7527608871459961,
      0.7019376754760742,
      0.7362831830978394,
      0.7832474708557129,
      0.7449718713760376,
      0.7158992290496826,
      0.7663717865943909,
      0.7733093500137329,
      0.7344121932983398,
      0.7421666383743286,
      0.7746099233627319,
      0.7445199489593506,
      0.7068182826042175,
      0.7281126976013184,
      0.755101203918457,
      0.7041858434677124,
      0.6993589401245117,
      0.7261833548545837,
      0.7223057746887207,
      0.7021588087081909,
      0.6306329369544983,
      0.5738542079925537,
      0.6356415748596191,
      0.6745595932006836,
      0.7140671014785767,
      0.6817954778671265,
      0.6710270643234253,
      0.7167189121246338,
      0.731513500213623,
      0.6977785229682922,
      0.7183057069778442,
      0.7594356536865234,
      0.7262532114982605,
      0.7068771123886108,
      0.7384672164916992,
      0.7387248873710632,
      0.696790337562561,
      0.7013354301452637,
      0.7294836044311523,
      0.6890732645988464,
      0.6468182802200317,
      0.6618195176124573,
      0.6454991698265076,
      0.5526676177978516,
      0.5352889895439148,
      0.5826531052589417,
      0.6447693705558777,
      0.6412597894668579,
      0.6499389410018921,
      0.6893365979194641,
      0.6619843244552612,
      0.6712977886199951,
      0.7058507800102234,
      0.697905421257019,
      0.6968988180160522,
      0.7147094011306763,
      0.7109022736549377,
      0.692959725856781,
      0.7002295851707458,
      0.707687258720398,
      0.6871932744979858,
      0.6842575073242188,
      0.6921293139457703,
      0.6869988441467285,
      0.657798171043396,
      0.664138674736023,
      0.6759943962097168,
      0.6453208923339844,
      0.6436297297477722,
      0.5938383340835571,
      0.5660886168479919,
      0.5840426683425903,
      0.5804122686386108,
      0.6605700254440308,
      0.6618190407752991,
      0.6338437795639038,
      0.6406093835830688,
      0.7009519934654236,
      0.6806178689002991,
      0.6689311265945435,
      0.690349817276001,
      0.7074425220489502,
      0.6895830631256104,
      0.6781153082847595,
      0.6809054613113403,
      0.6775224208831787,
      0.6614106297492981,
      0.6496479511260986,
      0.6586880087852478,
      0.6283721923828125,
      0.606394350528717,
      0.6066539287567139,
      0.57350754737854,
      0.9998449087142944,
      0.9998741149902344,
      0.9998590350151062,
      0.9996412992477417,
      0.9998012185096741,
      0.9993550777435303,
      0.9984826445579529,
      0.9932608008384705,
      0.9616390466690063,
      0.9741374850273132,
      0.9259629249572754,
      0.9267029166221619,
      0.9151376485824585,
      0.9498070478439331,
      0.9417094588279724,
      0.982224702835083,
      0.9918022751808167,
      0.998776912689209,
      0.9996306300163269,
      0.9998504519462585,
      0.9998344779014587,
      0.9998438358306885,
      0.9997357726097107,
      0.998908519744873,
      0.9979614019393921,
      0.9930019378662109,
      0.9761216044425964,
      0.9379234313964844,
      0.9032496213912964,
      0.9065213203430176,
      0.8936054706573486,
      0.9130246639251709,
      0.9359138011932373,
      0.9604240655899048,
      0.9389660358428955,
      0.9666199684143066,
      0.9467184543609619,
      0.9715394377708435,
      0.9791224598884583,
      0.9969761967658997,
      0.9990441799163818,
      0.999811053276062,
      0.9996720552444458,
      0.9998247027397156,
      0.9996281266212463,
      0.999131441116333,
      0.9996048212051392,
      0.9999401569366455,
      0.9999704957008362,
      0.9999624490737915,
      0.9995002150535583,
      0.9999414682388306,
      0.999947190284729,
      0.9999680519104004,
      0.9999481439590454,
      0.9997988939285278,
      0.999921441078186,
      0.999902606010437,
      0.9999480843544006,
      0.9996563196182251,
      0.9995392560958862,
      0.9998932480812073,
      0.999958336353302,
      0.999933123588562,
      0.9999306201934814,
      0.9999570846557617,
      0.9999662637710571,
      0.9999557733535767,
      0.9999695420265198,
      0.9999292492866516,
      0.999957263469696,
      0.9998549222946167,
      0.9998835325241089,
      0.9998555779457092,
      0.9999077320098877,
      0.9997637271881104,
      0.9993817806243896,
      0.9976920485496521,
      0.9959318041801453,
      0.9878907799720764,
      0.9838576316833496,
      0.9947928190231323,
      0.9992451667785645,
      0.9995929002761841,
      0.9999040961265564,
      0.9997214674949646,
      0.9982783198356628,
      0.9943393468856812,
      0.9644527435302734,
      0.9201467037200928,
      0.8887513875961304,
      0.8686112761497498,
      0.9064971208572388,
      0.9454520344734192,
      0.9825549125671387,
      0.9916191697120667,
      0.9982741475105286,
      0.9983620047569275,
      0.9997076392173767,
      0.9999158382415771,
      0.9999629855155945,
      0.9998359680175781,
      0.9998411536216736,
      0.9991980195045471,
      0.9906501770019531,
      0.9881330728530884,
      0.9754738211631775,
      0.9968209862709045,
      0.999331533908844,
      0.999652087688446,
      0.9997000098228455,
      0.9992213249206543,
      0.9982014298439026,
      0.9896562099456787,
      0.9852039813995361,
      0.9661141037940979,
      0.9602029323577881,
      0.9575262665748596,
      0.9195932149887085,
      0.9418298602104187,
      0.9869388341903687,
      0.9973240494728088,
      0.992693305015564,
      0.9974959492683411,
      0.9916905164718628,
      0.9998911619186401,
      0.9999008774757385,
      0.9998600482940674,
      0.999950110912323,
      0.999916136264801,
      0.9998463988304138,
      0.9999123811721802,
      0.9999048709869385,
      0.9999399781227112,
      0.999900758266449,
      0.999815821647644,
      0.9995370507240295,
      0.9971113204956055,
      0.986975908279419,
      0.9566428661346436,
      0.9321423172950745,
      0.9117612838745117,
      0.8491747379302979,
      0.8059900999069214,
      0.8691399693489075,
      0.9385747313499451,
      0.98177170753479,
      0.9783197641372681,
      0.9905070066452026,
      0.9921034574508667,
      0.995588481426239,
      0.9980523586273193,
      0.9976516366004944,
      0.9971896409988403,
      0.9784859418869019,
      0.9675906896591187,
      0.9756500720977783,
      0.9412532448768616,
      0.9381614327430725,
      0.9078016877174377,
      0.913154125213623,
      0.9487690925598145,
      0.8732381463050842,
      0.9201076626777649,
      0.9597706198692322,
      0.9157848358154297,
      0.855520486831665,
      0.9096440076828003,
      0.9363718628883362,
      0.8656847476959229,
      0.8533391356468201,
      0.9187987446784973,
      0.9137455224990845,
      0.85749751329422,
      0.8796079158782959,
      0.9397488236427307,
      0.9110713005065918,
      0.8849153518676758,
      0.937567412853241,
      0.9651333093643188,
      0.929378092288971,
      0.9386613368988037,
      0.9796157479286194,
      0.9846972227096558,
      0.9626514911651611,
      0.9848411083221436,
      0.9986352920532227,
      0.9996986389160156,
      0.9999116063117981,
      0.9999573826789856,
      0.9999744296073914,
      0.9999569058418274,
      0.9998965263366699,
      0.999186635017395,
      0.9998533129692078,
      0.999832808971405,
      0.9997920393943787,
      0.9998998641967773,
      0.9999502301216125,
      0.9999262094497681,
      0.9999083876609802,
      0.9999552369117737,
      0.9999610185623169,
      0.9999062418937683,
      0.9999215006828308,
      0.9999428987503052,
      0.9999321699142456,
      0.999904453754425,
      0.9998993277549744,
      0.9995050430297852,
      0.9997036457061768,
      0.99985271692276,
      0.9995585083961487,
      0.9988592863082886,
      0.9995452165603638,
      0.9997547268867493,
      0.9987828731536865,
      0.9986457228660583,
      0.9996276497840881,
      0.9994108080863953,
      0.9970794916152954,
      0.9989824891090393,
      0.9997366070747375,
      0.9987550973892212,
      0.9979264140129089,
      0.9997316002845764,
      0.9996556043624878,
      0.9983853101730347,
      0.9992303848266602,
      0.9998452067375183,
      0.9997696876525879,
      0.9993605613708496,
      0.9998969435691833,
      0.9999387860298157,
      0.9999080896377563,
      0.9999099373817444,
      0.9999560713768005,
      0.9999300241470337,
      0.9999241828918457,
      0.9999325275421143,
      0.9999105334281921,
      0.999881386756897,
      0.9999684691429138,
      0.9999615550041199,
      0.9999476671218872,
      0.9999295473098755,
      0.9998992681503296,
      0.9998894333839417,
      0.9999488592147827,
      0.9999428987503052,
      0.9999412298202515,
      0.9999395608901978,
      0.9999443292617798,
      0.9999407529830933,
      0.9999754428863525,
      0.9999606609344482,
      0.9997999668121338,
      0.9994213581085205,
      0.9941197037696838,
      0.9662318229675293,
      0.968231737613678,
      0.9938534498214722,
      0.9888021349906921,
      0.9607530832290649,
      0.9896581768989563,
      0.9971480965614319,
      0.9845858216285706,
      0.9773538112640381,
      0.9974385499954224,
      0.9981357455253601,
      0.9994790554046631,
      0.9998530745506287,
      0.9999532103538513,
      0.9999356865882874,
      0.9999191761016846,
      0.9999564290046692,
      0.9999600648880005,
      0.999902069568634,
      0.9999634623527527,
      0.9999719858169556,
      0.9999452233314514,
      0.9999368190765381,
      0.9999643564224243,
      0.9999201893806458
    ],
    [
      0.6301091909408569,
      0.6972181797027588,
      0.7399677038192749,
      0.6993888020515442,
      0.6943067908287048,
      0.7606823444366455,
      0.7600440382957458,
      0.7087676525115967,
      0.7456053495407104,
      0.7901560068130493,
      0.7529125213623047,
      0.7257555723190308,
      0.7750463485717773,
      0.7821470499038696,
      0.7456650733947754,
      0.7539504766464233,
      0.7834408283233643,
      0.7550519704818726,
      0.7197160720825195,
      0.739732563495636,
      0.7682887315750122,
      0.716659665107727,
      0.7125817537307739,
      0.7392550706863403,
      0.7439150214195251,
      0.7214903831481934,
      0.6503435373306274,
      0.5874453186988831,
      0.6541035175323486,
      0.6924159526824951,
      0.7274603247642517,
      0.6940902471542358,
      0.6870676875114441,
      0.7314018607139587,
      0.7426063418388367,
      0.714369535446167,
      0.7348952293395996,
      0.7728515267372131,
      0.7380920648574829,
      0.7218060493469238,
      0.7537121772766113,
      0.7510983943939209,
      0.7078220844268799,
      0.7155523896217346,
      0.7422417402267456,
      0.7018107771873474,
      0.661060631275177,
      0.6778539419174194,
      0.6660093069076538,
      0.5688803791999817,
      0.560039758682251,
      0.6096614599227905,
      0.6600448489189148,
      0.6616483926773071,
      0.6678346395492554,
      0.7047215700149536,
      0.6754928827285767,
      0.6825773119926453,
      0.7196363210678101,
      0.7098677754402161,
      0.7074524164199829,
      0.7251672744750977,
      0.7223236560821533,
      0.7032407522201538,
      0.7104494571685791,
      0.7197584509849548,
      0.697162389755249,
      0.6949077844619751,
      0.7019782662391663,
      0.6990759372711182,
      0.6704948544502258,
      0.6780518889427185,
      0.6891723871231079,
      0.6649972200393677,
      0.6611672639846802,
      0.6144615411758423,
      0.5844155550003052,
      0.6016242504119873,
      0.595848560333252,
      0.6730226874351501,
      0.671912431716919,
      0.6466312408447266,
      0.6518111824989319,
      0.7075648903846741,
      0.6857565641403198,
      0.6757721304893494,
      0.6988749504089355,
      0.7123741507530212,
      0.6956738233566284,
      0.6862006187438965,
      0.6878054141998291,
      0.6843228936195374,
      0.6701228618621826,
      0.659143328666687,
      0.6683716773986816,
      0.6400147676467896,
      0.6196091771125793,
      0.6189382076263428,
      0.5824701189994812,
      0.9998478889465332,
      0.9998763799667358,
      0.9998647570610046,
      0.9996551275253296,
      0.9998174905776978,
      0.9994032979011536,
      0.9986360669136047,
      0.9941785931587219,
      0.9643747210502625,
      0.9758065938949585,
      0.9285774827003479,
      0.9304693937301636,
      0.9159320592880249,
      0.9494866132736206,
      0.9428881406784058,
      0.9837642312049866,
      0.9925506711006165,
      0.9989030957221985,
      0.9996634721755981,
      0.9998586773872375,
      0.9998393058776855,
      0.9998518824577332,
      0.9997542500495911,
      0.9990112781524658,
      0.9981234073638916,
      0.9936470985412598,
      0.977402925491333,
      0.9408637285232544,
      0.9052145481109619,
      0.9112148284912109,
      0.8974581956863403,
      0.9167889356613159,
      0.9399072527885437,
      0.9633362889289856,
      0.9423090815544128,
      0.9675042033195496,
      0.9502045512199402,
      0.9733185768127441,
      0.9810484647750854,
      0.9974625110626221,
      0.9992720484733582,
      0.9998396635055542,
      0.9997278451919556,
      0.9998518824577332,
      0.9996848106384277,
      0.9992325901985168,
      0.9996456503868103,
      0.9999444484710693,
      0.999972403049469,
      0.999963641166687,
      0.9995102286338806,
      0.999943196773529,
      0.9999499917030334,
      0.9999691247940063,
      0.9999479651451111,
      0.9997984766960144,
      0.9999209046363831,
      0.9999018311500549,
      0.9999489188194275,
      0.9996618032455444,
      0.9995460510253906,
      0.9998955130577087,
      0.9999597072601318,
      0.9999348521232605,
      0.9999349117279053,
      0.9999587535858154,
      0.9999669790267944,
      0.9999556541442871,
      0.999969482421875,
      0.9999285340309143,
      0.9999581575393677,
      0.9998612403869629,
      0.9998918771743774,
      0.999866247177124,
      0.9999151825904846,
      0.999791145324707,
      0.9994615316390991,
      0.9981616735458374,
      0.9967284798622131,
      0.9894814491271973,
      0.986070990562439,
      0.9950330257415771,
      0.9993377327919006,
      0.9996223449707031,
      0.9999091029167175,
      0.9997461438179016,
      0.9985173344612122,
      0.9952206611633301,
      0.9648057222366333,
      0.9250131845474243,
      0.8948250412940979,
      0.8761497139930725,
      0.9121202230453491,
      0.9494013786315918,
      0.9842870831489563,
      0.9912214875221252,
      0.9984689354896545,
      0.9985637664794922,
      0.9997326135635376,
      0.9999217391014099,
      0.9999647736549377,
      0.9998560547828674,
      0.9998602271080017,
      0.9993672966957092,
      0.9919564723968506,
      0.9899193644523621,
      0.9787445068359375,
      0.9973694086074829,
      0.9994024634361267,
      0.9996800422668457,
      0.9997214674949646,
      0.9992943406105042,
      0.9983845949172974,
      0.9902783632278442,
      0.98650062084198,
      0.9681711792945862,
      0.9621047973632812,
      0.9593437314033508,
      0.9219729900360107,
      0.9447089433670044,
      0.9881504774093628,
      0.9975862503051758,
      0.9935534000396729,
      0.9977725744247437,
      0.992664635181427,
      0.9998934864997864,
      0.999902606010437,
      0.9998642802238464,
      0.9999513030052185,
      0.9999200701713562,
      0.9998581409454346,
      0.9999168515205383,
      0.9999069571495056,
      0.9999418258666992,
      0.999906063079834,
      0.9998260140419006,
      0.9995920658111572,
      0.9974704384803772,
      0.9883161187171936,
      0.959557294845581,
      0.9343628883361816,
      0.9167776107788086,
      0.8533886671066284,
      0.8113390207290649,
      0.8729993104934692,
      0.9416204690933228,
      0.9825177788734436,
      0.9798515439033508,
      0.9910793900489807,
      0.9925273060798645,
      0.9957411289215088,
      0.9981367588043213,
      0.9976785778999329,
      0.9971786141395569,
      0.9785003066062927,
      0.9682120084762573,
      0.976534903049469,
      0.9434313774108887,
      0.9393259286880493,
      0.9096449613571167,
      0.9154623746871948,
      0.9514524936676025,
      0.8769169449806213,
      0.9235050082206726,
      0.9620649218559265,
      0.9171125888824463,
      0.8615346550941467,
      0.9137437343597412,
      0.9396887421607971,
      0.8687472939491272,
      0.857039749622345,
      0.9228469133377075,
      0.9172893166542053,
      0.8629823923110962,
      0.886313796043396,
      0.943972647190094,
      0.9156836867332458,
      0.892982006072998,
      0.9433850049972534,
      0.9682421088218689,
      0.935912013053894,
      0.9464210271835327,
      0.981871485710144,
      0.9863948822021484,
      0.9680529832839966,
      0.98703533411026,
      0.9989888072013855,
      0.9997535347938538,
      0.9999215602874756,
      0.9999613761901855,
      0.99997478723526,
      0.9999569654464722,
      0.9998968839645386,
      0.9991887211799622,
      0.9998546242713928,
      0.999832272529602,
      0.9997929930686951,
      0.9999013543128967,
      0.9999507069587708,
      0.9999269247055054,
      0.9999107122421265,
      0.9999572038650513,
      0.9999622106552124,
      0.9999091625213623,
      0.9999269247055054,
      0.9999479055404663,
      0.9999383687973022,
      0.9999129772186279,
      0.9999102354049683,
      0.99956214427948,
      0.9997454881668091,
      0.9998706579208374,
      0.9996374249458313,
      0.9990186095237732,
      0.9996093511581421,
      0.9997873306274414,
      0.9989606738090515,
      0.9988135695457458,
      0.9996738433837891,
      0.9994982481002808,
      0.9974607229232788,
      0.99908846616745,
      0.9997633099555969,
      0.9988938570022583,
      0.9981528520584106,
      0.999759316444397,
      0.9996877908706665,
      0.9985380172729492,
      0.9992980360984802,
      0.9998559355735779,
      0.9997894167900085,
      0.9994193911552429,
      0.9999045729637146,
      0.9999421238899231,
      0.9999145269393921,
      0.999916136264801,
      0.9999574422836304,
      0.9999310970306396,
      0.9999262690544128,
      0.9999336004257202,
      0.9999110698699951,
      0.9998823404312134,
      0.9999688863754272,
      0.9999620318412781,
      0.9999489784240723,
      0.9999303817749023,
      0.9999009966850281,
      0.9998880624771118,
      0.9999494552612305,
      0.9999456405639648,
      0.9999428391456604,
      0.9999412298202515,
      0.9999458193778992,
      0.9999423027038574,
      0.9999759197235107,
      0.9999615550041199,
      0.9998028874397278,
      0.9994279146194458,
      0.993931233882904,
      0.9652371406555176,
      0.9685145616531372,
      0.994044840335846,
      0.988966703414917,
      0.96087646484375,
      0.989971399307251,
      0.9973072409629822,
      0.9839565753936768,
      0.9787532091140747,
      0.9976685047149658,
      0.9982861876487732,
      0.9995105266571045,
      0.999859631061554,
      0.9999547004699707,
      0.9999372363090515,
      0.9999217391014099,
      0.9999577403068542,
      0.9999607801437378,
      0.9999037384986877,
      0.9999641180038452,
      0.9999725818634033,
      0.9999456405639648,
      0.9999374151229858,
      0.9999648928642273,
      0.9999209046363831
    ],
    [
      0.6408802270889282,
      0.7038688659667969,
      0.7483692169189453,
      0.706566333770752,
      0.7022156119346619,
      0.7663830518722534,
      0.7673357129096985,
      0.7165866494178772,
      0.7538549900054932,
      0.7970156669616699,
      0.7595709562301636,
      0.7336530685424805,
      0.7807955145835876,
      0.7917311787605286,
      0.7533212900161743,
      0.7611377239227295,
      0.7904951572418213,
      0.7638300061225891,
      0.7301605343818665,
      0.7483155131340027,
      0.7780255079269409,
      0.7262482047080994,
      0.7232292890548706,
      0.7497766017913818,
      0.7598272562026978,
      0.7375664710998535,
      0.6726976633071899,
      0.6106580495834351,
      0.6818237900733948,
      0.7203383445739746,
      0.7384656667709351,
      0.7083771228790283,
      0.7062273025512695,
      0.7455873489379883,
      0.7531589865684509,
      0.727074146270752,
      0.7482361197471619,
      0.781926691532135,
      0.7481017112731934,
      0.7332892417907715,
      0.7648657560348511,
      0.7611435651779175,
      0.7179359793663025,
      0.7297153472900391,
      0.7540398836135864,
      0.7158938646316528,
      0.6775306463241577,
      0.6969055533409119,
      0.696940541267395,
      0.600709855556488,
      0.6022962331771851,
      0.6547266244888306,
      0.6785534620285034,
      0.6842894554138184,
      0.6883822083473206,
      0.725464940071106,
      0.6950650215148926,
      0.698600172996521,
      0.7354353666305542,
      0.7222228050231934,
      0.7162009477615356,
      0.7351541519165039,
      0.7338019013404846,
      0.7126148343086243,
      0.7198720574378967,
      0.7308542728424072,
      0.7074880599975586,
      0.7058644890785217,
      0.7153720855712891,
      0.7120901942253113,
      0.6839393377304077,
      0.695480465888977,
      0.7061493396759033,
      0.6852725148200989,
      0.6793375015258789,
      0.6407566070556641,
      0.6029210090637207,
      0.6277639865875244,
      0.6103482246398926,
      0.6835694909095764,
      0.6858351826667786,
      0.6620144844055176,
      0.6671358346939087,
      0.7149478197097778,
      0.6912450194358826,
      0.6845400333404541,
      0.7092755436897278,
      0.7170674800872803,
      0.6995750665664673,
      0.6941261291503906,
      0.6948937773704529,
      0.6920289993286133,
      0.6778817176818848,
      0.6677411794662476,
      0.6765812039375305,
      0.6504628658294678,
      0.6337945461273193,
      0.627223551273346,
      0.5886664390563965,
      0.9998513460159302,
      0.9998788833618164,
      0.9998728036880493,
      0.9996778964996338,
      0.9998422861099243,
      0.9994684457778931,
      0.9988077282905579,
      0.9950714707374573,
      0.9672608971595764,
      0.9788865447044373,
      0.931695818901062,
      0.9325021505355835,
      0.9189525246620178,
      0.952688992023468,
      0.9446872472763062,
      0.9845408201217651,
      0.9931319355964661,
      0.9990221261978149,
      0.9996987581253052,
      0.9998679161071777,
      0.9998455047607422,
      0.9998608827590942,
      0.9997725486755371,
      0.9990914463996887,
      0.9982362985610962,
      0.9939055442810059,
      0.9782120585441589,
      0.9432905912399292,
      0.9088771939277649,
      0.9143729209899902,
      0.901960015296936,
      0.9212391376495361,
      0.9439162611961365,
      0.9660087823867798,
      0.9451634883880615,
      0.9698562622070312,
      0.9531080722808838,
      0.9744720458984375,
      0.9803110361099243,
      0.9980463981628418,
      0.9994459748268127,
      0.9998645782470703,
      0.9997754693031311,
      0.9998762607574463,
      0.999732494354248,
      0.9993506669998169,
      0.9996792078018188,
      0.9999473690986633,
      0.9999735951423645,
      0.99996417760849,
      0.9995160102844238,
      0.999944269657135,
      0.9999518394470215,
      0.9999698400497437,
      0.9999475479125977,
      0.9998006820678711,
      0.9999275207519531,
      0.9999018907546997,
      0.9999498128890991,
      0.9996663331985474,
      0.9995546936988831,
      0.9998986124992371,
      0.9999609589576721,
      0.9999362230300903,
      0.9999383687973022,
      0.9999600648880005,
      0.999967634677887,
      0.9999556541442871,
      0.9999695420265198,
      0.9999269843101501,
      0.9999592304229736,
      0.9998685717582703,
      0.999901294708252,
      0.9998773336410522,
      0.9999217391014099,
      0.9998183250427246,
      0.9995332360267639,
      0.998618483543396,
      0.9974766969680786,
      0.9907222986221313,
      0.9855298399925232,
      0.995613157749176,
      0.9994138479232788,
      0.9996523857116699,
      0.9999157786369324,
      0.9997789859771729,
      0.998721182346344,
      0.9948514699935913,
      0.9681538343429565,
      0.9296727180480957,
      0.8991295695304871,
      0.8828070163726807,
      0.9168440103530884,
      0.9526321291923523,
      0.9849362969398499,
      0.9921162724494934,
      0.998649537563324,
      0.9988363981246948,
      0.9997663497924805,
      0.9999299645423889,
      0.9999672174453735,
      0.9998739957809448,
      0.9998762011528015,
      0.9994814395904541,
      0.9929206371307373,
      0.9911056160926819,
      0.9809186458587646,
      0.9978005886077881,
      0.9994761943817139,
      0.9997172951698303,
      0.999749481678009,
      0.9993882775306702,
      0.9986063838005066,
      0.9912728071212769,
      0.9880496263504028,
      0.9703844785690308,
      0.9641989469528198,
      0.9615185856819153,
      0.9247375726699829,
      0.9477543234825134,
      0.990921676158905,
      0.9978621006011963,
      0.9945003986358643,
      0.9980570673942566,
      0.9937077760696411,
      0.999896764755249,
      0.999904215335846,
      0.9998691082000732,
      0.9999529719352722,
      0.9999251961708069,
      0.9998741149902344,
      0.9999237656593323,
      0.9999097585678101,
      0.9999436736106873,
      0.9999140501022339,
      0.9998397827148438,
      0.9996529221534729,
      0.9978388547897339,
      0.9896054863929749,
      0.9620932340621948,
      0.9376144409179688,
      0.9202843308448792,
      0.8594398498535156,
      0.817474365234375,
      0.879689633846283,
      0.9447230696678162,
      0.9834230542182922,
      0.98093181848526,
      0.991919994354248,
      0.9933033585548401,
      0.9959862232208252,
      0.9982642531394958,
      0.9977009892463684,
      0.9971267580986023,
      0.9776359796524048,
      0.9681048393249512,
      0.9769810438156128,
      0.9447391629219055,
      0.942304253578186,
      0.9118121862411499,
      0.9177071452140808,
      0.9522623419761658,
      0.8803434371948242,
      0.9248386025428772,
      0.9637460708618164,
      0.9190759658813477,
      0.866390585899353,
      0.9173431396484375,
      0.9427227973937988,
      0.8724071383476257,
      0.8638067245483398,
      0.9266862273216248,
      0.921175479888916,
      0.8712552189826965,
      0.8934898376464844,
      0.9478127956390381,
      0.9179327487945557,
      0.901813268661499,
      0.9490000009536743,
      0.9717711210250854,
      0.9392145276069641,
      0.9514465928077698,
      0.9837208986282349,
      0.9878147840499878,
      0.9704861640930176,
      0.988717257976532,
      0.9992204308509827,
      0.9997944831848145,
      0.9999306797981262,
      0.999963641166687,
      0.9999755024909973,
      0.9999572038650513,
      0.9998980164527893,
      0.9991936087608337,
      0.999858021736145,
      0.9998338222503662,
      0.9997945427894592,
      0.9999026656150818,
      0.9999516010284424,
      0.9999274015426636,
      0.9999119639396667,
      0.9999578595161438,
      0.9999637007713318,
      0.9999120235443115,
      0.9999293684959412,
      0.9999528527259827,
      0.999945342540741,
      0.9999191164970398,
      0.9999219179153442,
      0.9996486306190491,
      0.999791145324707,
      0.9998885989189148,
      0.9997088313102722,
      0.9991911053657532,
      0.9996677041053772,
      0.9998176097869873,
      0.9991222620010376,
      0.998978853225708,
      0.999725341796875,
      0.9995768070220947,
      0.9978072047233582,
      0.9992060661315918,
      0.9997910857200623,
      0.9990630149841309,
      0.9983991384506226,
      0.9997947216033936,
      0.9997165203094482,
      0.9986732602119446,
      0.9993628263473511,
      0.9998658299446106,
      0.9997935891151428,
      0.9994913339614868,
      0.9999127388000488,
      0.9999457001686096,
      0.9999194741249084,
      0.9999215602874756,
      0.9999584555625916,
      0.9999315738677979,
      0.9999262094497681,
      0.9999333620071411,
      0.9999109506607056,
      0.999883234500885,
      0.9999690651893616,
      0.999962568283081,
      0.9999503493309021,
      0.9999328851699829,
      0.9999034404754639,
      0.9998899698257446,
      0.9999513626098633,
      0.999949038028717,
      0.9999462366104126,
      0.999943733215332,
      0.9999475479125977,
      0.9999435544013977,
      0.9999764561653137,
      0.9999620914459229,
      0.9998030066490173,
      0.9994150996208191,
      0.9934378862380981,
      0.9626502394676208,
      0.9676612615585327,
      0.9937887787818909,
      0.98878014087677,
      0.9593389630317688,
      0.989976167678833,
      0.9973524212837219,
      0.9842501878738403,
      0.97899329662323,
      0.9977771639823914,
      0.9983323216438293,
      0.9995160102844238,
      0.9998605847358704,
      0.9999552369117737,
      0.9999379515647888,
      0.9999225735664368,
      0.9999583959579468,
      0.9999611973762512,
      0.9999048709869385,
      0.9999644756317139,
      0.9999731183052063,
      0.999945878982544,
      0.9999379515647888,
      0.9999651312828064,
      0.9999218583106995
    ],
    [
      0.6502434015274048,
      0.7111446857452393,
      0.7584704160690308,
      0.7152633666992188,
      0.7132256031036377,
      0.7723395824432373,
      0.7770870327949524,
      0.7272800207138062,
      0.7637940645217896,
      0.8037607073783875,
      0.7689614295959473,
      0.7418549656867981,
      0.7865228652954102,
      0.7964675426483154,
      0.7602051496505737,
      0.7666097283363342,
      0.7978883981704712,
      0.7729376554489136,
      0.7413503527641296,
      0.7569199204444885,
      0.78778076171875,
      0.7390645742416382,
      0.7340668439865112,
      0.7615712285041809,
      0.7734593152999878,
      0.7547528147697449,
      0.6939406394958496,
      0.637853741645813,
      0.703431248664856,
      0.7447308301925659,
      0.7491651773452759,
      0.7215526700019836,
      0.7231895923614502,
      0.7584697008132935,
      0.7626901865005493,
      0.7364517450332642,
      0.7591032385826111,
      0.7906161546707153,
      0.756476879119873,
      0.7435970902442932,
      0.7767004370689392,
      0.7741865515708923,
      0.7303739190101624,
      0.7451859712600708,
      0.7695325613021851,
      0.7292852401733398,
      0.6966526508331299,
      0.7143563032150269,
      0.7257357835769653,
      0.6367557048797607,
      0.6398148536682129,
      0.6946607828140259,
      0.7044703960418701,
      0.7022599577903748,
      0.705333948135376,
      0.7433395385742188,
      0.7125332951545715,
      0.7103852033615112,
      0.7490350604057312,
      0.7340860366821289,
      0.7248310446739197,
      0.7426864504814148,
      0.7443780303001404,
      0.7223234176635742,
      0.7287305593490601,
      0.7396925091743469,
      0.7178401947021484,
      0.7142851948738098,
      0.7287490367889404,
      0.7268936634063721,
      0.6984884142875671,
      0.7159830331802368,
      0.7252926826477051,
      0.7100398540496826,
      0.7049612998962402,
      0.6828157901763916,
      0.635349452495575,
      0.6781657934188843,
      0.6574419140815735,
      0.6902235150337219,
      0.7004194259643555,
      0.6817447543144226,
      0.6885983347892761,
      0.722659707069397,
      0.69876629114151,
      0.6946190595626831,
      0.7161438465118408,
      0.7226188778877258,
      0.7025002241134644,
      0.7004052996635437,
      0.6986997127532959,
      0.7000868916511536,
      0.6871511340141296,
      0.6768175363540649,
      0.6847519874572754,
      0.6602399945259094,
      0.6502220034599304,
      0.6342014074325562,
      0.5952600240707397,
      0.9998598098754883,
      0.9998912215232849,
      0.9998884201049805,
      0.9997128248214722,
      0.9998655915260315,
      0.9995388388633728,
      0.9989921450614929,
      0.9958170056343079,
      0.9718246459960938,
      0.9797596335411072,
      0.9337600469589233,
      0.9331557750701904,
      0.9209629893302917,
      0.9563955068588257,
      0.9457496404647827,
      0.9859477877616882,
      0.9943426251411438,
      0.999143123626709,
      0.9997312426567078,
      0.9998765587806702,
      0.9998508095741272,
      0.9998693466186523,
      0.9997897148132324,
      0.999189555644989,
      0.9984335899353027,
      0.9947307109832764,
      0.9796849489212036,
      0.9452910423278809,
      0.9117609262466431,
      0.91766357421875,
      0.906482458114624,
      0.9258358478546143,
      0.9474460482597351,
      0.967805027961731,
      0.9489922523498535,
      0.9722617864608765,
      0.9529656767845154,
      0.9764106273651123,
      0.981340229511261,
      0.9983564019203186,
      0.9995461106300354,
      0.9998823404312134,
      0.9998129606246948,
      0.9998965859413147,
      0.9997730851173401,
      0.9994848370552063,
      0.9997186064720154,
      0.9999514818191528,
      0.9999751448631287,
      0.9999648928642273,
      0.9995170831680298,
      0.9999448657035828,
      0.9999537467956543,
      0.9999704360961914,
      0.9999457001686096,
      0.9998021125793457,
      0.9999281167984009,
      0.9999011158943176,
      0.9999499917030334,
      0.9996671676635742,
      0.9995574355125427,
      0.9999001622200012,
      0.9999617338180542,
      0.999937117099762,
      0.9999410510063171,
      0.9999610781669617,
      0.9999680519104004,
      0.999955415725708,
      0.9999694228172302,
      0.9999263286590576,
      0.9999601244926453,
      0.9998732805252075,
      0.9999072551727295,
      0.9998852610588074,
      0.999927282333374,
      0.9998406171798706,
      0.9995981454849243,
      0.9989597797393799,
      0.9969187378883362,
      0.9914170503616333,
      0.9868466854095459,
      0.9960578680038452,
      0.9994670152664185,
      0.9996746182441711,
      0.9999213814735413,
      0.9998019337654114,
      0.9988679885864258,
      0.9953575134277344,
      0.9702146053314209,
      0.932597279548645,
      0.9034644961357117,
      0.8882043957710266,
      0.9215786457061768,
      0.9548778533935547,
      0.9858041405677795,
      0.9929327368736267,
      0.9988161325454712,
      0.9990401864051819,
      0.9997963309288025,
      0.9999372363090515,
      0.9999697208404541,
      0.9998892545700073,
      0.9998878240585327,
      0.9995608925819397,
      0.993667483329773,
      0.9920891523361206,
      0.9811022281646729,
      0.9981057643890381,
      0.9995357990264893,
      0.9997603297233582,
      0.9997769594192505,
      0.9994739890098572,
      0.9988237023353577,
      0.9922957420349121,
      0.9875409603118896,
      0.9695641398429871,
      0.9664509892463684,
      0.9663015604019165,
      0.9274380207061768,
      0.9528256058692932,
      0.992224931716919,
      0.9981390833854675,
      0.9952839016914368,
      0.9982869625091553,
      0.9945489764213562,
      0.9998993873596191,
      0.9999061822891235,
      0.9998737573623657,
      0.9999544024467468,
      0.9999293684959412,
      0.9998859167098999,
      0.9999285340309143,
      0.9999113082885742,
      0.9999446272850037,
      0.9999195337295532,
      0.9998495578765869,
      0.9996980428695679,
      0.998116135597229,
      0.9905113577842712,
      0.9640581011772156,
      0.9436625838279724,
      0.9259322881698608,
      0.8652695417404175,
      0.8248111009597778,
      0.8832190036773682,
      0.9473732709884644,
      0.9875974059104919,
      0.9830269813537598,
      0.9930525422096252,
      0.9944039583206177,
      0.9964956641197205,
      0.9985617399215698,
      0.9980202913284302,
      0.9975002408027649,
      0.9796433448791504,
      0.9714735746383667,
      0.978952944278717,
      0.9475948810577393,
      0.9465464353561401,
      0.9150723814964294,
      0.9187934994697571,
      0.9514554738998413,
      0.8813189268112183,
      0.9289316534996033,
      0.9651243090629578,
      0.9183011651039124,
      0.8656314015388489,
      0.9185284972190857,
      0.9453773498535156,
      0.8766404986381531,
      0.8679714202880859,
      0.9290862083435059,
      0.923851490020752,
      0.870875358581543,
      0.8973549008369446,
      0.9509291052818298,
      0.9240927696228027,
      0.9085733890533447,
      0.9534415602684021,
      0.9740695953369141,
      0.9417077302932739,
      0.9550406336784363,
      0.9851406812667847,
      0.9889004826545715,
      0.9731844067573547,
      0.9901529550552368,
      0.9993804097175598,
      0.9998248815536499,
      0.9999374747276306,
      0.9999660849571228,
      0.9999759793281555,
      0.9999570846557617,
      0.9998974800109863,
      0.9991995096206665,
      0.9998583793640137,
      0.9998329877853394,
      0.9997955560684204,
      0.9999106526374817,
      0.9999521970748901,
      0.9999278783798218,
      0.9999139308929443,
      0.9999592304229736,
      0.9999645948410034,
      0.999914824962616,
      0.9999319911003113,
      0.9999576807022095,
      0.9999514818191528,
      0.999925434589386,
      0.9999305605888367,
      0.9997152090072632,
      0.9998263120651245,
      0.9999035596847534,
      0.9997637867927551,
      0.9993287324905396,
      0.999727189540863,
      0.9998425841331482,
      0.999256432056427,
      0.9991333484649658,
      0.9997734427452087,
      0.99964439868927,
      0.9981196522712708,
      0.9993003606796265,
      0.9998108744621277,
      0.9991901516914368,
      0.9985997676849365,
      0.9998120665550232,
      0.9997379183769226,
      0.9988083243370056,
      0.9994316697120667,
      0.9998756647109985,
      0.999809741973877,
      0.9995543360710144,
      0.9999201893806458,
      0.999947726726532,
      0.9999240636825562,
      0.9999265074729919,
      0.9999592900276184,
      0.9999323487281799,
      0.9999272227287292,
      0.9999342560768127,
      0.9999116659164429,
      0.9998847842216492,
      0.9999697208404541,
      0.9999637007713318,
      0.9999516010284424,
      0.9999337196350098,
      0.9999052882194519,
      0.9998928904533386,
      0.9999523162841797,
      0.9999513626098633,
      0.9999498128890991,
      0.9999467134475708,
      0.9999501705169678,
      0.9999465942382812,
      0.9999771118164062,
      0.9999638795852661,
      0.9998189210891724,
      0.9994749426841736,
      0.9941372871398926,
      0.9629624485969543,
      0.96888267993927,
      0.9941937923431396,
      0.9894928932189941,
      0.9588947296142578,
      0.9902430772781372,
      0.9975061416625977,
      0.9848959445953369,
      0.979301929473877,
      0.9979123473167419,
      0.998419463634491,
      0.9995392560958862,
      0.9998651742935181,
      0.9999567866325378,
      0.99993896484375,
      0.999924898147583,
      0.9999600052833557,
      0.999961793422699,
      0.9999060034751892,
      0.9999651312828064,
      0.9999738931655884,
      0.9999465346336365,
      0.9999383687973022,
      0.9999656677246094,
      0.9999231100082397
    ],
    [
      0.665888786315918,
      0.7177881598472595,
      0.7657480239868164,
      0.7230821251869202,
      0.7226589918136597,
      0.7770199775695801,
      0.7839699983596802,
      0.735949695110321,
      0.7689566612243652,
      0.8090499043464661,
      0.7751346826553345,
      0.7462338805198669,
      0.7897149920463562,
      0.8010591268539429,
      0.7645447254180908,
      0.7695232629776001,
      0.8027777671813965,
      0.7798880934715271,
      0.749051034450531,
      0.763086199760437,
      0.7949905395507812,
      0.7494648694992065,
      0.7439665794372559,
      0.7704551219940186,
      0.783719003200531,
      0.7667778730392456,
      0.7148412466049194,
      0.6636507511138916,
      0.7203758955001831,
      0.7596037983894348,
      0.7574886679649353,
      0.7318202257156372,
      0.7350149750709534,
      0.7672387957572937,
      0.7714909911155701,
      0.7442183494567871,
      0.7661400437355042,
      0.7976071238517761,
      0.7637787461280823,
      0.7509027719497681,
      0.7838984131813049,
      0.7824533581733704,
      0.7385460734367371,
      0.7534673810005188,
      0.7782476544380188,
      0.7379018068313599,
      0.7071676850318909,
      0.7250224351882935,
      0.7406898736953735,
      0.6548558473587036,
      0.6621963977813721,
      0.7170600295066833,
      0.728131890296936,
      0.7154564261436462,
      0.7164852619171143,
      0.7558518648147583,
      0.7254732847213745,
      0.717280387878418,
      0.7556225061416626,
      0.741097092628479,
      0.7318340539932251,
      0.7499638199806213,
      0.7535925507545471,
      0.7314804792404175,
      0.7383037209510803,
      0.7490928173065186,
      0.7277442216873169,
      0.7235128879547119,
      0.7400674819946289,
      0.7382782697677612,
      0.7098784446716309,
      0.7308454513549805,
      0.7379573583602905,
      0.7238106727600098,
      0.720358669757843,
      0.7063149213790894,
      0.6657299995422363,
      0.703427791595459,
      0.6852359771728516,
      0.7000040411949158,
      0.7124115228652954,
      0.6970722675323486,
      0.7044659852981567,
      0.7335964441299438,
      0.7084457278251648,
      0.7061921954154968,
      0.7297824025154114,
      0.7315436601638794,
      0.7103720903396606,
      0.7060580253601074,
      0.7116537690162659,
      0.7106216549873352,
      0.695102870464325,
      0.6852754354476929,
      0.7000950574874878,
      0.6752526760101318,
      0.6643381714820862,
      0.6522737145423889,
      0.6079832315444946,
      0.9998688101768494,
      0.9999032020568848,
      0.9999033212661743,
      0.9997471570968628,
      0.9998887181282043,
      0.9996024966239929,
      0.9991369247436523,
      0.9964567422866821,
      0.9739569425582886,
      0.9820047616958618,
      0.9357743263244629,
      0.933934211730957,
      0.9226043820381165,
      0.9510267972946167,
      0.9468668699264526,
      0.986899733543396,
      0.9944471120834351,
      0.9992268085479736,
      0.999754786491394,
      0.9998826384544373,
      0.999853253364563,
      0.9998745322227478,
      0.9998007416725159,
      0.9992759823799133,
      0.9986682534217834,
      0.9961413145065308,
      0.9817731976509094,
      0.9474054574966431,
      0.9135875701904297,
      0.9209769368171692,
      0.911344051361084,
      0.9287062883377075,
      0.9507613182067871,
      0.9697331190109253,
      0.9517359733581543,
      0.9743016362190247,
      0.9550319910049438,
      0.9782130718231201,
      0.9836211800575256,
      0.9986187219619751,
      0.9996232390403748,
      0.999896764755249,
      0.9998460412025452,
      0.9999145269393921,
      0.9998115301132202,
      0.9995824098587036,
      0.9997520446777344,
      0.9999542832374573,
      0.9999761581420898,
      0.9999649524688721,
      0.9995172619819641,
      0.9999446868896484,
      0.9999547600746155,
      0.9999706745147705,
      0.9999445080757141,
      0.999802827835083,
      0.9999282360076904,
      0.9999006390571594,
      0.999950110912323,
      0.9996683597564697,
      0.9995604157447815,
      0.999901533126831,
      0.9999624490737915,
      0.999937891960144,
      0.9999439716339111,
      0.9999616146087646,
      0.9999684691429138,
      0.9999548196792603,
      0.9999693632125854,
      0.9999256134033203,
      0.9999611377716064,
      0.9998778700828552,
      0.9999128580093384,
      0.9998916387557983,
      0.9999319314956665,
      0.999859631061554,
      0.9996557831764221,
      0.9992818832397461,
      0.9976169466972351,
      0.9929683208465576,
      0.9890069365501404,
      0.9964651465415955,
      0.9995296001434326,
      0.9996992945671082,
      0.9999269843101501,
      0.9998231530189514,
      0.9989975690841675,
      0.9956668019294739,
      0.9727534055709839,
      0.9377541542053223,
      0.9106898307800293,
      0.8984040021896362,
      0.9273228049278259,
      0.9583370685577393,
      0.987251341342926,
      0.9939541816711426,
      0.9989688992500305,
      0.9992100596427917,
      0.9998233914375305,
      0.9999446868896484,
      0.9999722242355347,
      0.9999063611030579,
      0.9999020099639893,
      0.9996549487113953,
      0.9946884512901306,
      0.9933151006698608,
      0.9830397367477417,
      0.9984776377677917,
      0.9996086359024048,
      0.9998041391372681,
      0.9998038411140442,
      0.9995508193969727,
      0.998988687992096,
      0.9930187463760376,
      0.9893282055854797,
      0.9713091850280762,
      0.968636155128479,
      0.9657995700836182,
      0.9294530749320984,
      0.9541850090026855,
      0.9928354620933533,
      0.9983764290809631,
      0.995951235294342,
      0.9984763860702515,
      0.995187520980835,
      0.9999008178710938,
      0.9999071955680847,
      0.9998775720596313,
      0.9999555349349976,
      0.999933660030365,
      0.9998958706855774,
      0.9999330639839172,
      0.9999129772186279,
      0.999946117401123,
      0.9999256730079651,
      0.9998587965965271,
      0.9997344613075256,
      0.9983959197998047,
      0.9921936392784119,
      0.9662551283836365,
      0.9440658092498779,
      0.929112434387207,
      0.8710900545120239,
      0.8310784101486206,
      0.8873401880264282,
      0.949830174446106,
      0.9891329407691956,
      0.9847317337989807,
      0.9933251142501831,
      0.9954251646995544,
      0.9970142841339111,
      0.9988381266593933,
      0.9983641505241394,
      0.9978871941566467,
      0.9822103977203369,
      0.9756819605827332,
      0.9815921187400818,
      0.9502170085906982,
      0.950326681137085,
      0.918820858001709,
      0.9209614396095276,
      0.9548588991165161,
      0.8863007426261902,
      0.9315416216850281,
      0.9661532640457153,
      0.9206044673919678,
      0.866753339767456,
      0.9221503734588623,
      0.9473776817321777,
      0.8813362121582031,
      0.8756816387176514,
      0.9327347278594971,
      0.9266669750213623,
      0.8782932758331299,
      0.9032765030860901,
      0.9542046785354614,
      0.9279043078422546,
      0.9157122373580933,
      0.9573193192481995,
      0.9761539101600647,
      0.9457473158836365,
      0.9629758596420288,
      0.9867013692855835,
      0.9900373220443726,
      0.9755638837814331,
      0.9917581677436829,
      0.9995381236076355,
      0.9998613595962524,
      0.999945342540741,
      0.9999697804450989,
      0.9999757409095764,
      0.999957263469696,
      0.9998984932899475,
      0.999204158782959,
      0.9998597502708435,
      0.9998331069946289,
      0.9997967481613159,
      0.9999117851257324,
      0.9999526739120483,
      0.9999282956123352,
      0.9999154210090637,
      0.9999605417251587,
      0.9999664425849915,
      0.9999179840087891,
      0.9999353289604187,
      0.999962568283081,
      0.9999575018882751,
      0.9999290108680725,
      0.9999403357505798,
      0.9997725486755371,
      0.9998562932014465,
      0.9999164342880249,
      0.9998064637184143,
      0.9994298815727234,
      0.9997685551643372,
      0.9998627305030823,
      0.9993841052055359,
      0.9992380738258362,
      0.9997960925102234,
      0.9996926784515381,
      0.998389720916748,
      0.9993662238121033,
      0.9998307228088379,
      0.9993098974227905,
      0.9987667202949524,
      0.9998279809951782,
      0.9997637867927551,
      0.9989321827888489,
      0.9994937181472778,
      0.9998866319656372,
      0.9998294115066528,
      0.9996234178543091,
      0.9999288320541382,
      0.9999520778656006,
      0.9999312162399292,
      0.9999358654022217,
      0.9999607801437378,
      0.9999340176582336,
      0.9999305605888367,
      0.9999362826347351,
      0.9999123811721802,
      0.9998857975006104,
      0.9999703168869019,
      0.999964714050293,
      0.9999527335166931,
      0.9999344348907471,
      0.9999071955680847,
      0.9998942613601685,
      0.9999537467956543,
      0.9999552369117737,
      0.99995356798172,
      0.9999498128890991,
      0.9999525547027588,
      0.9999494552612305,
      0.9999780654907227,
      0.9999659061431885,
      0.9998359084129333,
      0.999542772769928,
      0.9949418902397156,
      0.9645881652832031,
      0.9706648588180542,
      0.9948609471321106,
      0.990465521812439,
      0.9599252939224243,
      0.9907919764518738,
      0.9977079033851624,
      0.9861451387405396,
      0.9810023903846741,
      0.998235821723938,
      0.9985727667808533,
      0.9995615482330322,
      0.9998698234558105,
      0.9999585747718811,
      0.9999406337738037,
      0.9999278783798218,
      0.9999619126319885,
      0.9999628067016602,
      0.9999078512191772,
      0.9999659657478333,
      0.9999747276306152,
      0.9999470710754395,
      0.9999387860298157,
      0.9999661445617676,
      0.999923586845398
    ],
    [
      0.6723498106002808,
      0.7247712016105652,
      0.7741325497627258,
      0.7316213846206665,
      0.7331206202507019,
      0.7832837104797363,
      0.7911710739135742,
      0.7454631328582764,
      0.7750962972640991,
      0.8145415186882019,
      0.7824115753173828,
      0.7532070875167847,
      0.7949463129043579,
      0.8072680234909058,
      0.7701398134231567,
      0.7741995453834534,
      0.8083736896514893,
      0.7873001098632812,
      0.758327066898346,
      0.7708033323287964,
      0.8031238317489624,
      0.7603226900100708,
      0.7538561224937439,
      0.7804989814758301,
      0.7960190773010254,
      0.7800619602203369,
      0.7362767457962036,
      0.6853187680244446,
      0.734736979007721,
      0.7734315395355225,
      0.7654212713241577,
      0.7418581247329712,
      0.7456979751586914,
      0.7759816646575928,
      0.7795054912567139,
      0.752424955368042,
      0.7744704484939575,
      0.8040686845779419,
      0.7714568376541138,
      0.7586275935173035,
      0.7909272909164429,
      0.7901737689971924,
      0.7470463514328003,
      0.7617859840393066,
      0.7860071063041687,
      0.7456225752830505,
      0.7160778045654297,
      0.7358589172363281,
      0.7536786198616028,
      0.6716620326042175,
      0.6819892525672913,
      0.7407684922218323,
      0.7491116523742676,
      0.7311423420906067,
      0.7285872101783752,
      0.7672956585884094,
      0.7382553815841675,
      0.7251259088516235,
      0.7633184194564819,
      0.7494752407073975,
      0.7394179105758667,
      0.758985161781311,
      0.7628159523010254,
      0.7409236431121826,
      0.7487897872924805,
      0.7599607706069946,
      0.7378901243209839,
      0.7339298725128174,
      0.7518082857131958,
      0.7502940893173218,
      0.7214286923408508,
      0.742019772529602,
      0.7497839331626892,
      0.7363473176956177,
      0.7345505952835083,
      0.729188084602356,
      0.6893835067749023,
      0.7200198173522949,
      0.7015710473060608,
      0.7110006809234619,
      0.7246173024177551,
      0.7110000848770142,
      0.7185282707214355,
      0.7454066872596741,
      0.7196074724197388,
      0.7192304730415344,
      0.742651641368866,
      0.7419115304946899,
      0.7207639813423157,
      0.7163616418838501,
      0.7248576879501343,
      0.7226954102516174,
      0.7043297290802002,
      0.6942973732948303,
      0.7141242027282715,
      0.6909475922584534,
      0.6774215698242188,
      0.6655296683311462,
      0.6254974007606506,
      0.9998776912689209,
      0.9999160766601562,
      0.9999172687530518,
      0.9997773766517639,
      0.999906599521637,
      0.9996517896652222,
      0.9992457032203674,
      0.9969457387924194,
      0.9758195877075195,
      0.9813722372055054,
      0.9376318454742432,
      0.9307461380958557,
      0.921600341796875,
      0.9506455659866333,
      0.9476344585418701,
      0.9870724081993103,
      0.994696319103241,
      0.9993036985397339,
      0.9997766017913818,
      0.9998887777328491,
      0.9998565316200256,
      0.9998801946640015,
      0.999812126159668,
      0.9993017315864563,
      0.9986123442649841,
      0.9943326711654663,
      0.9799143075942993,
      0.9488598108291626,
      0.9155046939849854,
      0.9238007068634033,
      0.9155563116073608,
      0.9317259192466736,
      0.9546514749526978,
      0.9714860320091248,
      0.9546639919281006,
      0.9764876365661621,
      0.9568012952804565,
      0.9796269536018372,
      0.9835584163665771,
      0.9988251328468323,
      0.9996618628501892,
      0.9999039769172668,
      0.9998598694801331,
      0.9999217987060547,
      0.9998303651809692,
      0.9996352195739746,
      0.9997686743736267,
      0.9999555945396423,
      0.9999765157699585,
      0.9999648928642273,
      0.9995220303535461,
      0.9999452233314514,
      0.9999555945396423,
      0.9999707341194153,
      0.9999436736106873,
      0.9998032450675964,
      0.9999284744262695,
      0.9999004602432251,
      0.9999505281448364,
      0.9996708035469055,
      0.9995647668838501,
      0.9999027848243713,
      0.9999629259109497,
      0.9999385476112366,
      0.999945878982544,
      0.9999620914459229,
      0.9999686479568481,
      0.9999542236328125,
      0.9999685287475586,
      0.9999256730079651,
      0.999961256980896,
      0.9998798966407776,
      0.9999166131019592,
      0.9998958706855774,
      0.9999337792396545,
      0.9998681545257568,
      0.9996734261512756,
      0.999363362789154,
      0.9977443814277649,
      0.9936208724975586,
      0.9898176193237305,
      0.9968535900115967,
      0.9995697736740112,
      0.9997163414955139,
      0.9999305605888367,
      0.999839186668396,
      0.9991240501403809,
      0.9960920810699463,
      0.9750728607177734,
      0.941329836845398,
      0.9179598093032837,
      0.9081566333770752,
      0.9335952401161194,
      0.9619866609573364,
      0.9884302616119385,
      0.993956446647644,
      0.9991071224212646,
      0.9993387460708618,
      0.9998438954353333,
      0.9999501705169678,
      0.999973714351654,
      0.9999173879623413,
      0.9999096989631653,
      0.9997023940086365,
      0.9951193332672119,
      0.9941208958625793,
      0.984805166721344,
      0.998744547367096,
      0.9996591806411743,
      0.9998367428779602,
      0.9998271465301514,
      0.9996045827865601,
      0.9991247057914734,
      0.9934086203575134,
      0.9901551008224487,
      0.972568154335022,
      0.9686901569366455,
      0.9672880172729492,
      0.9316259026527405,
      0.9540618658065796,
      0.9933393597602844,
      0.9984444379806519,
      0.9962432384490967,
      0.9986020922660828,
      0.9957309365272522,
      0.9999013543128967,
      0.9999074339866638,
      0.9998801946640015,
      0.9999562501907349,
      0.9999361634254456,
      0.9999024271965027,
      0.9999356865882874,
      0.9999134540557861,
      0.9999467134475708,
      0.9999293088912964,
      0.9998655915260315,
      0.9997633695602417,
      0.9985727071762085,
      0.9930782318115234,
      0.9684163928031921,
      0.94704669713974,
      0.9324058294296265,
      0.8760347962379456,
      0.8365107774734497,
      0.8902192115783691,
      0.951103687286377,
      0.9906566143035889,
      0.9862000346183777,
      0.994231641292572,
      0.9962307810783386,
      0.9975024461746216,
      0.9990988373756409,
      0.9987335801124573,
      0.9983371496200562,
      0.9857920408248901,
      0.9811483025550842,
      0.9847252368927002,
      0.9535083174705505,
      0.955788254737854,
      0.9226384162902832,
      0.9234393835067749,
      0.9568784236907959,
      0.8927294611930847,
      0.9341347813606262,
      0.9679014086723328,
      0.9231336116790771,
      0.8711709976196289,
      0.9254074692726135,
      0.9504823684692383,
      0.8860541582107544,
      0.8810742497444153,
      0.936832070350647,
      0.9296044111251831,
      0.8820685148239136,
      0.908522367477417,
      0.9605635404586792,
      0.9280991554260254,
      0.9233977794647217,
      0.9609271287918091,
      0.9783642292022705,
      0.952060878276825,
      0.9670565724372864,
      0.9879418015480042,
      0.9909931421279907,
      0.9779101014137268,
      0.9930031895637512,
      0.9996375441551208,
      0.9998822212219238,
      0.9999496936798096,
      0.999970555305481,
      0.9999762177467346,
      0.9999573230743408,
      0.9998993873596191,
      0.9992082118988037,
      0.9998611211776733,
      0.9998340606689453,
      0.9997986555099487,
      0.9999134540557861,
      0.9999536275863647,
      0.9999293684959412,
      0.9999174475669861,
      0.9999619722366333,
      0.999968409538269,
      0.9999205470085144,
      0.9999377131462097,
      0.999966025352478,
      0.9999625086784363,
      0.9999359250068665,
      0.9999473690986633,
      0.9998167753219604,
      0.9998807907104492,
      0.9999279379844666,
      0.9998412728309631,
      0.999531090259552,
      0.9998029470443726,
      0.9998809695243835,
      0.999497652053833,
      0.9993335008621216,
      0.9998149871826172,
      0.9997350573539734,
      0.9986163377761841,
      0.9994176030158997,
      0.9998434782028198,
      0.9994032382965088,
      0.9989006519317627,
      0.9998465776443481,
      0.9997832179069519,
      0.9990358352661133,
      0.9995414018630981,
      0.9998950958251953,
      0.9998465180397034,
      0.9996894001960754,
      0.9999358057975769,
      0.9999542236328125,
      0.9999370574951172,
      0.9999426603317261,
      0.9999618530273438,
      0.99993497133255,
      0.9999341368675232,
      0.9999390840530396,
      0.9999133348464966,
      0.9998865127563477,
      0.9999709129333496,
      0.9999658465385437,
      0.9999536275863647,
      0.9999349117279053,
      0.9999087452888489,
      0.999894917011261,
      0.9999561309814453,
      0.999957799911499,
      0.9999566078186035,
      0.9999524354934692,
      0.9999547004699707,
      0.999952495098114,
      0.9999786615371704,
      0.9999676942825317,
      0.9998542070388794,
      0.9996229410171509,
      0.9959816336631775,
      0.9677190780639648,
      0.973244309425354,
      0.9959028363227844,
      0.9918116927146912,
      0.9617635607719421,
      0.9915294051170349,
      0.9979532957077026,
      0.98714679479599,
      0.9822404384613037,
      0.998384952545166,
      0.9987453818321228,
      0.9996286630630493,
      0.9998822808265686,
      0.9999611973762512,
      0.9999427199363708,
      0.999932050704956,
      0.9999643564224243,
      0.9999635219573975,
      0.9999090433120728,
      0.9999667406082153,
      0.9999755024909973,
      0.9999472498893738,
      0.9999393224716187,
      0.9999665021896362,
      0.9999241828918457
    ],
    [
      0.6783564686775208,
      0.7303832769393921,
      0.7812752723693848,
      0.7390264272689819,
      0.7436578273773193,
      0.7903589010238647,
      0.7977335453033447,
      0.7538056373596191,
      0.782749593257904,
      0.8213248252868652,
      0.7916246652603149,
      0.7623777985572815,
      0.8048052787780762,
      0.8157416582107544,
      0.7818842530250549,
      0.7875597476959229,
      0.8195505142211914,
      0.7989253997802734,
      0.7755706906318665,
      0.7871915698051453,
      0.817146360874176,
      0.7772482633590698,
      0.7752326726913452,
      0.8010133504867554,
      0.8157004117965698,
      0.8009352684020996,
      0.769307017326355,
      0.7180967330932617,
      0.7600046396255493,
      0.7949323654174805,
      0.7787887454032898,
      0.7589445114135742,
      0.7648853659629822,
      0.7916062474250793,
      0.7910388708114624,
      0.7665974497795105,
      0.7899172306060791,
      0.8136550784111023,
      0.7812952995300293,
      0.7709062099456787,
      0.8012285828590393,
      0.7982801795005798,
      0.7562601566314697,
      0.7714613676071167,
      0.794563889503479,
      0.7535920143127441,
      0.7258054614067078,
      0.7471494078636169,
      0.7653202414512634,
      0.6840806007385254,
      0.699081540107727,
      0.7601062655448914,
      0.7663547992706299,
      0.7467960119247437,
      0.7406328320503235,
      0.778786838054657,
      0.7501800060272217,
      0.7340685129165649,
      0.7717787027359009,
      0.7583121657371521,
      0.7474205493927002,
      0.7658851742744446,
      0.7717832922935486,
      0.7496575713157654,
      0.7584441900253296,
      0.7694903612136841,
      0.7485263347625732,
      0.7441034317016602,
      0.7632840871810913,
      0.7624307870864868,
      0.73415607213974,
      0.7557346224784851,
      0.7639429569244385,
      0.750295877456665,
      0.751288652420044,
      0.7570096254348755,
      0.7206376791000366,
      0.740431010723114,
      0.7204169034957886,
      0.7339575886726379,
      0.7393587827682495,
      0.727889358997345,
      0.7349835634231567,
      0.7593289613723755,
      0.7319344878196716,
      0.7310470342636108,
      0.759203314781189,
      0.7531518936157227,
      0.7316747903823853,
      0.7294709086418152,
      0.7379736304283142,
      0.7338435649871826,
      0.7165135145187378,
      0.7060421705245972,
      0.7291428446769714,
      0.7078050374984741,
      0.6944482326507568,
      0.6830446720123291,
      0.6411517858505249,
      0.9998845458030701,
      0.9999274015426636,
      0.9999293684959412,
      0.9998073577880859,
      0.9999231696128845,
      0.99969482421875,
      0.9993475675582886,
      0.9974313974380493,
      0.97804194688797,
      0.9831397533416748,
      0.9404081106185913,
      0.9326320886611938,
      0.9241102933883667,
      0.951911449432373,
      0.9497346878051758,
      0.9880430698394775,
      0.9951916337013245,
      0.999391496181488,
      0.9997979998588562,
      0.9998946189880371,
      0.9998599886894226,
      0.9998868703842163,
      0.9998281002044678,
      0.9993845820426941,
      0.9988105297088623,
      0.9950677752494812,
      0.9814043641090393,
      0.9511850476264954,
      0.9185387492179871,
      0.9274076819419861,
      0.9183661341667175,
      0.935121476650238,
      0.9554386138916016,
      0.9729732871055603,
      0.9576244354248047,
      0.9784911274909973,
      0.9593484401702881,
      0.9816491603851318,
      0.9851868748664856,
      0.9990376234054565,
      0.9997085928916931,
      0.9999125599861145,
      0.9998719096183777,
      0.9999255537986755,
      0.9998459219932556,
      0.9996750354766846,
      0.9997808337211609,
      0.9999569058418274,
      0.9999768137931824,
      0.9999648332595825,
      0.9995234608650208,
      0.9999455809593201,
      0.9999563694000244,
      0.9999708533287048,
      0.9999427199363708,
      0.9998043179512024,
      0.9999289512634277,
      0.9999005794525146,
      0.9999508857727051,
      0.9996730089187622,
      0.9995733499526978,
      0.9999043941497803,
      0.9999632239341736,
      0.9999391436576843,
      0.9999476075172424,
      0.9999623894691467,
      0.9999688267707825,
      0.9999536871910095,
      0.9999683499336243,
      0.999924898147583,
      0.9999620318412781,
      0.999883234500885,
      0.9999207258224487,
      0.9999008774757385,
      0.9999361038208008,
      0.999875009059906,
      0.9996730089187622,
      0.9991267323493958,
      0.9975799322128296,
      0.9938887357711792,
      0.9904314875602722,
      0.9972051382064819,
      0.9996129274368286,
      0.9997391700744629,
      0.9999353289604187,
      0.9998581409454346,
      0.9992728233337402,
      0.9965642690658569,
      0.9773546457290649,
      0.9471461772918701,
      0.9242609739303589,
      0.9159441590309143,
      0.9401713609695435,
      0.9649204611778259,
      0.9896078109741211,
      0.9949411153793335,
      0.999250054359436,
      0.9994635581970215,
      0.9998643398284912,
      0.999955415725708,
      0.9999755620956421,
      0.9999285340309143,
      0.9999178051948547,
      0.9997449517250061,
      0.9954941272735596,
      0.9947889447212219,
      0.9862040877342224,
      0.9989563822746277,
      0.9997265934944153,
      0.9998655915260315,
      0.9998481273651123,
      0.9996625185012817,
      0.999254047870636,
      0.9939176440238953,
      0.9909480214118958,
      0.9741089344024658,
      0.9704534411430359,
      0.9690210223197937,
      0.9341805577278137,
      0.9560787677764893,
      0.994064211845398,
      0.9986377954483032,
      0.9968739151954651,
      0.9988674521446228,
      0.9964002370834351,
      0.9999018311500549,
      0.9999076128005981,
      0.9998825192451477,
      0.9999569654464722,
      0.9999393224716187,
      0.9999109506607056,
      0.9999397397041321,
      0.9999140501022339,
      0.999947190284729,
      0.9999338388442993,
      0.9998744130134583,
      0.9997986555099487,
      0.9988552331924438,
      0.9941530823707581,
      0.9711551666259766,
      0.9505706429481506,
      0.9365960359573364,
      0.8822437524795532,
      0.8434149622917175,
      0.8947786092758179,
      0.9540919065475464,
      0.9911848902702332,
      0.9874958992004395,
      0.9952666163444519,
      0.9970298409461975,
      0.9980220198631287,
      0.9993167519569397,
      0.9990215301513672,
      0.9986884593963623,
      0.9891836047172546,
      0.9856628179550171,
      0.9880288243293762,
      0.9591672420501709,
      0.959808886051178,
      0.926825225353241,
      0.9276109337806702,
      0.9592555165290833,
      0.8972922563552856,
      0.9377245306968689,
      0.9699387550354004,
      0.9261983633041382,
      0.8766885995864868,
      0.9288089275360107,
      0.9530348777770996,
      0.8900868892669678,
      0.8866428136825562,
      0.9407120943069458,
      0.9323852062225342,
      0.886360228061676,
      0.9135724306106567,
      0.9630926847457886,
      0.9316831827163696,
      0.9281744360923767,
      0.9635538458824158,
      0.9800308346748352,
      0.9559708833694458,
      0.9701809287071228,
      0.9888428449630737,
      0.9916960000991821,
      0.9797325730323792,
      0.9938796758651733,
      0.9997127056121826,
      0.9998987317085266,
      0.9999538064002991,
      0.9999726414680481,
      0.9999767541885376,
      0.9999578595161438,
      0.9999003410339355,
      0.9992150068283081,
      0.9998630881309509,
      0.9998350739479065,
      0.9998002648353577,
      0.9999147057533264,
      0.999954104423523,
      0.9999299049377441,
      0.9999182820320129,
      0.9999630451202393,
      0.9999696612358093,
      0.9999228119850159,
      0.9999435544013977,
      0.9999693632125854,
      0.9999667406082153,
      0.9999397993087769,
      0.9999530911445618,
      0.9998503923416138,
      0.9998995661735535,
      0.9999364018440247,
      0.9998701810836792,
      0.9996261596679688,
      0.9998318552970886,
      0.9998951554298401,
      0.9995921850204468,
      0.9994186162948608,
      0.999836266040802,
      0.9997732043266296,
      0.998827338218689,
      0.9994758367538452,
      0.9998584985733032,
      0.9994946122169495,
      0.99903404712677,
      0.9998633861541748,
      0.9998048543930054,
      0.9991390109062195,
      0.9995893836021423,
      0.9999042749404907,
      0.9998698234558105,
      0.9997382760047913,
      0.9999414682388306,
      0.9999566674232483,
      0.9999428987503052,
      0.9999487400054932,
      0.9999630451202393,
      0.9999365210533142,
      0.999938428401947,
      0.9999419450759888,
      0.9999141693115234,
      0.9998869299888611,
      0.9999714493751526,
      0.9999666810035706,
      0.9999542236328125,
      0.9999351501464844,
      0.9999097585678101,
      0.9998951554298401,
      0.9999565482139587,
      0.9999602437019348,
      0.9999593496322632,
      0.9999545812606812,
      0.9999564290046692,
      0.9999550580978394,
      0.9999791979789734,
      0.9999696016311646,
      0.9998704791069031,
      0.9996933341026306,
      0.9969434142112732,
      0.9711852073669434,
      0.9742441177368164,
      0.9968234896659851,
      0.9934295415878296,
      0.9651167988777161,
      0.9927827715873718,
      0.9982759356498718,
      0.9886712431907654,
      0.9842314124107361,
      0.9986737966537476,
      0.9989451169967651,
      0.9996822476387024,
      0.9998921155929565,
      0.9999635219573975,
      0.9999441504478455,
      0.999935507774353,
      0.999966561794281,
      0.9999641180038452,
      0.9999100565910339,
      0.9999672770500183,
      0.9999760985374451,
      0.9999474287033081,
      0.9999396800994873,
      0.9999667406082153,
      0.9999248385429382
    ],
    [
      0.6836349964141846,
      0.737910270690918,
      0.7888112664222717,
      0.7458775043487549,
      0.751908540725708,
      0.7970262765884399,
      0.803118109703064,
      0.7605834007263184,
      0.7886633276939392,
      0.8269089460372925,
      0.7971312403678894,
      0.7704924941062927,
      0.8122517466545105,
      0.8233681321144104,
      0.7908198833465576,
      0.7991774082183838,
      0.8288477659225464,
      0.8092929720878601,
      0.7901697158813477,
      0.8028944134712219,
      0.8287762999534607,
      0.7915525436401367,
      0.7934268116950989,
      0.818715512752533,
      0.8323854804039001,
      0.8197213411331177,
      0.7916877269744873,
      0.7468517422676086,
      0.7813324332237244,
      0.8123855590820312,
      0.7922431230545044,
      0.7753721475601196,
      0.7813066840171814,
      0.8051069974899292,
      0.8001651763916016,
      0.7780036926269531,
      0.802079439163208,
      0.8205504417419434,
      0.7889131307601929,
      0.7800097465515137,
      0.8086633086204529,
      0.8048533797264099,
      0.763924241065979,
      0.778986930847168,
      0.8007511496543884,
      0.7601555585861206,
      0.7345060706138611,
      0.7560335397720337,
      0.7736147046089172,
      0.6932971477508545,
      0.7134243845939636,
      0.7756136655807495,
      0.7812082767486572,
      0.7625189423561096,
      0.7503675222396851,
      0.7891261577606201,
      0.7609308958053589,
      0.7429178357124329,
      0.7796532511711121,
      0.766861617565155,
      0.7542536854743958,
      0.7744486927986145,
      0.7806768417358398,
      0.7586719989776611,
      0.7675164937973022,
      0.7787443399429321,
      0.7579091191291809,
      0.7541328072547913,
      0.7732682228088379,
      0.7718237638473511,
      0.7443975210189819,
      0.7657637000083923,
      0.7749528288841248,
      0.7618622183799744,
      0.7644599080085754,
      0.7743299007415771,
      0.7443340420722961,
      0.754050076007843,
      0.7324852347373962,
      0.7506976127624512,
      0.7539397478103638,
      0.7398033738136292,
      0.749243438243866,
      0.7717233300209045,
      0.7424620389938354,
      0.7435814738273621,
      0.7716430425643921,
      0.7644195556640625,
      0.7423195242881775,
      0.7419721484184265,
      0.7518383860588074,
      0.745542049407959,
      0.7287065982818604,
      0.7180467844009399,
      0.7429369688034058,
      0.7233062386512756,
      0.7084169983863831,
      0.7019422650337219,
      0.6579931378364563,
      0.9998897910118103,
      0.9999366402626038,
      0.9999395608901978,
      0.9998459815979004,
      0.999937891960144,
      0.9997440576553345,
      0.9994338750839233,
      0.9977995157241821,
      0.9798492193222046,
      0.9816188216209412,
      0.9434669613838196,
      0.9313969016075134,
      0.9225379228591919,
      0.9527872204780579,
      0.9518866539001465,
      0.9888545274734497,
      0.9955986738204956,
      0.9994624257087708,
      0.999816358089447,
      0.9998993277549744,
      0.9998627305030823,
      0.999888002872467,
      0.9998400807380676,
      0.9994429349899292,
      0.9989486336708069,
      0.995553731918335,
      0.9820373058319092,
      0.9534757137298584,
      0.9219286441802979,
      0.9312662482261658,
      0.9230148792266846,
      0.9382823705673218,
      0.9585535526275635,
      0.9744864702224731,
      0.9603887796401978,
      0.9804548621177673,
      0.961410403251648,
      0.983386218547821,
      0.9866634607315063,
      0.9991899132728577,
      0.9997478723526001,
      0.9999204874038696,
      0.9998834729194641,
      0.9999301433563232,
      0.9998582601547241,
      0.9997038245201111,
      0.9997908473014832,
      0.9999577403068542,
      0.9999769926071167,
      0.999964714050293,
      0.9995273947715759,
      0.999945878982544,
      0.9999570846557617,
      0.9999710321426392,
      0.9999423027038574,
      0.9998049139976501,
      0.9999289512634277,
      0.9999000430107117,
      0.999951183795929,
      0.9996742606163025,
      0.9995754957199097,
      0.9999051690101624,
      0.9999635815620422,
      0.999939501285553,
      0.9999496936798096,
      0.9999629855155945,
      0.9999690651893616,
      0.9999538064002991,
      0.9999688863754272,
      0.9999241828918457,
      0.9999634623527527,
      0.9998878240585327,
      0.9999260306358337,
      0.9999040961265564,
      0.9999390840530396,
      0.9998823404312134,
      0.9996867179870605,
      0.9991572499275208,
      0.997617781162262,
      0.9940821528434753,
      0.9910706877708435,
      0.9975131154060364,
      0.9996485710144043,
      0.999767541885376,
      0.9999406933784485,
      0.9998756647109985,
      0.9993898272514343,
      0.9969072341918945,
      0.9786781072616577,
      0.9484671354293823,
      0.9284148812294006,
      0.9220794439315796,
      0.9439597129821777,
      0.9673311710357666,
      0.9903029799461365,
      0.9942179322242737,
      0.9993830323219299,
      0.9995579123497009,
      0.9998821020126343,
      0.9999600052833557,
      0.9999770522117615,
      0.9999369978904724,
      0.9999247193336487,
      0.9997796416282654,
      0.9959438443183899,
      0.9953962564468384,
      0.9874646663665771,
      0.9991054534912109,
      0.9997731447219849,
      0.999886155128479,
      0.9998652935028076,
      0.9997109174728394,
      0.9993702173233032,
      0.9943745136260986,
      0.9916641116142273,
      0.9747423529624939,
      0.9722557663917542,
      0.970706582069397,
      0.937645435333252,
      0.9560909867286682,
      0.9947090744972229,
      0.9987854361534119,
      0.997313380241394,
      0.9990571141242981,
      0.9968947172164917,
      0.9999027848243713,
      0.9999083280563354,
      0.9998854398727417,
      0.9999576210975647,
      0.999941349029541,
      0.9999182820320129,
      0.9999430775642395,
      0.9999149441719055,
      0.9999475479125977,
      0.9999376535415649,
      0.999886691570282,
      0.9998255372047424,
      0.9990837574005127,
      0.994979739189148,
      0.9733881950378418,
      0.953273594379425,
      0.9404197931289673,
      0.88783860206604,
      0.8497745990753174,
      0.8993836641311646,
      0.9570682048797607,
      0.9926488399505615,
      0.9891290068626404,
      0.9964064955711365,
      0.9977442622184753,
      0.998509407043457,
      0.9994837045669556,
      0.9992378354072571,
      0.9989534616470337,
      0.9918066263198853,
      0.9888074398040771,
      0.9905931949615479,
      0.9633537530899048,
      0.963262677192688,
      0.9306749105453491,
      0.9310886263847351,
      0.9620407819747925,
      0.9030861854553223,
      0.942419707775116,
      0.9724048972129822,
      0.9300051927566528,
      0.8844677209854126,
      0.9371474385261536,
      0.9561022520065308,
      0.8956253528594971,
      0.8944728374481201,
      0.9458433985710144,
      0.9392912983894348,
      0.8967196941375732,
      0.9198468327522278,
      0.9657852649688721,
      0.9373887777328491,
      0.9334416389465332,
      0.9670989513397217,
      0.9817788004875183,
      0.9615823030471802,
      0.9727661609649658,
      0.9905341863632202,
      0.9923558235168457,
      0.9813888669013977,
      0.9947060942649841,
      0.9997674226760864,
      0.9999120235443115,
      0.9999567270278931,
      0.9999740123748779,
      0.999977171421051,
      0.9999581575393677,
      0.9999009370803833,
      0.9992164373397827,
      0.9998635053634644,
      0.9998348355293274,
      0.9997998476028442,
      0.9999153017997742,
      0.9999544620513916,
      0.9999300241470337,
      0.999919056892395,
      0.9999634027481079,
      0.9999706745147705,
      0.9999240636825562,
      0.9999435544013977,
      0.9999716281890869,
      0.9999696612358093,
      0.9999423623085022,
      0.9999571442604065,
      0.999875009059906,
      0.9999135136604309,
      0.9999430179595947,
      0.9998869895935059,
      0.9996970295906067,
      0.9998571872711182,
      0.999907910823822,
      0.9996713995933533,
      0.9995160698890686,
      0.9998559951782227,
      0.9998077154159546,
      0.9990199208259583,
      0.9995686411857605,
      0.9998742341995239,
      0.9995883703231812,
      0.9991732835769653,
      0.9998803734779358,
      0.9998279213905334,
      0.9992767572402954,
      0.9996381998062134,
      0.9999127984046936,
      0.9998840093612671,
      0.9997749924659729,
      0.9999469518661499,
      0.999958872795105,
      0.9999487996101379,
      0.9999553561210632,
      0.9999641180038452,
      0.9999383687973022,
      0.9999433755874634,
      0.999944806098938,
      0.9999145865440369,
      0.9998866319656372,
      0.9999717473983765,
      0.9999671578407288,
      0.9999539256095886,
      0.9999328255653381,
      0.999909520149231,
      0.9998942613601685,
      0.9999569654464722,
      0.9999622702598572,
      0.9999616146087646,
      0.9999562501907349,
      0.9999575018882751,
      0.9999568462371826,
      0.999979555606842,
      0.9999707937240601,
      0.9998839497566223,
      0.9997549653053284,
      0.9977279901504517,
      0.974964439868927,
      0.9776849746704102,
      0.9977496266365051,
      0.9949566125869751,
      0.9696319103240967,
      0.9944016337394714,
      0.9986597299575806,
      0.9904999732971191,
      0.98671555519104,
      0.9989774823188782,
      0.9991593360900879,
      0.9997416138648987,
      0.9999040365219116,
      0.9999661445617676,
      0.9999458193778992,
      0.9999396204948425,
      0.9999688267707825,
      0.9999645352363586,
      0.9999105334281921,
      0.9999676942825317,
      0.9999767541885376,
      0.9999474287033081,
      0.9999397397041321,
      0.9999668002128601,
      0.9999248385429382
    ],
    [
      0.690565288066864,
      0.7463913559913635,
      0.7963646650314331,
      0.7536426782608032,
      0.7600612640380859,
      0.804777204990387,
      0.8084151148796082,
      0.7695184350013733,
      0.7971072196960449,
      0.8330469727516174,
      0.804323673248291,
      0.7816528677940369,
      0.8218297958374023,
      0.8310698866844177,
      0.8011875748634338,
      0.8122360706329346,
      0.8397191166877747,
      0.8192329406738281,
      0.8043790459632874,
      0.8193527460098267,
      0.841050922870636,
      0.8067589998245239,
      0.8143090009689331,
      0.837497353553772,
      0.8490776419639587,
      0.8383774757385254,
      0.816273033618927,
      0.7793182134628296,
      0.8025621771812439,
      0.8288325071334839,
      0.8077384233474731,
      0.7920278310775757,
      0.7981669902801514,
      0.8196128606796265,
      0.810734748840332,
      0.7906723618507385,
      0.8144234418869019,
      0.8290232419967651,
      0.7970788478851318,
      0.790141761302948,
      0.8176522254943848,
      0.8120765686035156,
      0.7731868624687195,
      0.7881878614425659,
      0.8087518811225891,
      0.768548309803009,
      0.7443159222602844,
      0.7656149864196777,
      0.7821434736251831,
      0.7023776769638062,
      0.723716139793396,
      0.7845089435577393,
      0.7909523844718933,
      0.7732721567153931,
      0.7585213780403137,
      0.7969247698783875,
      0.7684708833694458,
      0.7493785619735718,
      0.7864027619361877,
      0.7733206152915955,
      0.7611716985702515,
      0.7807735204696655,
      0.7866100668907166,
      0.7653681039810181,
      0.7753050327301025,
      0.7851443886756897,
      0.7651925683021545,
      0.7623799443244934,
      0.7813940644264221,
      0.7786847352981567,
      0.7517060041427612,
      0.7729009389877319,
      0.7829623818397522,
      0.7722548246383667,
      0.7746537923812866,
      0.7850771546363831,
      0.7582922577857971,
      0.7629587650299072,
      0.741165041923523,
      0.761178731918335,
      0.7648038864135742,
      0.7486934661865234,
      0.7588837146759033,
      0.7805430889129639,
      0.7509216070175171,
      0.7520831823348999,
      0.7813974022865295,
      0.7737181782722473,
      0.7513138055801392,
      0.7519398927688599,
      0.7617895007133484,
      0.7551229000091553,
      0.73918217420578,
      0.7281111478805542,
      0.7554376125335693,
      0.7346396446228027,
      0.7176349759101868,
      0.7170367240905762,
      0.6704447865486145,
      0.9998937249183655,
      0.9999430179595947,
      0.9999465346336365,
      0.9998722076416016,
      0.9999470114707947,
      0.9997855424880981,
      0.999494731426239,
      0.9980518817901611,
      0.9811524152755737,
      0.9826102256774902,
      0.946602463722229,
      0.9342021942138672,
      0.9253836870193481,
      0.9547255635261536,
      0.953647255897522,
      0.9884991645812988,
      0.9960312247276306,
      0.9995210766792297,
      0.9998302459716797,
      0.9999027252197266,
      0.9998653531074524,
      0.9998931288719177,
      0.9998515248298645,
      0.9994967579841614,
      0.999068021774292,
      0.9959253668785095,
      0.9837796092033386,
      0.9557071924209595,
      0.9250478148460388,
      0.9344720244407654,
      0.9266097545623779,
      0.941370964050293,
      0.9606459140777588,
      0.9756066799163818,
      0.9626145362854004,
      0.9819397926330566,
      0.9641290903091431,
      0.9848402142524719,
      0.9878816604614258,
      0.9993001818656921,
      0.9997791647911072,
      0.9999275207519531,
      0.9998947978019714,
      0.9999356269836426,
      0.9998700618743896,
      0.999732255935669,
      0.9998024106025696,
      0.9999589323997498,
      0.9999775290489197,
      0.9999648332595825,
      0.9995309710502625,
      0.9999462962150574,
      0.9999578595161438,
      0.999971330165863,
      0.9999418258666992,
      0.9998052716255188,
      0.9999291300773621,
      0.9999001026153564,
      0.9999514818191528,
      0.9996764659881592,
      0.9995790123939514,
      0.9999061226844788,
      0.9999639987945557,
      0.9999398589134216,
      0.9999507069587708,
      0.9999633431434631,
      0.9999693036079407,
      0.9999537467956543,
      0.9999688863754272,
      0.9999238848686218,
      0.99996417760849,
      0.9998904466629028,
      0.9999293088912964,
      0.9999078512191772,
      0.9999416470527649,
      0.9998900294303894,
      0.999706506729126,
      0.9992583394050598,
      0.99776691198349,
      0.9943757057189941,
      0.9915955066680908,
      0.9977657794952393,
      0.9996848106384277,
      0.9997900128364563,
      0.9999446272850037,
      0.9998884201049805,
      0.999479353427887,
      0.9972593188285828,
      0.9798039793968201,
      0.9514679908752441,
      0.9320721626281738,
      0.9261082410812378,
      0.9485107064247131,
      0.968846321105957,
      0.9909377694129944,
      0.994593620300293,
      0.9993371963500977,
      0.9996213316917419,
      0.9998941421508789,
      0.9999629855155945,
      0.9999781847000122,
      0.9999431371688843,
      0.9999299049377441,
      0.9998053908348083,
      0.996311604976654,
      0.9958593845367432,
      0.9884548783302307,
      0.9992008209228516,
      0.9998025298118591,
      0.9998990893363953,
      0.9998757839202881,
      0.9997417330741882,
      0.9994396567344666,
      0.9947449564933777,
      0.9922107458114624,
      0.9760018587112427,
      0.9736806154251099,
      0.9722669720649719,
      0.9404633045196533,
      0.9585281610488892,
      0.9952794909477234,
      0.998913586139679,
      0.9976836442947388,
      0.9992152452468872,
      0.9973300695419312,
      0.9999036192893982,
      0.9999085068702698,
      0.9998876452445984,
      0.9999582171440125,
      0.9999427795410156,
      0.9999246001243591,
      0.9999459385871887,
      0.9999153017997742,
      0.9999478459358215,
      0.9999407529830933,
      0.9998875856399536,
      0.9998473525047302,
      0.9992517828941345,
      0.9956241846084595,
      0.9754640460014343,
      0.9559077024459839,
      0.9433360695838928,
      0.891315758228302,
      0.8554444313049316,
      0.902853786945343,
      0.9593572616577148,
      0.9935764670372009,
      0.9903779029846191,
      0.9971558451652527,
      0.9982863664627075,
      0.9990289211273193,
      0.9995984435081482,
      0.9993818998336792,
      0.9991373419761658,
      0.9936968684196472,
      0.9912563562393188,
      0.9925227761268616,
      0.966823935508728,
      0.9664635062217712,
      0.9339503049850464,
      0.933866560459137,
      0.9641749858856201,
      0.9077448844909668,
      0.9456619620323181,
      0.9740321636199951,
      0.9327929019927979,
      0.8905251026153564,
      0.937816858291626,
      0.9589993953704834,
      0.9003785848617554,
      0.8995944857597351,
      0.948462724685669,
      0.9421194791793823,
      0.9009048938751221,
      0.9256483316421509,
      0.9674711227416992,
      0.9399120807647705,
      0.9364898800849915,
      0.9687309265136719,
      0.9828194975852966,
      0.9634713530540466,
      0.9744775295257568,
      0.9915012121200562,
      0.9928657412528992,
      0.982489287853241,
      0.9952198266983032,
      0.9998007416725159,
      0.9999208450317383,
      0.9999592304229736,
      0.9999750256538391,
      0.9999775290489197,
      0.9999584555625916,
      0.9999018311500549,
      0.9992202520370483,
      0.9998644590377808,
      0.9998348951339722,
      0.9998003840446472,
      0.9999158978462219,
      0.9999545812606812,
      0.9999300837516785,
      0.9999194741249084,
      0.9999639391899109,
      0.9999712705612183,
      0.9999251365661621,
      0.9999445080757141,
      0.9999732375144958,
      0.9999717473983765,
      0.9999451637268066,
      0.9999598860740662,
      0.9998888373374939,
      0.9999215602874756,
      0.9999468326568604,
      0.9998988509178162,
      0.9997411370277405,
      0.9998719096183777,
      0.9999150037765503,
      0.9997192025184631,
      0.999590277671814,
      0.9998692870140076,
      0.999829888343811,
      0.9991657137870789,
      0.9996334314346313,
      0.9998854398727417,
      0.9996494054794312,
      0.9992719888687134,
      0.999893069267273,
      0.9998441338539124,
      0.9993846416473389,
      0.9996715784072876,
      0.9999184608459473,
      0.9998936653137207,
      0.9998049736022949,
      0.9999503493309021,
      0.9999600648880005,
      0.9999521970748901,
      0.9999604225158691,
      0.9999644756317139,
      0.9999387860298157,
      0.9999464154243469,
      0.999946117401123,
      0.9999142289161682,
      0.9998857378959656,
      0.999971866607666,
      0.9999673962593079,
      0.9999538660049438,
      0.9999322891235352,
      0.9999094009399414,
      0.9998953938484192,
      0.9999571442604065,
      0.9999640583992004,
      0.9999632239341736,
      0.9999572038650513,
      0.9999580979347229,
      0.999957799911499,
      0.999979555606842,
      0.9999716877937317,
      0.9998937249183655,
      0.9997959136962891,
      0.9982168078422546,
      0.9778244495391846,
      0.979972243309021,
      0.9983077645301819,
      0.9959846138954163,
      0.9730978608131409,
      0.9954797625541687,
      0.9989606738090515,
      0.9919627904891968,
      0.9883993268013,
      0.9991461634635925,
      0.9992966651916504,
      0.9997780919075012,
      0.9999112486839294,
      0.9999675750732422,
      0.9999465346336365,
      0.9999420046806335,
      0.9999701976776123,
      0.999964714050293,
      0.9999108910560608,
      0.9999678730964661,
      0.9999768733978271,
      0.9999473094940186,
      0.999940037727356,
      0.9999669194221497,
      0.9999251961708069
    ],
    [
      0.6995959281921387,
      0.7606594562530518,
      0.8049718141555786,
      0.7635332942008972,
      0.7720997333526611,
      0.8154045939445496,
      0.8149825930595398,
      0.7818458080291748,
      0.8089812397956848,
      0.8419672250747681,
      0.8128652572631836,
      0.7946044206619263,
      0.8355275988578796,
      0.8387976884841919,
      0.8128936886787415,
      0.8271476626396179,
      0.8540935516357422,
      0.830870509147644,
      0.8199180364608765,
      0.837543785572052,
      0.8556896448135376,
      0.8223075866699219,
      0.8307064175605774,
      0.856512725353241,
      0.8664343357086182,
      0.8550786375999451,
      0.8396206498146057,
      0.8152071237564087,
      0.8219591975212097,
      0.8489747643470764,
      0.8312710523605347,
      0.8119089007377625,
      0.8167169094085693,
      0.836641788482666,
      0.8238534927368164,
      0.8080089092254639,
      0.8288165330886841,
      0.8401623964309692,
      0.8069939017295837,
      0.8021647930145264,
      0.8296254873275757,
      0.8209398984909058,
      0.7856706380844116,
      0.8006612062454224,
      0.8192023038864136,
      0.780701756477356,
      0.7563540935516357,
      0.7784770727157593,
      0.7936155796051025,
      0.7127863168716431,
      0.7421339154243469,
      0.7967779636383057,
      0.8052835464477539,
      0.7874830365180969,
      0.7692410945892334,
      0.8068942427635193,
      0.7786297798156738,
      0.7570215463638306,
      0.7942947149276733,
      0.7815127372741699,
      0.7692999243736267,
      0.7890657782554626,
      0.7937626838684082,
      0.7734702229499817,
      0.7845351696014404,
      0.7930012941360474,
      0.7757321000099182,
      0.7712886333465576,
      0.7905065417289734,
      0.786799430847168,
      0.7603750824928284,
      0.7789462208747864,
      0.7924791574478149,
      0.7827749252319336,
      0.7853020429611206,
      0.7958551645278931,
      0.772618293762207,
      0.7719589471817017,
      0.7499958276748657,
      0.7711594104766846,
      0.7742891311645508,
      0.7579554915428162,
      0.7691688537597656,
      0.7899187803268433,
      0.7606872320175171,
      0.7612304091453552,
      0.790903627872467,
      0.7835954427719116,
      0.7614702582359314,
      0.7630717754364014,
      0.7723822593688965,
      0.7657294273376465,
      0.7518911361694336,
      0.7418344020843506,
      0.7672579884529114,
      0.7471488118171692,
      0.7260592579841614,
      0.7295080423355103,
      0.6834231615066528,
      0.9998964071273804,
      0.9999471306800842,
      0.9999505877494812,
      0.9998891353607178,
      0.9999525547027588,
      0.9998165369033813,
      0.9995603561401367,
      0.9982962608337402,
      0.9831629991531372,
      0.9837430715560913,
      0.9484218955039978,
      0.9356330633163452,
      0.9273570775985718,
      0.9562901258468628,
      0.9553782343864441,
      0.9892414212226868,
      0.9963107109069824,
      0.9995653033256531,
      0.9998413920402527,
      0.9999052286148071,
      0.9998667240142822,
      0.999896764755249,
      0.999860405921936,
      0.9995409846305847,
      0.9991695880889893,
      0.9962295293807983,
      0.984769880771637,
      0.957621693611145,
      0.927809476852417,
      0.937543511390686,
      0.9298268556594849,
      0.9431349039077759,
      0.9626426696777344,
      0.976774275302887,
      0.9648703932762146,
      0.9833163022994995,
      0.9646707773208618,
      0.9866004586219788,
      0.9893348217010498,
      0.9994060397148132,
      0.9998072385787964,
      0.9999334216117859,
      0.9999050498008728,
      0.9999407529830933,
      0.9998819231987,
      0.9997656941413879,
      0.9998165369033813,
      0.9999606013298035,
      0.9999780058860779,
      0.9999648928642273,
      0.999533474445343,
      0.9999467134475708,
      0.9999585747718811,
      0.9999703168869019,
      0.9999414086341858,
      0.9998055696487427,
      0.9999291300773621,
      0.9999000430107117,
      0.9999516010284424,
      0.9996775984764099,
      0.9995814561843872,
      0.9999068379402161,
      0.9999642372131348,
      0.9999400973320007,
      0.9999518990516663,
      0.9999634623527527,
      0.9999694228172302,
      0.9999535083770752,
      0.9999688267707825,
      0.9999234676361084,
      0.999964714050293,
      0.9998925924301147,
      0.9999323487281799,
      0.9999110102653503,
      0.9999435544013977,
      0.9998970627784729,
      0.9997218251228333,
      0.9993292689323425,
      0.998012363910675,
      0.9948290586471558,
      0.9923736453056335,
      0.9979491233825684,
      0.999650776386261,
      0.9998048543930054,
      0.9999479651451111,
      0.9999009370803833,
      0.9995636940002441,
      0.9976404309272766,
      0.9813888072967529,
      0.9557827711105347,
      0.9362694025039673,
      0.9310616254806519,
      0.9520759582519531,
      0.9704971313476562,
      0.991426944732666,
      0.9949133396148682,
      0.9994052052497864,
      0.9996790289878845,
      0.9999054074287415,
      0.9999651908874512,
      0.9999791979789734,
      0.9999479651451111,
      0.999934732913971,
      0.9998332858085632,
      0.9967706799507141,
      0.9962983727455139,
      0.988955557346344,
      0.998878002166748,
      0.9998116493225098,
      0.9999077320098877,
      0.9998835921287537,
      0.9997596144676208,
      0.9994654655456543,
      0.9949281811714172,
      0.9926254749298096,
      0.9771074056625366,
      0.9748836755752563,
      0.9736629128456116,
      0.9432780146598816,
      0.9588432312011719,
      0.9957606196403503,
      0.9990088939666748,
      0.9980175495147705,
      0.9993391036987305,
      0.9976741671562195,
      0.9999045729637146,
      0.9999094009399414,
      0.9998899698257446,
      0.9999584555625916,
      0.9999448657035828,
      0.9999302625656128,
      0.999948263168335,
      0.999915599822998,
      0.9999476671218872,
      0.9999427199363708,
      0.9998916387557983,
      0.999858558177948,
      0.9993789196014404,
      0.9960837960243225,
      0.9767277240753174,
      0.9574217200279236,
      0.9458150863647461,
      0.8939075469970703,
      0.8613109588623047,
      0.9068030118942261,
      0.9613072276115417,
      0.9934393167495728,
      0.9914384484291077,
      0.9976469278335571,
      0.9985635876655579,
      0.9992706179618835,
      0.999660074710846,
      0.9994691014289856,
      0.9992532134056091,
      0.9948006868362427,
      0.9924796223640442,
      0.9934587478637695,
      0.969456672668457,
      0.9682885408401489,
      0.9365893602371216,
      0.9365774393081665,
      0.9665248394012451,
      0.9136031866073608,
      0.9498566389083862,
      0.9761773943901062,
      0.9366391897201538,
      0.8978648781776428,
      0.9427893161773682,
      0.9617341756820679,
      0.9060401916503906,
      0.9069594144821167,
      0.951860785484314,
      0.9450312256813049,
      0.9062694907188416,
      0.9300724267959595,
      0.9690025448799133,
      0.9434154033660889,
      0.940438985824585,
      0.9704835414886475,
      0.983961284160614,
      0.9657899141311646,
      0.9763580560684204,
      0.9919847249984741,
      0.9932401180267334,
      0.9836190342903137,
      0.9956679344177246,
      0.999825119972229,
      0.9999291896820068,
      0.9999614953994751,
      0.9999760985374451,
      0.9999780654907227,
      0.9999587535858154,
      0.9999024868011475,
      0.9992223978042603,
      0.9998648166656494,
      0.9998346567153931,
      0.999800443649292,
      0.9999163150787354,
      0.9999549388885498,
      0.9999306797981262,
      0.9999204874038696,
      0.9999645948410034,
      0.9999719262123108,
      0.9999265670776367,
      0.9999457597732544,
      0.9999743700027466,
      0.9999732971191406,
      0.9999463558197021,
      0.9999620914459229,
      0.9999001622200012,
      0.9999282956123352,
      0.9999498128890991,
      0.9999121427536011,
      0.999776303768158,
      0.999883770942688,
      0.9999212026596069,
      0.9997605681419373,
      0.9996530413627625,
      0.9998813271522522,
      0.9998470544815063,
      0.9993318319320679,
      0.9996912479400635,
      0.9998965859413147,
      0.9997087121009827,
      0.999366819858551,
      0.9999048113822937,
      0.9998599886894226,
      0.9994931221008301,
      0.999706506729126,
      0.9999241828918457,
      0.9999039173126221,
      0.9998384714126587,
      0.9999535083770752,
      0.9999605417251587,
      0.999955415725708,
      0.9999639391899109,
      0.999964714050293,
      0.9999393224716187,
      0.9999494552612305,
      0.9999474883079529,
      0.9999138712882996,
      0.9998851418495178,
      0.9999717473983765,
      0.9999673962593079,
      0.9999536871910095,
      0.9999315142631531,
      0.9999091625213623,
      0.9998944401741028,
      0.9999580979347229,
      0.9999642968177795,
      0.9999639987945557,
      0.9999575018882751,
      0.9999582767486572,
      0.9999588131904602,
      0.9999796152114868,
      0.999972403049469,
      0.9999011158943176,
      0.9998267292976379,
      0.9985695481300354,
      0.9801235198974609,
      0.9820173978805542,
      0.9986881613731384,
      0.9967209696769714,
      0.9761011600494385,
      0.9963811039924622,
      0.9992019534111023,
      0.9931983351707458,
      0.99027019739151,
      0.999319314956665,
      0.999420702457428,
      0.9998114705085754,
      0.9999183416366577,
      0.9999690055847168,
      0.9999472498893738,
      0.9999441504478455,
      0.999971330165863,
      0.999964714050293,
      0.9999111890792847,
      0.9999681711196899,
      0.9999771118164062,
      0.9999473690986633,
      0.9999402761459351,
      0.9999671578407288,
      0.9999253153800964
    ],
    [
      0.708967387676239,
      0.7727665901184082,
      0.8126256465911865,
      0.7738831043243408,
      0.7834887504577637,
      0.8252372145652771,
      0.822529137134552,
      0.7933381795883179,
      0.8194656372070312,
      0.8501899242401123,
      0.8215426802635193,
      0.8059240579605103,
      0.8463513851165771,
      0.847001850605011,
      0.8216652274131775,
      0.8382971882820129,
      0.8650827407836914,
      0.840395987033844,
      0.8318530917167664,
      0.851980447769165,
      0.8667314052581787,
      0.8339529037475586,
      0.8453232645988464,
      0.8714526295661926,
      0.878467857837677,
      0.8667894005775452,
      0.8540692329406738,
      0.8378941416740417,
      0.8364959955215454,
      0.8622949123382568,
      0.8473997116088867,
      0.8266241550445557,
      0.8333457708358765,
      0.8507864475250244,
      0.8352227210998535,
      0.8231040239334106,
      0.8399150371551514,
      0.848499596118927,
      0.816047191619873,
      0.8117754459381104,
      0.8395956158638,
      0.8288600444793701,
      0.7975214719772339,
      0.8111466765403748,
      0.828008234500885,
      0.7922611832618713,
      0.7672473192214966,
      0.7901116013526917,
      0.8036319613456726,
      0.7248075604438782,
      0.7591968774795532,
      0.807483971118927,
      0.816803514957428,
      0.800432562828064,
      0.7805929183959961,
      0.8165767788887024,
      0.7892001867294312,
      0.7653548121452332,
      0.8028613328933716,
      0.7915065288543701,
      0.7787346243858337,
      0.7987916469573975,
      0.8019821643829346,
      0.7816843390464783,
      0.7936714887619019,
      0.8010435104370117,
      0.787242591381073,
      0.7804163694381714,
      0.7995251417160034,
      0.7952237725257874,
      0.7703054547309875,
      0.7867037057876587,
      0.8017808198928833,
      0.7915405035018921,
      0.7944003939628601,
      0.8065618276596069,
      0.7868432998657227,
      0.7809221744537354,
      0.7589592337608337,
      0.7816649079322815,
      0.7834898233413696,
      0.7669799327850342,
      0.7792466282844543,
      0.7980782985687256,
      0.7702937126159668,
      0.7708031535148621,
      0.7998501658439636,
      0.7936872243881226,
      0.7739496827125549,
      0.7752435207366943,
      0.7833950519561768,
      0.7784686088562012,
      0.7669594883918762,
      0.7550646066665649,
      0.779255747795105,
      0.7615457773208618,
      0.7382722496986389,
      0.7449479103088379,
      0.7000408172607422,
      0.9998995065689087,
      0.9999516606330872,
      0.9999549984931946,
      0.9999048113822937,
      0.999957799911499,
      0.9998435974121094,
      0.999620258808136,
      0.9985140562057495,
      0.984618604183197,
      0.985388994216919,
      0.9527090191841125,
      0.9390062093734741,
      0.9303904175758362,
      0.9584328532218933,
      0.9575225114822388,
      0.990002453327179,
      0.9966027140617371,
      0.9996045231819153,
      0.9998512864112854,
      0.9999070167541504,
      0.9998673796653748,
      0.9999001622200012,
      0.9998679161071777,
      0.9995808601379395,
      0.9992625117301941,
      0.9965678453445435,
      0.985962986946106,
      0.9601675271987915,
      0.930747389793396,
      0.9409116506576538,
      0.9335870146751404,
      0.946117639541626,
      0.9646070599555969,
      0.9779000282287598,
      0.9657750129699707,
      0.9843733310699463,
      0.9674456119537354,
      0.9883010983467102,
      0.9908196330070496,
      0.9995123744010925,
      0.9998337030410767,
      0.9999393224716187,
      0.9999145865440369,
      0.9999450445175171,
      0.999891459941864,
      0.9997873306274414,
      0.9998267292976379,
      0.9999617338180542,
      0.9999785423278809,
      0.9999651312828064,
      0.999539315700531,
      0.9999474883079529,
      0.999959409236908,
      0.9999706149101257,
      0.9999412894248962,
      0.9998049736022949,
      0.9999288320541382,
      0.9998994469642639,
      0.9999520778656006,
      0.9996803998947144,
      0.9995863437652588,
      0.999907910823822,
      0.9999646544456482,
      0.9999405145645142,
      0.9999528527259827,
      0.9999639391899109,
      0.9999697208404541,
      0.9999536871910095,
      0.9999690651893616,
      0.9999237060546875,
      0.9999656677246094,
      0.9998950362205505,
      0.9999355673789978,
      0.9999141693115234,
      0.9999454617500305,
      0.9999039173126221,
      0.9997358322143555,
      0.9993900060653687,
      0.9982874989509583,
      0.9953486323356628,
      0.9930734038352966,
      0.9981750249862671,
      0.999687135219574,
      0.9998229146003723,
      0.9999513626098633,
      0.999912679195404,
      0.999643862247467,
      0.9980246424674988,
      0.9829439520835876,
      0.9589728116989136,
      0.9398408532142639,
      0.936439037322998,
      0.955116868019104,
      0.9722198247909546,
      0.9912457466125488,
      0.9954410791397095,
      0.9994751214981079,
      0.9997244477272034,
      0.9999140501022339,
      0.9999678134918213,
      0.9999799132347107,
      0.9999521374702454,
      0.999938428401947,
      0.9998530149459839,
      0.9971634149551392,
      0.9968447089195251,
      0.9905859231948853,
      0.9993164539337158,
      0.999847948551178,
      0.9999178647994995,
      0.9998871088027954,
      0.9997550249099731,
      0.9992228150367737,
      0.9947318434715271,
      0.9911861419677734,
      0.9781576991081238,
      0.9761705994606018,
      0.9752941727638245,
      0.946385383605957,
      0.960373044013977,
      0.9963159561157227,
      0.9991230368614197,
      0.9984112977981567,
      0.9994497895240784,
      0.9979897737503052,
      0.999905526638031,
      0.9999099373817444,
      0.9998919367790222,
      0.9999589323997498,
      0.9999468922615051,
      0.9999350309371948,
      0.9999505877494812,
      0.9999157190322876,
      0.9999478459358215,
      0.9999467730522156,
      0.9998958110809326,
      0.9998732805252075,
      0.9994863271713257,
      0.9964956641197205,
      0.9781157374382019,
      0.9589740037918091,
      0.9485100507736206,
      0.8993229866027832,
      0.8674731254577637,
      0.9110918641090393,
      0.9644232988357544,
      0.994260847568512,
      0.9924187660217285,
      0.997987687587738,
      0.9987748265266418,
      0.9994536638259888,
      0.9997145533561707,
      0.9995525479316711,
      0.9993606209754944,
      0.9957590699195862,
      0.9932940602302551,
      0.9941114783287048,
      0.9717463254928589,
      0.9701729416847229,
      0.9388495683670044,
      0.9387756586074829,
      0.9690884351730347,
      0.9196999073028564,
      0.9540733695030212,
      0.9783754348754883,
      0.9407224059104919,
      0.9067392349243164,
      0.9477789998054504,
      0.9648404717445374,
      0.9132788181304932,
      0.9139701724052429,
      0.9553534984588623,
      0.9487627744674683,
      0.9118907451629639,
      0.934653103351593,
      0.9709352254867554,
      0.9481663703918457,
      0.944281816482544,
      0.9719500541687012,
      0.984605073928833,
      0.9676862359046936,
      0.977797269821167,
      0.9924575090408325,
      0.9938009977340698,
      0.9849064946174622,
      0.9962244033813477,
      0.9998508095741272,
      0.9999351501464844,
      0.9999628663063049,
      0.9999769330024719,
      0.9999781847000122,
      0.9999591708183289,
      0.9999036192893982,
      0.9992257356643677,
      0.9998655319213867,
      0.9998349547386169,
      0.9998011589050293,
      0.9999170303344727,
      0.9999551773071289,
      0.9999309182167053,
      0.9999212622642517,
      0.9999653100967407,
      0.9999730587005615,
      0.999927818775177,
      0.9999446272850037,
      0.9999760985374451,
      0.99997478723526,
      0.9999480843544006,
      0.9999638199806213,
      0.9999089241027832,
      0.9999318718910217,
      0.9999518990516663,
      0.9999191761016846,
      0.9998030066490173,
      0.999893069267273,
      0.9999260902404785,
      0.9997938871383667,
      0.9997037649154663,
      0.9998911619186401,
      0.9998640418052673,
      0.9994505047798157,
      0.9997367858886719,
      0.9999048113822937,
      0.9997566342353821,
      0.999444842338562,
      0.9999140501022339,
      0.9998726844787598,
      0.9995769262313843,
      0.9997481107711792,
      0.999928891658783,
      0.9999114871025085,
      0.9998612403869629,
      0.9999560713768005,
      0.9999613165855408,
      0.9999581575393677,
      0.9999671578407288,
      0.9999648928642273,
      0.9999402761459351,
      0.999952495098114,
      0.9999489188194275,
      0.9999135732650757,
      0.9998841285705566,
      0.9999717473983765,
      0.9999673366546631,
      0.99995356798172,
      0.9999310970306396,
      0.9999092817306519,
      0.9998941421508789,
      0.9999580979347229,
      0.999965250492096,
      0.9999650120735168,
      0.9999581575393677,
      0.9999585151672363,
      0.9999598264694214,
      0.9999797940254211,
      0.9999731183052063,
      0.999909520149231,
      0.9998568296432495,
      0.9988774061203003,
      0.9825983643531799,
      0.984369158744812,
      0.9990422129631042,
      0.997566282749176,
      0.9798657894134521,
      0.997285008430481,
      0.9993969202041626,
      0.9943363666534424,
      0.9916025400161743,
      0.9994472861289978,
      0.9995221495628357,
      0.9998427629470825,
      0.9999260902404785,
      0.999970555305481,
      0.9999479055404663,
      0.9999465942382812,
      0.9999727010726929,
      0.9999649524688721,
      0.9999115467071533,
      0.999968409538269,
      0.9999772310256958,
      0.9999473690986633,
      0.9999405741691589,
      0.9999670386314392,
      0.9999250769615173
    ],
    [
      0.7183033227920532,
      0.7842312455177307,
      0.8202776312828064,
      0.7841848731040955,
      0.7945413589477539,
      0.8336641192436218,
      0.8306766152381897,
      0.8051079511642456,
      0.8290404677391052,
      0.8575031757354736,
      0.8291122317314148,
      0.8153334856033325,
      0.8545815944671631,
      0.8554803133010864,
      0.8287744522094727,
      0.8463364243507385,
      0.8726550936698914,
      0.8470790386199951,
      0.8412498235702515,
      0.8616042137145996,
      0.8739692568778992,
      0.8425745964050293,
      0.85447758436203,
      0.8808578252792358,
      0.8858808279037476,
      0.8743817806243896,
      0.8648448586463928,
      0.8523378372192383,
      0.8462599515914917,
      0.8714812397956848,
      0.8594045639038086,
      0.8381736874580383,
      0.8437934517860413,
      0.860778272151947,
      0.8452485203742981,
      0.8359363079071045,
      0.8490663766860962,
      0.8565229773521423,
      0.826431393623352,
      0.8205815553665161,
      0.8479118347167969,
      0.8363210558891296,
      0.8087162971496582,
      0.8188179731369019,
      0.835555374622345,
      0.8025045990943909,
      0.7769227623939514,
      0.7986327409744263,
      0.8125032186508179,
      0.7372874021530151,
      0.7761662006378174,
      0.8180650472640991,
      0.8274593353271484,
      0.8135483860969543,
      0.7917956113815308,
      0.8251185417175293,
      0.798051655292511,
      0.773483157157898,
      0.8103938698768616,
      0.8007690906524658,
      0.7878682017326355,
      0.8085743188858032,
      0.8100459575653076,
      0.7902554869651794,
      0.8029826879501343,
      0.8089560270309448,
      0.7978007793426514,
      0.7897555828094482,
      0.8075606226921082,
      0.8025268316268921,
      0.779090404510498,
      0.7948266863822937,
      0.806862473487854,
      0.7984842658042908,
      0.8022842407226562,
      0.8144686222076416,
      0.7957024574279785,
      0.7875632047653198,
      0.7651245594024658,
      0.7912107706069946,
      0.7915892601013184,
      0.7759434580802917,
      0.788751482963562,
      0.8054167628288269,
      0.7802883386611938,
      0.7795431613922119,
      0.8088366985321045,
      0.8040409684181213,
      0.7869304418563843,
      0.7867739200592041,
      0.7950253486633301,
      0.7920913100242615,
      0.7808143496513367,
      0.7678136229515076,
      0.790791928768158,
      0.773990273475647,
      0.7494598627090454,
      0.7609628438949585,
      0.7163445949554443,
      0.9999028444290161,
      0.9999557137489319,
      0.9999585747718811,
      0.999916672706604,
      0.9999618530273438,
      0.999865710735321,
      0.9996740818023682,
      0.9987173676490784,
      0.9859884977340698,
      0.986136794090271,
      0.9547656178474426,
      0.9407314658164978,
      0.9328882098197937,
      0.9604287147521973,
      0.9588976502418518,
      0.9884798526763916,
      0.996799886226654,
      0.9996293187141418,
      0.9998593926429749,
      0.9999088048934937,
      0.9998679757118225,
      0.9999026656150818,
      0.9998732805252075,
      0.9996057748794556,
      0.9993225336074829,
      0.9968229532241821,
      0.9869586229324341,
      0.9624048471450806,
      0.9337892532348633,
      0.9415570497512817,
      0.9368408918380737,
      0.9492460489273071,
      0.9667563438415527,
      0.9784470796585083,
      0.9676283597946167,
      0.9838581681251526,
      0.9698312878608704,
      0.9894133806228638,
      0.9918742179870605,
      0.9995861053466797,
      0.9998518228530884,
      0.9999433159828186,
      0.9999216794967651,
      0.9999487400054932,
      0.9998994469642639,
      0.9998098015785217,
      0.9998379945755005,
      0.9999627470970154,
      0.9999788999557495,
      0.999964714050293,
      0.9995407462120056,
      0.9999474883079529,
      0.9999596476554871,
      0.9999716281890869,
      0.9999421834945679,
      0.9998043179512024,
      0.9999287724494934,
      0.9999027252197266,
      0.9999523758888245,
      0.9996814131736755,
      0.9995865821838379,
      0.999907910823822,
      0.9999645948410034,
      0.9999402761459351,
      0.9999532103538513,
      0.9999637603759766,
      0.9999696612358093,
      0.9999532103538513,
      0.999968945980072,
      0.9999234080314636,
      0.9999658465385437,
      0.999896764755249,
      0.9999356865882874,
      0.9999167919158936,
      0.9999471306800842,
      0.9999092221260071,
      0.9997478127479553,
      0.9994456768035889,
      0.9985697865486145,
      0.9959738850593567,
      0.993901252746582,
      0.9983947277069092,
      0.9997161030769348,
      0.9998363256454468,
      0.9999539852142334,
      0.9999207854270935,
      0.999695897102356,
      0.998308539390564,
      0.9843267798423767,
      0.960683286190033,
      0.9437428712844849,
      0.9420616626739502,
      0.958661675453186,
      0.9740635752677917,
      0.990999698638916,
      0.9957524538040161,
      0.9994986653327942,
      0.9997545480728149,
      0.9999203085899353,
      0.9999692440032959,
      0.9999805688858032,
      0.9999549388885498,
      0.9999411106109619,
      0.9998695254325867,
      0.9975414872169495,
      0.9972782135009766,
      0.9915459156036377,
      0.9994698762893677,
      0.9998622536659241,
      0.9999241828918457,
      0.9998921751976013,
      0.9997689723968506,
      0.9992473125457764,
      0.9949805736541748,
      0.9916768670082092,
      0.9780513644218445,
      0.9774819612503052,
      0.976826548576355,
      0.9493874311447144,
      0.9625083208084106,
      0.9967979192733765,
      0.9992099404335022,
      0.998683750629425,
      0.9995321035385132,
      0.9982303380966187,
      0.9999059438705444,
      0.9999103546142578,
      0.9998940825462341,
      0.9999580979347229,
      0.9999489784240723,
      0.999939501285553,
      0.9999527335166931,
      0.9999165534973145,
      0.9999487400054932,
      0.9999492168426514,
      0.9999004602432251,
      0.999885082244873,
      0.9995689392089844,
      0.9968068599700928,
      0.9789056181907654,
      0.9601882100105286,
      0.951103150844574,
      0.9032142162322998,
      0.8738296627998352,
      0.9155194163322449,
      0.9670708179473877,
      0.9957224726676941,
      0.9934853315353394,
      0.9983067512512207,
      0.9989408850669861,
      0.9995675683021545,
      0.9997537732124329,
      0.9996152520179749,
      0.999446451663971,
      0.9965444207191467,
      0.9938264489173889,
      0.9946000576019287,
      0.9730363488197327,
      0.9700760245323181,
      0.9417827725410461,
      0.9423011541366577,
      0.9716929197311401,
      0.9252687692642212,
      0.9579304456710815,
      0.9804943799972534,
      0.945172131061554,
      0.9137309789657593,
      0.954603374004364,
      0.9677987694740295,
      0.9189167022705078,
      0.9206175804138184,
      0.9585441946983337,
      0.9523892402648926,
      0.9178926348686218,
      0.9391731023788452,
      0.9728422164916992,
      0.955035924911499,
      0.9484128355979919,
      0.9735531806945801,
      0.9855985045433044,
      0.9698104858398438,
      0.9792370796203613,
      0.9928642511367798,
      0.9942249655723572,
      0.9860923290252686,
      0.9966630935668945,
      0.9998685717582703,
      0.9999419450759888,
      0.9999640583992004,
      0.9999775290489197,
      0.9999784827232361,
      0.9999594688415527,
      0.9999040961265564,
      0.9992225170135498,
      0.9998646974563599,
      0.999833881855011,
      0.9998005032539368,
      0.9999172687530518,
      0.9999552369117737,
      0.9999310374259949,
      0.9999216794967651,
      0.9999655485153198,
      0.999973475933075,
      0.9999284744262695,
      0.9999449253082275,
      0.9999757409095764,
      0.9999758005142212,
      0.9999478459358215,
      0.9999626874923706,
      0.999916672706604,
      0.9999375343322754,
      0.9999539852142334,
      0.9999257922172546,
      0.9998289346694946,
      0.9999011158943176,
      0.9999306201934814,
      0.9998204112052917,
      0.9997420907020569,
      0.999899685382843,
      0.9998792409896851,
      0.9995500445365906,
      0.9997740983963013,
      0.9999129772186279,
      0.9997962713241577,
      0.999517560005188,
      0.9999223351478577,
      0.9998870491981506,
      0.9996519088745117,
      0.9997859597206116,
      0.9999336004257202,
      0.9999184012413025,
      0.999879777431488,
      0.9999585151672363,
      0.9999617338180542,
      0.9999602437019348,
      0.9999696612358093,
      0.9999645352363586,
      0.9999402761459351,
      0.999954879283905,
      0.9999501705169678,
      0.9999133944511414,
      0.9998835921287537,
      0.9999716877937317,
      0.9999673962593079,
      0.9999536871910095,
      0.9999314546585083,
      0.9999101758003235,
      0.9998955130577087,
      0.9999587535858154,
      0.9999662637710571,
      0.9999660849571228,
      0.9999588131904602,
      0.9999589920043945,
      0.9999610185623169,
      0.9999797940254211,
      0.9999738335609436,
      0.9999164938926697,
      0.9998786449432373,
      0.9991000294685364,
      0.985024631023407,
      0.9868937134742737,
      0.9992789626121521,
      0.998140811920166,
      0.983203649520874,
      0.9979223608970642,
      0.9995323419570923,
      0.9953609108924866,
      0.9928127527236938,
      0.9995507597923279,
      0.999603807926178,
      0.9998663663864136,
      0.9999321103096008,
      0.9999716281890869,
      0.9999486804008484,
      0.9999485015869141,
      0.9999739527702332,
      0.9999651908874512,
      0.9999119639396667,
      0.9999687075614929,
      0.9999775290489197,
      0.9999475479125977,
      0.9999406933784485,
      0.9999672174453735,
      0.999925434589386
    ],
    [
      0.7286342978477478,
      0.7943984270095825,
      0.8286245465278625,
      0.7954432964324951,
      0.8057949542999268,
      0.8408718705177307,
      0.8380309343338013,
      0.8161270022392273,
      0.8358588218688965,
      0.8636220693588257,
      0.8371391296386719,
      0.8234782218933105,
      0.8613685965538025,
      0.8622773885726929,
      0.8360387682914734,
      0.8532072305679321,
      0.8795104026794434,
      0.8534759283065796,
      0.8487484455108643,
      0.8701002597808838,
      0.8802752494812012,
      0.8507080078125,
      0.8624539971351624,
      0.8884018659591675,
      0.8918891549110413,
      0.8812625408172607,
      0.873494565486908,
      0.8632444143295288,
      0.8548330068588257,
      0.8805500268936157,
      0.8701403737068176,
      0.8499197959899902,
      0.8535349369049072,
      0.8702836632728577,
      0.8561961650848389,
      0.8484700918197632,
      0.8579393625259399,
      0.8661271929740906,
      0.8382770419120789,
      0.8297494649887085,
      0.8557872176170349,
      0.8446743488311768,
      0.8193606734275818,
      0.825022280216217,
      0.8419221043586731,
      0.8111302852630615,
      0.7836016416549683,
      0.8052715063095093,
      0.8188288807868958,
      0.7445842027664185,
      0.7864214181900024,
      0.8260443210601807,
      0.8366444110870361,
      0.826810359954834,
      0.8031830787658691,
      0.8333517909049988,
      0.8067882061004639,
      0.7839645147323608,
      0.8185749053955078,
      0.8112189173698425,
      0.7987453937530518,
      0.8218264579772949,
      0.8206090331077576,
      0.8012872934341431,
      0.8150159120559692,
      0.8200449347496033,
      0.8098192811012268,
      0.8005749583244324,
      0.8176579475402832,
      0.810982346534729,
      0.7902132272720337,
      0.8027064800262451,
      0.8149542808532715,
      0.807906985282898,
      0.8120073080062866,
      0.8250360488891602,
      0.808922290802002,
      0.7989360094070435,
      0.7779569029808044,
      0.8042254447937012,
      0.8030059933662415,
      0.7882914543151855,
      0.800898551940918,
      0.8151227235794067,
      0.7918483018875122,
      0.7919886708259583,
      0.8188337087631226,
      0.814858078956604,
      0.8004460334777832,
      0.7985610961914062,
      0.8079448938369751,
      0.8078503012657166,
      0.7955993413925171,
      0.7809224128723145,
      0.8027064800262451,
      0.7860018014907837,
      0.7627385258674622,
      0.7767899036407471,
      0.7327488660812378,
      0.9999052286148071,
      0.9999595880508423,
      0.9999622106552124,
      0.99992835521698,
      0.9999657869338989,
      0.9998859167098999,
      0.9997205138206482,
      0.9988904595375061,
      0.986947774887085,
      0.98776775598526,
      0.9591109156608582,
      0.9443972110748291,
      0.9360877275466919,
      0.9627326726913452,
      0.961161732673645,
      0.9892823100090027,
      0.9970864653587341,
      0.9996604919433594,
      0.9998682141304016,
      0.9999110102653503,
      0.999869167804718,
      0.9999052882194519,
      0.9998792409896851,
      0.9996370077133179,
      0.9993986487388611,
      0.9971487522125244,
      0.9881689548492432,
      0.9653433561325073,
      0.9378659725189209,
      0.9453774690628052,
      0.9404703378677368,
      0.9516451954841614,
      0.9688161611557007,
      0.9798486232757568,
      0.969382643699646,
      0.9839661717414856,
      0.9691126346588135,
      0.9902845621109009,
      0.9924365282058716,
      0.9995902180671692,
      0.9998628497123718,
      0.9999459981918335,
      0.9999265074729919,
      0.999951183795929,
      0.9999050498008728,
      0.9998235106468201,
      0.9998449683189392,
      0.9999635219573975,
      0.9999790191650391,
      0.9999643564224243,
      0.9995436072349548,
      0.9999478459358215,
      0.9999601244926453,
      0.999971866607666,
      0.9999427199363708,
      0.9998050332069397,
      0.999928891658783,
      0.9999028444290161,
      0.9999527335166931,
      0.9996834993362427,
      0.9995906352996826,
      0.9999088644981384,
      0.9999648332595825,
      0.9999404549598694,
      0.9999536871910095,
      0.9999638795852661,
      0.9999697208404541,
      0.9999533295631409,
      0.999968945980072,
      0.9999226331710815,
      0.9999658465385437,
      0.9998970627784729,
      0.999937117099762,
      0.9999181032180786,
      0.9999481439590454,
      0.9999133348464966,
      0.999756395816803,
      0.999464213848114,
      0.9986830353736877,
      0.9963191747665405,
      0.9944539666175842,
      0.9985249042510986,
      0.9997344613075256,
      0.9998453855514526,
      0.999955415725708,
      0.999925971031189,
      0.9997274875640869,
      0.9984785318374634,
      0.9853248596191406,
      0.9634186625480652,
      0.9470508098602295,
      0.9460863471031189,
      0.9606135487556458,
      0.9756719470024109,
      0.9916781783103943,
      0.9961188435554504,
      0.9995536804199219,
      0.9997792840003967,
      0.9999250173568726,
      0.9999703764915466,
      0.9999807476997375,
      0.9999568462371826,
      0.9999431371688843,
      0.9998803734779358,
      0.997764527797699,
      0.9975433349609375,
      0.9922157526016235,
      0.9995328783988953,
      0.9998747706413269,
      0.9999299049377441,
      0.9998971223831177,
      0.9997844696044922,
      0.9992905259132385,
      0.9952903389930725,
      0.9922702312469482,
      0.9795281887054443,
      0.9791176319122314,
      0.9787012338638306,
      0.9528505802154541,
      0.9652267694473267,
      0.9973018169403076,
      0.999308168888092,
      0.9989704489707947,
      0.9996171593666077,
      0.9984867572784424,
      0.999907374382019,
      0.9999114274978638,
      0.9998973608016968,
      0.9999592900276184,
      0.9999514818191528,
      0.9999440312385559,
      0.9999549388885498,
      0.999916672706604,
      0.9999488592147827,
      0.9999509453773499,
      0.9999036192893982,
      0.9998962879180908,
      0.9996456503868103,
      0.9971305727958679,
      0.9800710678100586,
      0.962083637714386,
      0.9507784843444824,
      0.9087762832641602,
      0.8818942308425903,
      0.921088695526123,
      0.9699258804321289,
      0.9963984489440918,
      0.9946404695510864,
      0.9986780881881714,
      0.9991719126701355,
      0.9996790289878845,
      0.9997970461845398,
      0.9996792078018188,
      0.9995442628860474,
      0.9974977374076843,
      0.9947495460510254,
      0.995490550994873,
      0.9753917455673218,
      0.9724504351615906,
      0.9453747272491455,
      0.9481185078620911,
      0.9744604825973511,
      0.9315943121910095,
      0.9618121385574341,
      0.9825793504714966,
      0.9507669806480408,
      0.9214177131652832,
      0.9583982825279236,
      0.9708772897720337,
      0.9249560832977295,
      0.9277851581573486,
      0.961758017539978,
      0.9560611248016357,
      0.9218459129333496,
      0.9436924457550049,
      0.974624514579773,
      0.9583336114883423,
      0.9527162909507751,
      0.9751002788543701,
      0.9865407943725586,
      0.9717709422111511,
      0.9805539846420288,
      0.9932270050048828,
      0.9946403503417969,
      0.9870865345001221,
      0.9969433546066284,
      0.9998818039894104,
      0.9999454021453857,
      0.9999648928642273,
      0.9999780058860779,
      0.9999786615371704,
      0.9999595284461975,
      0.9999042749404907,
      0.9992210268974304,
      0.9998641610145569,
      0.9998332262039185,
      0.9998000264167786,
      0.9999171495437622,
      0.9999552369117737,
      0.9999311566352844,
      0.9999218583106995,
      0.9999657869338989,
      0.9999738931655884,
      0.9999290108680725,
      0.9999454021453857,
      0.9999771118164062,
      0.9999769330024719,
      0.99994957447052,
      0.9999653100967407,
      0.9999240040779114,
      0.9999421238899231,
      0.9999561905860901,
      0.999932587146759,
      0.9998530149459839,
      0.9999103546142578,
      0.9999359846115112,
      0.9998472929000854,
      0.9997837543487549,
      0.9999099373817444,
      0.9998947381973267,
      0.9996429681777954,
      0.9998136162757874,
      0.9999222159385681,
      0.9998399019241333,
      0.9996001124382019,
      0.9999339580535889,
      0.9998995065689087,
      0.9997175931930542,
      0.9998207688331604,
      0.9999387264251709,
      0.9999246001243591,
      0.9998982548713684,
      0.9999608397483826,
      0.9999620318412781,
      0.999962329864502,
      0.9999721050262451,
      0.9999648332595825,
      0.9999408721923828,
      0.9999574422836304,
      0.9999514818191528,
      0.9999136924743652,
      0.9998834133148193,
      0.999971866607666,
      0.9999675154685974,
      0.9999539852142334,
      0.9999337196350098,
      0.999910831451416,
      0.9998949766159058,
      0.9999570250511169,
      0.9999669790267944,
      0.9999670386314392,
      0.9999594688415527,
      0.9999598264694214,
      0.9999619722366333,
      0.9999797344207764,
      0.9999744892120361,
      0.9999223947525024,
      0.9998966455459595,
      0.9992746114730835,
      0.9874573349952698,
      0.9895399212837219,
      0.9994574189186096,
      0.9985930323600769,
      0.9859650135040283,
      0.998481273651123,
      0.9996390342712402,
      0.9962655305862427,
      0.9938724040985107,
      0.9996211528778076,
      0.9996703863143921,
      0.9998880624771118,
      0.9999388456344604,
      0.9999732375144958,
      0.9999499917030334,
      0.9999510049819946,
      0.9999752640724182,
      0.9999655485153198,
      0.9999127388000488,
      0.999968945980072,
      0.9999775886535645,
      0.999947726726532,
      0.9999411702156067,
      0.9999672174453735,
      0.9999257326126099
    ],
    [
      0.7413403987884521,
      0.8052749037742615,
      0.8383157253265381,
      0.8077700734138489,
      0.818720281124115,
      0.8506216406822205,
      0.8490074872970581,
      0.8292884230613708,
      0.8450596928596497,
      0.8716545104980469,
      0.8465143442153931,
      0.8332881331443787,
      0.8691444396972656,
      0.8700515031814575,
      0.8442131876945496,
      0.8609031438827515,
      0.8868027925491333,
      0.8607372641563416,
      0.8569177389144897,
      0.8797674775123596,
      0.8892909288406372,
      0.8608102798461914,
      0.8721151351928711,
      0.8981544971466064,
      0.8993515372276306,
      0.8899969458580017,
      0.883725106716156,
      0.8768491148948669,
      0.8653990030288696,
      0.8909767866134644,
      0.8816741704940796,
      0.8619937896728516,
      0.8648327589035034,
      0.8818162083625793,
      0.8682658076286316,
      0.8612667322158813,
      0.8676580190658569,
      0.8762222528457642,
      0.8495953679084778,
      0.8397222757339478,
      0.865188717842102,
      0.8529483675956726,
      0.8306068778038025,
      0.8334935307502747,
      0.8499682545661926,
      0.8198302388191223,
      0.7938328981399536,
      0.8144139051437378,
      0.8264694213867188,
      0.756970226764679,
      0.7977896332740784,
      0.8357706069946289,
      0.8485054969787598,
      0.8460552096366882,
      0.8210970759391785,
      0.8444284200668335,
      0.8195314407348633,
      0.7995578646659851,
      0.8277115225791931,
      0.8230817914009094,
      0.8110163807868958,
      0.83454430103302,
      0.8324075937271118,
      0.8123558163642883,
      0.8271426558494568,
      0.830956220626831,
      0.822155773639679,
      0.8106822967529297,
      0.8277477025985718,
      0.8208223581314087,
      0.8021446466445923,
      0.8109365701675415,
      0.8222251534461975,
      0.8183130621910095,
      0.8214888572692871,
      0.8346971273422241,
      0.8207995295524597,
      0.8082268238067627,
      0.7900187969207764,
      0.8159279227256775,
      0.8131597638130188,
      0.7986932396888733,
      0.8123846650123596,
      0.8238096237182617,
      0.8030380010604858,
      0.8051971197128296,
      0.8288810849189758,
      0.8252583742141724,
      0.8140566945075989,
      0.810093879699707,
      0.8206464052200317,
      0.8227657079696655,
      0.8100690245628357,
      0.7957749366760254,
      0.8158799409866333,
      0.7984318137168884,
      0.7781314849853516,
      0.7917672395706177,
      0.7507345676422119,
      0.9999072551727295,
      0.9999620914459229,
      0.9999644756317139,
      0.9999358654022217,
      0.9999684691429138,
      0.9999021291732788,
      0.9997584819793701,
      0.9990394711494446,
      0.9882784485816956,
      0.9883291125297546,
      0.9586586952209473,
      0.9472161531448364,
      0.9393072128295898,
      0.9638352394104004,
      0.9636098742485046,
      0.9902068376541138,
      0.9973868727684021,
      0.9996929168701172,
      0.9998782277107239,
      0.9999140501022339,
      0.9998707175254822,
      0.9999088048934937,
      0.9998860955238342,
      0.9996709823608398,
      0.9994778037071228,
      0.9974700808525085,
      0.9894134998321533,
      0.9683400392532349,
      0.942278265953064,
      0.9493854641914368,
      0.944664716720581,
      0.9545883536338806,
      0.971383810043335,
      0.9806545376777649,
      0.9714450240135193,
      0.9847782850265503,
      0.9708959460258484,
      0.990896999835968,
      0.9931011199951172,
      0.9996343851089478,
      0.9998746514320374,
      0.999949038028717,
      0.999931812286377,
      0.9999538660049438,
      0.9999114274978638,
      0.9998369216918945,
      0.9998528361320496,
      0.9999645352363586,
      0.9999794960021973,
      0.9999644756317139,
      0.9995472431182861,
      0.9999483823776245,
      0.9999604821205139,
      0.9999719262123108,
      0.9999422430992126,
      0.9998055100440979,
      0.9999289512634277,
      0.9999030232429504,
      0.9999529719352722,
      0.9996852278709412,
      0.9995939135551453,
      0.9999095797538757,
      0.9999651908874512,
      0.9999406337738037,
      0.999954104423523,
      0.9999639391899109,
      0.9999696016311646,
      0.9999529719352722,
      0.9999687671661377,
      0.9999224543571472,
      0.9999661445617676,
      0.9998989701271057,
      0.9999393820762634,
      0.9999201893806458,
      0.9999492764472961,
      0.9999173879623413,
      0.9997660517692566,
      0.9995023012161255,
      0.9988653063774109,
      0.9967334866523743,
      0.9951294660568237,
      0.9986974596977234,
      0.9997647404670715,
      0.999853253364563,
      0.9999569654464722,
      0.9999300241470337,
      0.9997573494911194,
      0.9986804127693176,
      0.9865403175354004,
      0.9661602973937988,
      0.9510143399238586,
      0.9508856534957886,
      0.9638307690620422,
      0.9778192043304443,
      0.99263596534729,
      0.996486246585846,
      0.9995778799057007,
      0.9996398687362671,
      0.9999244809150696,
      0.9999712109565735,
      0.999981164932251,
      0.9999591708183289,
      0.9999454617500305,
      0.9998925924301147,
      0.9980763792991638,
      0.9979365468025208,
      0.9934268593788147,
      0.9996047019958496,
      0.9998865127563477,
      0.9999356865882874,
      0.9999037384986877,
      0.9998049139976501,
      0.9993082880973816,
      0.9956932067871094,
      0.9929851293563843,
      0.981326699256897,
      0.980364203453064,
      0.9807687997817993,
      0.9569922685623169,
      0.9682321548461914,
      0.9977903962135315,
      0.9993977546691895,
      0.9992030262947083,
      0.9996882081031799,
      0.9987067580223083,
      0.9999082088470459,
      0.9999120831489563,
      0.9998996257781982,
      0.9999599456787109,
      0.9999534487724304,
      0.9999481439590454,
      0.9999571442604065,
      0.9999170899391174,
      0.9999493956565857,
      0.9999529123306274,
      0.9999081492424011,
      0.9999074339866638,
      0.9997106194496155,
      0.9974266290664673,
      0.9791408181190491,
      0.9629684686660767,
      0.9519191384315491,
      0.914216160774231,
      0.8895125389099121,
      0.9270018339157104,
      0.9728360176086426,
      0.9969025254249573,
      0.9955282807350159,
      0.9989590048789978,
      0.9992578625679016,
      0.9997457265853882,
      0.9998236298561096,
      0.9997169971466064,
      0.9995967745780945,
      0.9979239702224731,
      0.9952037334442139,
      0.9960938096046448,
      0.9772049784660339,
      0.9744651913642883,
      0.9479920268058777,
      0.9519643187522888,
      0.9769780039787292,
      0.9375718832015991,
      0.9652636051177979,
      0.9844925403594971,
      0.9563317894935608,
      0.928775429725647,
      0.9622743725776672,
      0.9741429090499878,
      0.933859646320343,
      0.9354904890060425,
      0.9656893014907837,
      0.9607846736907959,
      0.9308531880378723,
      0.9494284987449646,
      0.9772221446037292,
      0.9629311561584473,
      0.9591382145881653,
      0.9774468541145325,
      0.9879345893859863,
      0.9745911955833435,
      0.9826226830482483,
      0.9939427375793457,
      0.9953458309173584,
      0.9886326789855957,
      0.9973435401916504,
      0.9998969435691833,
      0.9999494552612305,
      0.999966025352478,
      0.9999784827232361,
      0.99997878074646,
      0.9999598264694214,
      0.9999047517776489,
      0.9992197751998901,
      0.9998639225959778,
      0.999832808971405,
      0.9998005628585815,
      0.9999176859855652,
      0.9999553561210632,
      0.9999316930770874,
      0.9999225735664368,
      0.9999661445617676,
      0.9999743700027466,
      0.9999300837516785,
      0.9999457001686096,
      0.9999781847000122,
      0.9999780654907227,
      0.99994957447052,
      0.9999663829803467,
      0.999931275844574,
      0.9999457001686096,
      0.9999582767486572,
      0.9999396204948425,
      0.9998754262924194,
      0.9999194145202637,
      0.9999412298202515,
      0.9998729228973389,
      0.9998243451118469,
      0.9999189376831055,
      0.9999090433120728,
      0.9997227787971497,
      0.9998462796211243,
      0.9999297857284546,
      0.9998647570610046,
      0.9996868968009949,
      0.9999402165412903,
      0.9999095797538757,
      0.9997706413269043,
      0.9998498558998108,
      0.9999426603317261,
      0.9999293088912964,
      0.999913215637207,
      0.9999633431434631,
      0.999962568283081,
      0.9999644160270691,
      0.9999736547470093,
      0.9999650120735168,
      0.9999408721923828,
      0.9999591708183289,
      0.9999522566795349,
      0.9999129772186279,
      0.999882698059082,
      0.9999718070030212,
      0.9999675154685974,
      0.9999542236328125,
      0.999935507774353,
      0.9999119639396667,
      0.9998936653137207,
      0.9999575614929199,
      0.9999679327011108,
      0.9999678730964661,
      0.9999600052833557,
      0.9999600052833557,
      0.9999624490737915,
      0.9999797940254211,
      0.99997478723526,
      0.9999263286590576,
      0.9999080896377563,
      0.9993860125541687,
      0.9891648292541504,
      0.9912980198860168,
      0.9995703101158142,
      0.9988710284233093,
      0.98794025182724,
      0.9988211393356323,
      0.9997121691703796,
      0.9969003200531006,
      0.9946192502975464,
      0.9996775984764099,
      0.9997156858444214,
      0.9999012351036072,
      0.9999421834945679,
      0.9999738335609436,
      0.999950110912323,
      0.999951958656311,
      0.9999760389328003,
      0.9999656081199646,
      0.9999130368232727,
      0.9999690055847168,
      0.9999776482582092,
      0.9999478459358215,
      0.999941349029541,
      0.9999673366546631,
      0.9999261498451233
    ],
    [
      0.7536861896514893,
      0.8162366151809692,
      0.8477078676223755,
      0.8201795220375061,
      0.8318789005279541,
      0.8610347509384155,
      0.8599954843521118,
      0.8422331213951111,
      0.855614185333252,
      0.8804583549499512,
      0.8566662669181824,
      0.8442919254302979,
      0.8785316944122314,
      0.8773855566978455,
      0.8532407283782959,
      0.8692581653594971,
      0.8938955664634705,
      0.8683679103851318,
      0.8659300804138184,
      0.8892110586166382,
      0.8970237970352173,
      0.8697249889373779,
      0.8816393613815308,
      0.9075378179550171,
      0.9072568416595459,
      0.8993706107139587,
      0.8956445455551147,
      0.8929983377456665,
      0.8767173290252686,
      0.900866687297821,
      0.8929452896118164,
      0.8753200769424438,
      0.8770678043365479,
      0.893388032913208,
      0.8817709684371948,
      0.8728639483451843,
      0.8782387971878052,
      0.8865652680397034,
      0.8621300458908081,
      0.8517587184906006,
      0.8758637309074402,
      0.8631914854049683,
      0.8437681198120117,
      0.8445219993591309,
      0.8590021133422852,
      0.8296159505844116,
      0.8053654432296753,
      0.824880838394165,
      0.8338703513145447,
      0.7707306146621704,
      0.8085745573043823,
      0.8455971479415894,
      0.8606138229370117,
      0.8627461194992065,
      0.8399582505226135,
      0.8561090230941772,
      0.8339095115661621,
      0.8148006200790405,
      0.8374586701393127,
      0.8343315720558167,
      0.8244073987007141,
      0.8477810621261597,
      0.8450056910514832,
      0.8256454467773438,
      0.8396904468536377,
      0.844740629196167,
      0.8354701399803162,
      0.8219102621078491,
      0.8387091159820557,
      0.8324754238128662,
      0.8156895041465759,
      0.8188023567199707,
      0.8298572301864624,
      0.8292508125305176,
      0.8315975666046143,
      0.8435064554214478,
      0.8300339579582214,
      0.8170126080513,
      0.7997671365737915,
      0.8258007764816284,
      0.8238362073898315,
      0.8103650808334351,
      0.8245787620544434,
      0.8322032690048218,
      0.8150424957275391,
      0.8179653882980347,
      0.8395000696182251,
      0.83587247133255,
      0.8282293081283569,
      0.8226845860481262,
      0.8337258696556091,
      0.8365541696548462,
      0.8244301676750183,
      0.8110073208808899,
      0.8284288644790649,
      0.811070442199707,
      0.7965381741523743,
      0.8092365860939026,
      0.7691956162452698,
      0.9999097585678101,
      0.9999645352363586,
      0.9999668598175049,
      0.9999421834945679,
      0.9999703168869019,
      0.9999130964279175,
      0.9997866153717041,
      0.9991562962532043,
      0.9897211790084839,
      0.9897146821022034,
      0.9617236852645874,
      0.9500589966773987,
      0.9426947832107544,
      0.9650788307189941,
      0.9653574228286743,
      0.991119921207428,
      0.9976938366889954,
      0.999721109867096,
      0.9998868107795715,
      0.9999167919158936,
      0.9998723268508911,
      0.9999121427536011,
      0.9998928904533386,
      0.9997022151947021,
      0.9995459318161011,
      0.9977681040763855,
      0.9905729293823242,
      0.9714516401290894,
      0.9460959434509277,
      0.953689455986023,
      0.9490609765052795,
      0.9587566256523132,
      0.9746544361114502,
      0.9828259944915771,
      0.974137544631958,
      0.9859985709190369,
      0.9729378819465637,
      0.9917110204696655,
      0.9938119649887085,
      0.9996742010116577,
      0.9998842477798462,
      0.9999517798423767,
      0.9999374151229858,
      0.9999569654464722,
      0.9999175071716309,
      0.9998494982719421,
      0.9998616576194763,
      0.9999657869338989,
      0.9999799132347107,
      0.9999644756317139,
      0.9995512366294861,
      0.9999487400054932,
      0.9999608993530273,
      0.9999721050262451,
      0.9999420046806335,
      0.9998059868812561,
      0.9999293088912964,
      0.9999033808708191,
      0.9999535083770752,
      0.9996883869171143,
      0.9995966553688049,
      0.9999104142189026,
      0.999965488910675,
      0.999940812587738,
      0.9999544620513916,
      0.9999640583992004,
      0.9999696612358093,
      0.9999529719352722,
      0.9999688863754272,
      0.999922513961792,
      0.9999664425849915,
      0.9998999834060669,
      0.999940812587738,
      0.999921977519989,
      0.9999501705169678,
      0.9999216794967651,
      0.9997788071632385,
      0.9995653629302979,
      0.9990956783294678,
      0.9971891045570374,
      0.9957920908927917,
      0.9988592863082886,
      0.9997928142547607,
      0.9998623132705688,
      0.9999586343765259,
      0.9999344348907471,
      0.9997823238372803,
      0.9988565444946289,
      0.9879061579704285,
      0.9689288139343262,
      0.9553316831588745,
      0.9559744596481323,
      0.9673106670379639,
      0.9802319407463074,
      0.9937571287155151,
      0.9970277547836304,
      0.9996317625045776,
      0.9996782541275024,
      0.9999284744262695,
      0.9999725818634033,
      0.9999814629554749,
      0.9999611377716064,
      0.999947726726532,
      0.9999038577079773,
      0.9983783960342407,
      0.9983036518096924,
      0.9944655895233154,
      0.9996666312217712,
      0.9998986721038818,
      0.9999406337738037,
      0.9999032020568848,
      0.9997836947441101,
      0.9987372159957886,
      0.9955332279205322,
      0.9936909079551697,
      0.9833412170410156,
      0.9825583696365356,
      0.9823029637336731,
      0.960397481918335,
      0.9698314666748047,
      0.9981831908226013,
      0.9994725584983826,
      0.9993816614151001,
      0.9997475147247314,
      0.9989100694656372,
      0.9999082088470459,
      0.9999120235443115,
      0.9999006390571594,
      0.9999601244926453,
      0.9999549388885498,
      0.9999507069587708,
      0.9999586939811707,
      0.9999167919158936,
      0.9999496340751648,
      0.9999547004699707,
      0.9999112486839294,
      0.9999167323112488,
      0.9997603893280029,
      0.997705340385437,
      0.980669379234314,
      0.9656803607940674,
      0.9550713300704956,
      0.9208236932754517,
      0.8982335329055786,
      0.9328420162200928,
      0.9736390709877014,
      0.9972565174102783,
      0.9953809976577759,
      0.9990074634552002,
      0.9993517994880676,
      0.9997880458831787,
      0.9998453259468079,
      0.9997497797012329,
      0.9996406435966492,
      0.9982253909111023,
      0.995477020740509,
      0.9966081380844116,
      0.9789389967918396,
      0.9766120314598083,
      0.9522955417633057,
      0.9557486772537231,
      0.9790631532669067,
      0.9422295689582825,
      0.96834397315979,
      0.9862662553787231,
      0.9607194066047668,
      0.9349247217178345,
      0.9659460783004761,
      0.9767678380012512,
      0.9403762817382812,
      0.9420909881591797,
      0.969292938709259,
      0.9653190970420837,
      0.9373515248298645,
      0.9550076723098755,
      0.9797384142875671,
      0.968620777130127,
      0.9648431539535522,
      0.9796730279922485,
      0.9893164038658142,
      0.9771319031715393,
      0.9846550822257996,
      0.9946469068527222,
      0.996015727519989,
      0.9901763200759888,
      0.9977120757102966,
      0.9999101758003235,
      0.9999533891677856,
      0.9999669194221497,
      0.9999791979789734,
      0.9999790191650391,
      0.9999602437019348,
      0.9999052882194519,
      0.9992157220840454,
      0.9998632669448853,
      0.9998318552970886,
      0.9998002052307129,
      0.9999176859855652,
      0.9999553561210632,
      0.9999315738677979,
      0.9999228715896606,
      0.999966561794281,
      0.9999750256538391,
      0.9999310970306396,
      0.9999465942382812,
      0.9999791979789734,
      0.9999793171882629,
      0.9999518394470215,
      0.9999682307243347,
      0.9999390244483948,
      0.9999507069587708,
      0.9999613165855408,
      0.9999464750289917,
      0.9998944997787476,
      0.9999282360076904,
      0.9999462962150574,
      0.9998941421508789,
      0.9998544454574585,
      0.9999273419380188,
      0.9999213814735413,
      0.9997826814651489,
      0.9998704195022583,
      0.9999340772628784,
      0.999890923500061,
      0.9997504949569702,
      0.9999443292617798,
      0.999915599822998,
      0.9998065829277039,
      0.9998705983161926,
      0.9999461770057678,
      0.9999340772628784,
      0.9999241232872009,
      0.9999651312828064,
      0.9999628067016602,
      0.9999656081199646,
      0.9999750256538391,
      0.9999650120735168,
      0.9999409317970276,
      0.9999608397483826,
      0.9999532103538513,
      0.999913215637207,
      0.9998827576637268,
      0.999971866607666,
      0.9999675750732422,
      0.9999544620513916,
      0.9999356269836426,
      0.9999122619628906,
      0.9998933672904968,
      0.9999580979347229,
      0.9999686479568481,
      0.9999687075614929,
      0.9999605417251587,
      0.9999603629112244,
      0.9999630451202393,
      0.9999799132347107,
      0.9999750256538391,
      0.9999298453330994,
      0.9999176263809204,
      0.9994640350341797,
      0.9903345108032227,
      0.9925590753555298,
      0.9996457695960999,
      0.9990729093551636,
      0.9894305467605591,
      0.99906986951828,
      0.9997638463973999,
      0.9973675012588501,
      0.9952468872070312,
      0.9997262954711914,
      0.9997515082359314,
      0.9999127984046936,
      0.9999459385871887,
      0.99997478723526,
      0.9999507069587708,
      0.9999532699584961,
      0.9999765753746033,
      0.9999657869338989,
      0.9999135136604309,
      0.9999691843986511,
      0.999977707862854,
      0.9999480247497559,
      0.9999414682388306,
      0.9999674558639526,
      0.9999263286590576
    ],
    [
      0.7633033990859985,
      0.8256348371505737,
      0.8569316864013672,
      0.8309161067008972,
      0.8422921895980835,
      0.8699588775634766,
      0.8699527978897095,
      0.8538662791252136,
      0.8657168745994568,
      0.8886524438858032,
      0.8655920028686523,
      0.8547205924987793,
      0.8869885206222534,
      0.8843538165092468,
      0.861343264579773,
      0.877223014831543,
      0.8996211290359497,
      0.8747902512550354,
      0.8736677765846252,
      0.8967040181159973,
      0.9029811024665833,
      0.8778513669967651,
      0.888742208480835,
      0.9137616157531738,
      0.9130855798721313,
      0.9067814946174622,
      0.9042775630950928,
      0.9048174023628235,
      0.8862990736961365,
      0.9084558486938477,
      0.9024788737297058,
      0.8865014314651489,
      0.8868217468261719,
      0.9024156332015991,
      0.8933793306350708,
      0.8839526772499084,
      0.8893864154815674,
      0.8961235880851746,
      0.8732320070266724,
      0.8637077808380127,
      0.8863595724105835,
      0.8738349080085754,
      0.8564539551734924,
      0.8563210964202881,
      0.8687611818313599,
      0.8397772312164307,
      0.8172780275344849,
      0.8351078629493713,
      0.842073917388916,
      0.7836638689041138,
      0.8196383714675903,
      0.8561445474624634,
      0.874640703201294,
      0.8801618814468384,
      0.8612642884254456,
      0.8686187863349915,
      0.8479160666465759,
      0.8318994641304016,
      0.8481682538986206,
      0.8472722172737122,
      0.8382386565208435,
      0.8614103198051453,
      0.8590681552886963,
      0.8404092788696289,
      0.8545131683349609,
      0.860080897808075,
      0.8514539003372192,
      0.8352439403533936,
      0.8516632914543152,
      0.8462807536125183,
      0.8319880962371826,
      0.8305881023406982,
      0.8406087160110474,
      0.8406291604042053,
      0.8428249955177307,
      0.8559319972991943,
      0.8459305763244629,
      0.8292951583862305,
      0.817192554473877,
      0.8402421474456787,
      0.8351467847824097,
      0.8243505954742432,
      0.8362119197845459,
      0.8400037288665771,
      0.8266865015029907,
      0.8317859768867493,
      0.849846363067627,
      0.8462821841239929,
      0.841225802898407,
      0.8350269198417664,
      0.8451015949249268,
      0.8486669063568115,
      0.8370164632797241,
      0.8246322870254517,
      0.8394675254821777,
      0.8230624794960022,
      0.8133494853973389,
      0.8264604806900024,
      0.7875185608863831,
      0.999911904335022,
      0.9999671578407288,
      0.9999691247940063,
      0.9999489188194275,
      0.9999725818634033,
      0.9999244809150696,
      0.9998130202293396,
      0.9992591738700867,
      0.9902085065841675,
      0.9909238815307617,
      0.9649394750595093,
      0.9518007040023804,
      0.947230875492096,
      0.9678122997283936,
      0.968355655670166,
      0.9921748042106628,
      0.9980219602584839,
      0.9997509717941284,
      0.9998958706855774,
      0.9999197721481323,
      0.9998733997344971,
      0.9999149441719055,
      0.9998993277549744,
      0.9997339844703674,
      0.9996144771575928,
      0.9980971217155457,
      0.991895854473114,
      0.9749695062637329,
      0.9518944025039673,
      0.9590062499046326,
      0.9557360410690308,
      0.9636952877044678,
      0.9782565832138062,
      0.985309362411499,
      0.9770034551620483,
      0.9875442981719971,
      0.9750532507896423,
      0.9924439787864685,
      0.9943786859512329,
      0.9997037053108215,
      0.9998911023139954,
      0.9999535083770752,
      0.9999417066574097,
      0.9999595880508423,
      0.9999234080314636,
      0.9998604655265808,
      0.9998695254325867,
      0.9999670386314392,
      0.9999805688858032,
      0.9999658465385437,
      0.9995559453964233,
      0.9999494552612305,
      0.9999614953994751,
      0.9999724626541138,
      0.9999423027038574,
      0.9998070597648621,
      0.9999295473098755,
      0.9999039173126221,
      0.9999540448188782,
      0.999691367149353,
      0.9996036291122437,
      0.9999122619628906,
      0.9999661445617676,
      0.9999416470527649,
      0.999955415725708,
      0.9999644160270691,
      0.9999698400497437,
      0.9999532103538513,
      0.999968945980072,
      0.9999225735664368,
      0.9999663829803467,
      0.9999006986618042,
      0.9999421834945679,
      0.9999229311943054,
      0.9999510645866394,
      0.9999254941940308,
      0.9997895359992981,
      0.9996203184127808,
      0.9992677569389343,
      0.9975672960281372,
      0.9964243769645691,
      0.9989867806434631,
      0.9998108148574829,
      0.9998676776885986,
      0.9999595880508423,
      0.9999377727508545,
      0.9998002648353577,
      0.9989805817604065,
      0.9892134666442871,
      0.9716647863388062,
      0.9593755006790161,
      0.9610632658004761,
      0.9708976745605469,
      0.9825461506843567,
      0.994793176651001,
      0.9974638819694519,
      0.9996894001960754,
      0.9997177720069885,
      0.9999326467514038,
      0.9999733567237854,
      0.9999817609786987,
      0.9999625086784363,
      0.9999493956565857,
      0.9999133944511414,
      0.9986245036125183,
      0.9985511302947998,
      0.995184600353241,
      0.9995601177215576,
      0.9999043345451355,
      0.9999449849128723,
      0.9999099373817444,
      0.9998072385787964,
      0.9989541172981262,
      0.9961239099502563,
      0.9946458339691162,
      0.9856343865394592,
      0.9851922988891602,
      0.9840607047080994,
      0.9648213386535645,
      0.9731891751289368,
      0.998542070388794,
      0.9995553493499756,
      0.9995340704917908,
      0.9997972846031189,
      0.9990732073783875,
      0.9999083280563354,
      0.9999123215675354,
      0.9999020099639893,
      0.9999604225158691,
      0.9999564290046692,
      0.9999537467956543,
      0.9999603629112244,
      0.9999167323112488,
      0.9999499320983887,
      0.9999562501907349,
      0.9999141693115234,
      0.9999234080314636,
      0.9997864961624146,
      0.997401237487793,
      0.9817776083946228,
      0.9684258103370667,
      0.9588326215744019,
      0.928317666053772,
      0.9077062606811523,
      0.9390228390693665,
      0.9767700433731079,
      0.9976946115493774,
      0.9961675405502319,
      0.9991443753242493,
      0.9994398355484009,
      0.999832808971405,
      0.9998660087585449,
      0.9997825026512146,
      0.9996873736381531,
      0.9985669255256653,
      0.9957187175750732,
      0.9969199895858765,
      0.9808045029640198,
      0.978973925113678,
      0.9567127227783203,
      0.9602551460266113,
      0.9815576672554016,
      0.9471780061721802,
      0.9713572859764099,
      0.9880436658859253,
      0.9650397300720215,
      0.940925121307373,
      0.9687040448188782,
      0.9793969392776489,
      0.9470610618591309,
      0.9491448998451233,
      0.9732027053833008,
      0.9700290560722351,
      0.9443786144256592,
      0.9613583087921143,
      0.9823923110961914,
      0.9732670187950134,
      0.9701639413833618,
      0.9820770621299744,
      0.9907656311988831,
      0.9803870916366577,
      0.986829936504364,
      0.9955301284790039,
      0.9965839982032776,
      0.9917070865631104,
      0.9979946613311768,
      0.9999192953109741,
      0.9999565482139587,
      0.9999675750732422,
      0.999979555606842,
      0.9999793171882629,
      0.9999606609344482,
      0.9999059438705444,
      0.9992125034332275,
      0.9998629689216614,
      0.9998315572738647,
      0.9998001456260681,
      0.9999179244041443,
      0.9999552369117737,
      0.9999313354492188,
      0.9999229311943054,
      0.9999663829803467,
      0.9999751448631287,
      0.9999313950538635,
      0.9999470114707947,
      0.9999798536300659,
      0.999980092048645,
      0.9999527931213379,
      0.9999696612358093,
      0.9999455213546753,
      0.999955415725708,
      0.99996417760849,
      0.999953031539917,
      0.999913215637207,
      0.9999372959136963,
      0.9999513626098633,
      0.9999127984046936,
      0.9998763203620911,
      0.999934732913971,
      0.9999324679374695,
      0.9998340606689453,
      0.9998929500579834,
      0.9999403357505798,
      0.9999064803123474,
      0.9998037815093994,
      0.9999497532844543,
      0.9999231696128845,
      0.9998380541801453,
      0.9998897910118103,
      0.9999493360519409,
      0.9999384880065918,
      0.9999342560768127,
      0.999967098236084,
      0.9999633431434631,
      0.9999673962593079,
      0.9999778270721436,
      0.9999653100967407,
      0.9999415278434753,
      0.9999629259109497,
      0.9999545216560364,
      0.9999136328697205,
      0.999882698059082,
      0.9999719858169556,
      0.9999678134918213,
      0.9999542832374573,
      0.999934196472168,
      0.9999125003814697,
      0.9998947381973267,
      0.9999587535858154,
      0.9999691843986511,
      0.9999695420265198,
      0.9999608993530273,
      0.9999604225158691,
      0.999963641166687,
      0.9999798536300659,
      0.9999755024909973,
      0.9999341368675232,
      0.9999286532402039,
      0.9995564818382263,
      0.9920016527175903,
      0.9947268962860107,
      0.9997333288192749,
      0.9993027448654175,
      0.9913736581802368,
      0.9993067979812622,
      0.9998164772987366,
      0.997924268245697,
      0.9960843920707703,
      0.9997722506523132,
      0.9997885823249817,
      0.9999249577522278,
      0.9999497532844543,
      0.9999757409095764,
      0.9999513030052185,
      0.9999545812606812,
      0.9999774694442749,
      0.9999661445617676,
      0.9999139904975891,
      0.9999694228172302,
      0.9999778866767883,
      0.9999483227729797,
      0.999941885471344,
      0.9999675750732422,
      0.9999266862869263
    ],
    [
      0.7719889283180237,
      0.8333595991134644,
      0.8643888831138611,
      0.8401521444320679,
      0.8505187034606934,
      0.8764408826828003,
      0.8777264952659607,
      0.8634954690933228,
      0.8736360669136047,
      0.8951455354690552,
      0.8730908632278442,
      0.8636806011199951,
      0.8937274813652039,
      0.8905454874038696,
      0.8685225248336792,
      0.8842702507972717,
      0.9051809906959534,
      0.8807430267333984,
      0.880948543548584,
      0.9032114744186401,
      0.9087469577789307,
      0.8848248720169067,
      0.896006166934967,
      0.9190675020217896,
      0.9183220863342285,
      0.9129239916801453,
      0.9107615947723389,
      0.9131482839584351,
      0.8945585489273071,
      0.9145830869674683,
      0.9096034169197083,
      0.8952378034591675,
      0.8946306705474854,
      0.9089868664741516,
      0.9012011885643005,
      0.892004668712616,
      0.8968398571014404,
      0.9033179879188538,
      0.8819898366928101,
      0.8726560473442078,
      0.8938990235328674,
      0.8826119899749756,
      0.8666113615036011,
      0.8656425476074219,
      0.876829981803894,
      0.8481857180595398,
      0.8274710178375244,
      0.8436803817749023,
      0.849483847618103,
      0.7935768365859985,
      0.8288826942443848,
      0.8657416701316833,
      0.886069118976593,
      0.8942086100578308,
      0.8778132796287537,
      0.8797545433044434,
      0.860689640045166,
      0.8481019735336304,
      0.8605210185050964,
      0.8585643768310547,
      0.8508063554763794,
      0.8734529614448547,
      0.8711101412773132,
      0.8532164096832275,
      0.868140697479248,
      0.8733161687850952,
      0.8635479211807251,
      0.847395122051239,
      0.8647769093513489,
      0.8578763008117676,
      0.8451189994812012,
      0.8431116342544556,
      0.8522759675979614,
      0.852382242679596,
      0.8535534143447876,
      0.8659846186637878,
      0.8606398105621338,
      0.8398566842079163,
      0.8336218595504761,
      0.8538110852241516,
      0.8455387353897095,
      0.8369752168655396,
      0.8477670550346375,
      0.8472150564193726,
      0.8370200395584106,
      0.8439362645149231,
      0.859091579914093,
      0.8561305999755859,
      0.8522507548332214,
      0.8464072346687317,
      0.8554360866546631,
      0.8591204881668091,
      0.8484315276145935,
      0.8378745317459106,
      0.848922610282898,
      0.8348959684371948,
      0.8296079635620117,
      0.8412257432937622,
      0.8031977415084839,
      0.9999130368232727,
      0.9999687671661377,
      0.999970018863678,
      0.99995356798172,
      0.9999743700027466,
      0.9999316930770874,
      0.9998287558555603,
      0.9993408918380737,
      0.9909375905990601,
      0.9920620918273926,
      0.966964602470398,
      0.9556339979171753,
      0.9515120387077332,
      0.9704974889755249,
      0.9701604843139648,
      0.993143618106842,
      0.9983046054840088,
      0.9997774362564087,
      0.9999040961265564,
      0.9999225735664368,
      0.9998757839202881,
      0.9999184608459473,
      0.9999057650566101,
      0.9997615814208984,
      0.9996704459190369,
      0.9984720945358276,
      0.9931890368461609,
      0.9785009622573853,
      0.9577591419219971,
      0.9641761779785156,
      0.9609482288360596,
      0.9685118198394775,
      0.9798999428749084,
      0.9875732660293579,
      0.9795482158660889,
      0.9888982176780701,
      0.9769372344017029,
      0.9931755065917969,
      0.994836688041687,
      0.999729573726654,
      0.9998964071273804,
      0.999954879283905,
      0.9999443888664246,
      0.9999610781669617,
      0.9999266266822815,
      0.9998666048049927,
      0.9998745918273926,
      0.9999678134918213,
      0.9999808669090271,
      0.9999659061431885,
      0.9995570182800293,
      0.9999494552612305,
      0.9999617338180542,
      0.9999717473983765,
      0.9999427795410156,
      0.9998066425323486,
      0.9999294281005859,
      0.9999036192893982,
      0.9999542236328125,
      0.9996922016143799,
      0.9996046423912048,
      0.9999125003814697,
      0.9999663233757019,
      0.9999417066574097,
      0.9999557733535767,
      0.9999645352363586,
      0.9999699592590332,
      0.9999539256095886,
      0.9999701380729675,
      0.9999251961708069,
      0.9999671578407288,
      0.999902069568634,
      0.9999432563781738,
      0.9999241232872009,
      0.9999517202377319,
      0.9999281764030457,
      0.9997969269752502,
      0.9996490478515625,
      0.9993640780448914,
      0.9977750778198242,
      0.9967957139015198,
      0.9990593194961548,
      0.9998207092285156,
      0.999872088432312,
      0.9999611377716064,
      0.9999406337738037,
      0.9998136162757874,
      0.9990598559379578,
      0.9900680780410767,
      0.9738763570785522,
      0.9628382921218872,
      0.9649330377578735,
      0.9737141132354736,
      0.9847795963287354,
      0.9956618547439575,
      0.9978532791137695,
      0.9997341632843018,
      0.9997494220733643,
      0.9999362230300903,
      0.9999740719795227,
      0.9999820590019226,
      0.9999634027481079,
      0.9999500513076782,
      0.9999158382415771,
      0.9988113641738892,
      0.99871426820755,
      0.9958441257476807,
      0.9996101260185242,
      0.9999115467071533,
      0.9999486804008484,
      0.9999153017997742,
      0.9998273253440857,
      0.9991430640220642,
      0.996677041053772,
      0.9956567883491516,
      0.9877089858055115,
      0.9877109527587891,
      0.9866225719451904,
      0.969013512134552,
      0.9766881465911865,
      0.9988105893135071,
      0.9996355175971985,
      0.9996386766433716,
      0.999833345413208,
      0.999202311038971,
      0.9999088048934937,
      0.999912679195404,
      0.99990314245224,
      0.999960720539093,
      0.9999576807022095,
      0.9999558925628662,
      0.999961793422699,
      0.9999167323112488,
      0.9999502897262573,
      0.9999573826789856,
      0.9999169111251831,
      0.9999294281005859,
      0.9998080134391785,
      0.9971701502799988,
      0.9830702543258667,
      0.9723639488220215,
      0.962384045124054,
      0.9345034956932068,
      0.9165734052658081,
      0.9444339275360107,
      0.9831162095069885,
      0.9980694055557251,
      0.996817946434021,
      0.9992586374282837,
      0.999488353729248,
      0.9998593926429749,
      0.9998807311058044,
      0.9998052716255188,
      0.9997221827507019,
      0.9988380670547485,
      0.9960860013961792,
      0.9972479343414307,
      0.9824275970458984,
      0.9809793829917908,
      0.9603797197341919,
      0.9640613794326782,
      0.9836928248405457,
      0.9514797925949097,
      0.9739099144935608,
      0.9895979762077332,
      0.9694457054138184,
      0.9470419883728027,
      0.9716324806213379,
      0.9820742607116699,
      0.954155683517456,
      0.9564375281333923,
      0.9766892790794373,
      0.9742672443389893,
      0.9492319822311401,
      0.9665679931640625,
      0.9833695888519287,
      0.9735372066497803,
      0.9740968942642212,
      0.9842391610145569,
      0.9920052886009216,
      0.9831295013427734,
      0.9885243773460388,
      0.9962669014930725,
      0.9970078468322754,
      0.9929245710372925,
      0.9982286691665649,
      0.9999266862869263,
      0.999958872795105,
      0.9999682307243347,
      0.9999800324440002,
      0.9999796152114868,
      0.9999611973762512,
      0.9999060034751892,
      0.99921053647995,
      0.9998628497123718,
      0.9998313188552856,
      0.9998005628585815,
      0.9999181628227234,
      0.9999555349349976,
      0.9999318718910217,
      0.9999237060546875,
      0.9999668598175049,
      0.9999739527702332,
      0.9999325275421143,
      0.999947726726532,
      0.9999805092811584,
      0.9999812245368958,
      0.999954342842102,
      0.999970018863678,
      0.9999508261680603,
      0.9999591708183289,
      0.9999661445617676,
      0.9999576210975647,
      0.9999264478683472,
      0.9999430179595947,
      0.999955415725708,
      0.9999254941940308,
      0.9998946785926819,
      0.9999406933784485,
      0.9999403953552246,
      0.9998639822006226,
      0.9999083280563354,
      0.9999450445175171,
      0.9999207854270935,
      0.9998427033424377,
      0.9999517798423767,
      0.999928891658783,
      0.9998624920845032,
      0.9999046325683594,
      0.999951958656311,
      0.9999426007270813,
      0.9999423623085022,
      0.9999681115150452,
      0.9999637603759766,
      0.9999685883522034,
      0.9999792575836182,
      0.9999656081199646,
      0.9999420642852783,
      0.9999642372131348,
      0.9999554753303528,
      0.9999140501022339,
      0.9998829364776611,
      0.9999720454216003,
      0.9999679923057556,
      0.9999545216560364,
      0.9999346137046814,
      0.999913215637207,
      0.9998956918716431,
      0.9999591708183289,
      0.9999698400497437,
      0.9999702572822571,
      0.9999614357948303,
      0.9999604821205139,
      0.9999639987945557,
      0.9999797344207764,
      0.9999755620956421,
      0.9999364614486694,
      0.999935507774353,
      0.9996175169944763,
      0.9931410551071167,
      0.9955640435218811,
      0.9997822046279907,
      0.9994267821311951,
      0.9927197098731995,
      0.9993955492973328,
      0.9998430013656616,
      0.9982243180274963,
      0.9963421821594238,
      0.9997982382774353,
      0.9998085498809814,
      0.999931275844574,
      0.999951958656311,
      0.9999762177467346,
      0.9999514818191528,
      0.9999554753303528,
      0.9999778866767883,
      0.9999661445617676,
      0.9999143481254578,
      0.999969482421875,
      0.9999778866767883,
      0.9999486207962036,
      0.9999420046806335,
      0.9999673366546631,
      0.9999269843101501
    ],
    [
      0.7799001932144165,
      0.8400033116340637,
      0.8713651895523071,
      0.8485364317893982,
      0.8579477071762085,
      0.8819963335990906,
      0.8848413228988647,
      0.8718721270561218,
      0.8799700736999512,
      0.9005910754203796,
      0.8797885179519653,
      0.8714300990104675,
      0.8990458250045776,
      0.8960398435592651,
      0.8748558759689331,
      0.8902001976966858,
      0.9098093509674072,
      0.8858915567398071,
      0.8865019083023071,
      0.9084254503250122,
      0.9134709239006042,
      0.8918468952178955,
      0.9018380045890808,
      0.9233919382095337,
      0.9229993224143982,
      0.9184154272079468,
      0.9162306785583496,
      0.9198360443115234,
      0.9009593725204468,
      0.9194103479385376,
      0.9148932695388794,
      0.9021369218826294,
      0.9009167551994324,
      0.9140980243682861,
      0.9076008796691895,
      0.8981451988220215,
      0.9026845097541809,
      0.9088407754898071,
      0.8893519639968872,
      0.8801823854446411,
      0.8992959260940552,
      0.8892897367477417,
      0.875095784664154,
      0.8731981515884399,
      0.8832347393035889,
      0.8556218147277832,
      0.8356528878211975,
      0.8517669439315796,
      0.856570839881897,
      0.8032774329185486,
      0.8385650515556335,
      0.8749653100967407,
      0.8963502645492554,
      0.9069486260414124,
      0.8947450518608093,
      0.8906734585762024,
      0.8719006180763245,
      0.862846851348877,
      0.8720399141311646,
      0.8685382604598999,
      0.861961841583252,
      0.8842812180519104,
      0.8810621500015259,
      0.8640915155410767,
      0.8789421916007996,
      0.8834171295166016,
      0.8736616373062134,
      0.8575559258460999,
      0.8754716515541077,
      0.867364227771759,
      0.8555657863616943,
      0.8540558815002441,
      0.8624390363693237,
      0.862462043762207,
      0.863632082939148,
      0.8757246732711792,
      0.8717553019523621,
      0.8488184809684753,
      0.8476047515869141,
      0.8656449317932129,
      0.8546965718269348,
      0.8485006093978882,
      0.8586754202842712,
      0.8545239567756653,
      0.8458458781242371,
      0.8546393513679504,
      0.8677558898925781,
      0.8654341697692871,
      0.8620670437812805,
      0.8575621247291565,
      0.8647189140319824,
      0.8687421083450317,
      0.8590230941772461,
      0.848956823348999,
      0.8576544523239136,
      0.8465580940246582,
      0.8463484048843384,
      0.8551441431045532,
      0.8173284530639648,
      0.9999143481254578,
      0.9999698996543884,
      0.9999707937240601,
      0.9999566674232483,
      0.9999758005142212,
      0.9999363422393799,
      0.9998401403427124,
      0.9994258880615234,
      0.9918674826622009,
      0.9922757148742676,
      0.9695755243301392,
      0.9590177536010742,
      0.9556808471679688,
      0.9739136099815369,
      0.9731868505477905,
      0.9938358068466187,
      0.9983009696006775,
      0.9997918009757996,
      0.9999112486839294,
      0.9999256134033203,
      0.9998784065246582,
      0.9999194741249084,
      0.999910831451416,
      0.9997830390930176,
      0.9997110962867737,
      0.9987615346908569,
      0.9942261576652527,
      0.9814842939376831,
      0.9629908800125122,
      0.9688193798065186,
      0.9659003019332886,
      0.9730755090713501,
      0.9828277826309204,
      0.9896905422210693,
      0.9820534586906433,
      0.9901725053787231,
      0.9786563515663147,
      0.9938892722129822,
      0.9952763915061951,
      0.9997504353523254,
      0.999901533126831,
      0.9999560713768005,
      0.9999473094940186,
      0.9999628663063049,
      0.9999303221702576,
      0.9998732805252075,
      0.9998800754547119,
      0.9999687671661377,
      0.9999813437461853,
      0.9999658465385437,
      0.9995628595352173,
      0.9999499320983887,
      0.9999619722366333,
      0.9999713897705078,
      0.9999414682388306,
      0.9998067617416382,
      0.999929666519165,
      0.9999037981033325,
      0.9999545812606812,
      0.9996951222419739,
      0.9996085166931152,
      0.9999133348464966,
      0.9999668598175049,
      0.9999422430992126,
      0.9999566078186035,
      0.9999647736549377,
      0.9999698996543884,
      0.9999536275863647,
      0.9999703764915466,
      0.9999251365661621,
      0.9999673962593079,
      0.9999030828475952,
      0.9999442100524902,
      0.9999250769615173,
      0.9999523758888245,
      0.9999310970306396,
      0.9998044967651367,
      0.9996824860572815,
      0.9994528889656067,
      0.9979901313781738,
      0.9971616268157959,
      0.9991312623023987,
      0.9998310208320618,
      0.9998769164085388,
      0.9999622702598572,
      0.9999433755874634,
      0.9998272657394409,
      0.9991495609283447,
      0.9908670783042908,
      0.9761475324630737,
      0.9663809537887573,
      0.9687501788139343,
      0.9764888286590576,
      0.9864460229873657,
      0.9965346455574036,
      0.9982277154922485,
      0.9997714757919312,
      0.9997773170471191,
      0.9999396204948425,
      0.9999750256538391,
      0.9999823570251465,
      0.9999645352363586,
      0.9999516010284424,
      0.9999238848686218,
      0.9990591406822205,
      0.9988795518875122,
      0.996455192565918,
      0.9996484518051147,
      0.9999178647994995,
      0.999951958656311,
      0.9999200701713562,
      0.9998456239700317,
      0.9993072748184204,
      0.9972447752952576,
      0.9966475963592529,
      0.989867091178894,
      0.9899370074272156,
      0.988814115524292,
      0.9730356931686401,
      0.9798523187637329,
      0.998997151851654,
      0.9996991753578186,
      0.9997068047523499,
      0.9998593926429749,
      0.9993026852607727,
      0.9999100565910339,
      0.9999133944511414,
      0.9999046325683594,
      0.9999613165855408,
      0.9999588131904602,
      0.9999579787254333,
      0.9999632835388184,
      0.9999169707298279,
      0.9999507665634155,
      0.9999585151672363,
      0.9999191164970398,
      0.9999345541000366,
      0.9998335838317871,
      0.9974353909492493,
      0.9846755862236023,
      0.9745352268218994,
      0.9656386375427246,
      0.9399782419204712,
      0.9244447946548462,
      0.9493356943130493,
      0.9850211143493652,
      0.9980409741401672,
      0.9971975684165955,
      0.9993471503257751,
      0.999535083770752,
      0.9998761415481567,
      0.9998906850814819,
      0.9998214840888977,
      0.9997450709342957,
      0.9989994764328003,
      0.9963862895965576,
      0.9975098967552185,
      0.9838902950286865,
      0.982860267162323,
      0.9635690450668335,
      0.9671380519866943,
      0.9853429198265076,
      0.9557468891143799,
      0.9761657118797302,
      0.9907248616218567,
      0.9718658328056335,
      0.9522439241409302,
      0.9747612476348877,
      0.9844856262207031,
      0.960489809513092,
      0.9628095626831055,
      0.9799717664718628,
      0.9783809185028076,
      0.9564287066459656,
      0.9712831974029541,
      0.9856985807418823,
      0.9776337146759033,
      0.978069007396698,
      0.9863741993904114,
      0.9931743144989014,
      0.9857790470123291,
      0.9901360273361206,
      0.9969231486320496,
      0.9974468946456909,
      0.9941660165786743,
      0.9984638094902039,
      0.9999332427978516,
      0.9999611973762512,
      0.9999690651893616,
      0.9999803900718689,
      0.9999797940254211,
      0.9999614357948303,
      0.9999061822891235,
      0.9992050528526306,
      0.9998618960380554,
      0.9998303651809692,
      0.9998002052307129,
      0.9999183416366577,
      0.9999557137489319,
      0.9999324083328247,
      0.9999245405197144,
      0.9999672174453735,
      0.9999743700027466,
      0.9999317526817322,
      0.9999488592147827,
      0.9999813437461853,
      0.9999819397926331,
      0.9999556541442871,
      0.9999712705612183,
      0.9999554753303528,
      0.9999625086784363,
      0.9999681115150452,
      0.999961793422699,
      0.9999372363090515,
      0.9999485015869141,
      0.9999587535858154,
      0.9999359250068665,
      0.9999082684516907,
      0.9999454617500305,
      0.9999468326568604,
      0.9998846054077148,
      0.9999200105667114,
      0.9999487996101379,
      0.99992835521698,
      0.9998686909675598,
      0.9999541640281677,
      0.9999331831932068,
      0.9998778104782104,
      0.9999140501022339,
      0.9999540448188782,
      0.9999451637268066,
      0.999947190284729,
      0.9999698996543884,
      0.9999644756317139,
      0.999969482421875,
      0.9999801516532898,
      0.9999660849571228,
      0.9999425411224365,
      0.9999650716781616,
      0.9999560713768005,
      0.9999144077301025,
      0.9998828172683716,
      0.9999720454216003,
      0.9999679327011108,
      0.9999544620513916,
      0.9999348521232605,
      0.9999138712882996,
      0.9998968243598938,
      0.9999595880508423,
      0.9999704360961914,
      0.9999706149101257,
      0.9999616146087646,
      0.9999606013298035,
      0.9999639987945557,
      0.9999798536300659,
      0.9999755620956421,
      0.9999382495880127,
      0.9999406337738037,
      0.9996604323387146,
      0.9940205812454224,
      0.9962695240974426,
      0.9998159408569336,
      0.999521017074585,
      0.9935348629951477,
      0.9994492530822754,
      0.9998579621315002,
      0.9983710646629333,
      0.9966261386871338,
      0.9998160004615784,
      0.9998226165771484,
      0.9999353885650635,
      0.9999532103538513,
      0.9999765753746033,
      0.9999516606330872,
      0.9999557733535767,
      0.9999783635139465,
      0.9999662637710571,
      0.9999145865440369,
      0.9999695420265198,
      0.9999778270721436,
      0.9999487996101379,
      0.9999421834945679,
      0.9999675154685974,
      0.9999275207519531
    ],
    [
      0.7905806303024292,
      0.8489456176757812,
      0.8792212009429932,
      0.8584869503974915,
      0.8668671250343323,
      0.8886423110961914,
      0.8930521011352539,
      0.8801833391189575,
      0.8874548673629761,
      0.9063501358032227,
      0.887719452381134,
      0.8800268173217773,
      0.9048417806625366,
      0.9027178883552551,
      0.8823699951171875,
      0.8966279029846191,
      0.9146973490715027,
      0.8919912576675415,
      0.8925288319587708,
      0.913700520992279,
      0.9182744026184082,
      0.898810863494873,
      0.9079706072807312,
      0.9276458621025085,
      0.9271566867828369,
      0.9233514666557312,
      0.92076575756073,
      0.9248673915863037,
      0.9073047637939453,
      0.9239705801010132,
      0.9201885461807251,
      0.9092525243759155,
      0.9071823358535767,
      0.9191547632217407,
      0.9128755927085876,
      0.9043081998825073,
      0.9086952209472656,
      0.9145300984382629,
      0.8972166776657104,
      0.8881734013557434,
      0.9050329327583313,
      0.8965271711349487,
      0.8836942911148071,
      0.8810989856719971,
      0.8896102905273438,
      0.8639327883720398,
      0.8447412848472595,
      0.8603227138519287,
      0.8632994890213013,
      0.8132501244544983,
      0.8483498096466064,
      0.8831973075866699,
      0.905577540397644,
      0.9175463318824768,
      0.9078583717346191,
      0.8999383449554443,
      0.8816478252410889,
      0.8758669495582581,
      0.8826460838317871,
      0.8779624104499817,
      0.874330997467041,
      0.8948532342910767,
      0.8914512395858765,
      0.875420331954956,
      0.8892672657966614,
      0.8930292129516602,
      0.8834973573684692,
      0.8667137026786804,
      0.8838480710983276,
      0.8759558796882629,
      0.8646625876426697,
      0.8622229099273682,
      0.8714666366577148,
      0.8711301684379578,
      0.8726728558540344,
      0.8837273120880127,
      0.8812334537506104,
      0.8575660586357117,
      0.8587875962257385,
      0.8762840032577515,
      0.8638414144515991,
      0.8586685657501221,
      0.8690872192382812,
      0.8632112145423889,
      0.855405330657959,
      0.8651387691497803,
      0.8771753311157227,
      0.8758271932601929,
      0.8715898394584656,
      0.8693009614944458,
      0.8751922845840454,
      0.878424882888794,
      0.8696823120117188,
      0.860360860824585,
      0.866216778755188,
      0.8578282594680786,
      0.8623957633972168,
      0.8683676719665527,
      0.8304450511932373,
      0.9999144673347473,
      0.9999710321426392,
      0.9999720454216003,
      0.9999598264694214,
      0.9999771118164062,
      0.9999412894248962,
      0.9998565912246704,
      0.9995121955871582,
      0.9929425120353699,
      0.99332195520401,
      0.9718016982078552,
      0.9626141786575317,
      0.9597103595733643,
      0.9755690097808838,
      0.9761156439781189,
      0.9945981502532959,
      0.9985392689704895,
      0.9998098611831665,
      0.9999172687530518,
      0.9999281167984009,
      0.9998810291290283,
      0.9999229311943054,
      0.9999163150787354,
      0.9998029470443726,
      0.9997467398643494,
      0.998971700668335,
      0.9950843453407288,
      0.9839790463447571,
      0.9668601751327515,
      0.9725971817970276,
      0.9696534276008606,
      0.9771004915237427,
      0.9852504730224609,
      0.9913650155067444,
      0.9843570590019226,
      0.9914601445198059,
      0.9804605841636658,
      0.9946422576904297,
      0.9957747459411621,
      0.9997761249542236,
      0.9999061226844788,
      0.9999570250511169,
      0.9999489784240723,
      0.9999638199806213,
      0.9999334216117859,
      0.9998785853385925,
      0.9998839497566223,
      0.9999694228172302,
      0.9999815821647644,
      0.9999657869338989,
      0.9995664358139038,
      0.9999503493309021,
      0.9999626278877258,
      0.9999719262123108,
      0.9999414682388306,
      0.9998075366020203,
      0.9999297261238098,
      0.9999040961265564,
      0.9999549388885498,
      0.9996965527534485,
      0.9996102452278137,
      0.9999140501022339,
      0.999967098236084,
      0.9999426007270813,
      0.9999569058418274,
      0.9999646544456482,
      0.9999698996543884,
      0.99995356798172,
      0.9999703168869019,
      0.9999251961708069,
      0.9999673962593079,
      0.9999039173126221,
      0.9999452233314514,
      0.999925971031189,
      0.9999529123306274,
      0.9999331831932068,
      0.9998098611831665,
      0.9997052550315857,
      0.9995104074478149,
      0.9981900453567505,
      0.9975684881210327,
      0.9992362856864929,
      0.9998427033424377,
      0.9998804926872253,
      0.9999629259109497,
      0.9999461770057678,
      0.9998401999473572,
      0.9992431998252869,
      0.9917689561843872,
      0.9784277081489563,
      0.9694896936416626,
      0.9722329378128052,
      0.9790917634963989,
      0.9885616898536682,
      0.9973060488700867,
      0.9985710978507996,
      0.9998030066490173,
      0.9997982382774353,
      0.9999427795410156,
      0.9999755620956421,
      0.9999825358390808,
      0.9999654293060303,
      0.9999527335166931,
      0.9999300837516785,
      0.999263346195221,
      0.999055802822113,
      0.9969125390052795,
      0.9996920228004456,
      0.999923586845398,
      0.9999547600746155,
      0.9999239444732666,
      0.9998587965965271,
      0.9994139075279236,
      0.9971989989280701,
      0.9972422122955322,
      0.9914392828941345,
      0.9916044473648071,
      0.9905416369438171,
      0.9765558838844299,
      0.982708215713501,
      0.9991409778594971,
      0.9997423887252808,
      0.9997596144676208,
      0.9998806118965149,
      0.999389111995697,
      0.9999111294746399,
      0.9999141693115234,
      0.9999062418937683,
      0.9999619126319885,
      0.9999601244926453,
      0.9999597668647766,
      0.9999643564224243,
      0.9999176263809204,
      0.9999510049819946,
      0.9999598860740662,
      0.9999216198921204,
      0.9999394416809082,
      0.9998565912246704,
      0.9977561235427856,
      0.986466646194458,
      0.9767704606056213,
      0.9691416621208191,
      0.9455414414405823,
      0.9311258792877197,
      0.9551711082458496,
      0.9872944951057434,
      0.9984384775161743,
      0.9976398944854736,
      0.9994286894798279,
      0.9996047019958496,
      0.9999066591262817,
      0.9999052882194519,
      0.9998389482498169,
      0.9997706413269043,
      0.9992147088050842,
      0.9969839453697205,
      0.9978827238082886,
      0.985790491104126,
      0.9848818778991699,
      0.9667049646377563,
      0.9701524972915649,
      0.9868892431259155,
      0.9592951536178589,
      0.9783731698989868,
      0.9918230772018433,
      0.9749522805213928,
      0.9572281241416931,
      0.977763295173645,
      0.9865337014198303,
      0.9660565853118896,
      0.9679372310638428,
      0.9826927781105042,
      0.9829097986221313,
      0.9630234241485596,
      0.9752978086471558,
      0.9875641465187073,
      0.9809483289718628,
      0.9814280271530151,
      0.9881212115287781,
      0.9940807819366455,
      0.987852931022644,
      0.991352915763855,
      0.9974790215492249,
      0.9978342652320862,
      0.9951974153518677,
      0.9987207651138306,
      0.999938428401947,
      0.9999623894691467,
      0.9999695420265198,
      0.9999807476997375,
      0.9999799132347107,
      0.9999617338180542,
      0.9999074339866638,
      0.9992039799690247,
      0.9998624324798584,
      0.9998306632041931,
      0.9998005032539368,
      0.9999188184738159,
      0.999955952167511,
      0.9999327063560486,
      0.9999250769615173,
      0.9999675750732422,
      0.99997478723526,
      0.9999323487281799,
      0.9999494552612305,
      0.9999819397926331,
      0.9999825954437256,
      0.9999568462371826,
      0.9999722242355347,
      0.9999584555625916,
      0.9999641180038452,
      0.9999691843986511,
      0.9999627470970154,
      0.9999255537986755,
      0.9999514818191528,
      0.999961256980896,
      0.9999434351921082,
      0.9999181628227234,
      0.9999498724937439,
      0.9999529123306274,
      0.9999061822891235,
      0.9999284148216248,
      0.999950647354126,
      0.9999389052391052,
      0.9998918771743774,
      0.9999591708183289,
      0.9999375939369202,
      0.9998934864997864,
      0.9999239444732666,
      0.9999561905860901,
      0.9999475479125977,
      0.9999517798423767,
      0.9999711513519287,
      0.9999649524688721,
      0.9999702572822571,
      0.9999810457229614,
      0.9999662041664124,
      0.9999427199363708,
      0.9999658465385437,
      0.9999563694000244,
      0.9999146461486816,
      0.9998828172683716,
      0.9999719262123108,
      0.9999678134918213,
      0.9999541640281677,
      0.9999344348907471,
      0.999911904335022,
      0.9998964667320251,
      0.9999601244926453,
      0.9999710917472839,
      0.9999708533287048,
      0.9999611973762512,
      0.9999591708183289,
      0.9999638199806213,
      0.9999796152114868,
      0.9999755620956421,
      0.9999399185180664,
      0.9999451041221619,
      0.9997005462646484,
      0.9948497414588928,
      0.9968500733375549,
      0.999843180179596,
      0.9995956420898438,
      0.9942804574966431,
      0.999492347240448,
      0.999871015548706,
      0.9985630512237549,
      0.9968889951705933,
      0.9998294115066528,
      0.9998314380645752,
      0.9999381303787231,
      0.999954104423523,
      0.9999769330024719,
      0.9999516606330872,
      0.9999563694000244,
      0.9999785423278809,
      0.9999663233757019,
      0.9999149441719055,
      0.9999695420265198,
      0.9999779462814331,
      0.9999492168426514,
      0.9999424815177917,
      0.999967634677887,
      0.9999280571937561
    ],
    [
      0.8022630214691162,
      0.8575944900512695,
      0.886894702911377,
      0.869216799736023,
      0.8748376965522766,
      0.8949394822120667,
      0.901165783405304,
      0.8881483674049377,
      0.8945890069007874,
      0.9119109511375427,
      0.8953286409378052,
      0.8882529735565186,
      0.9102871417999268,
      0.9089357852935791,
      0.8899397850036621,
      0.9031767249107361,
      0.919327974319458,
      0.8986819982528687,
      0.8981540203094482,
      0.9188398718833923,
      0.9229500889778137,
      0.9060695171356201,
      0.9142506122589111,
      0.9320179224014282,
      0.9314730167388916,
      0.9288560152053833,
      0.9260116219520569,
      0.9299767017364502,
      0.9138538837432861,
      0.9285305738449097,
      0.9255836009979248,
      0.9149373769760132,
      0.9135245084762573,
      0.9246740341186523,
      0.9196493625640869,
      0.9111103415489197,
      0.9148740768432617,
      0.9206423163414001,
      0.9060006737709045,
      0.8966450095176697,
      0.9117350578308105,
      0.9039028286933899,
      0.8928463459014893,
      0.8893960118293762,
      0.8962646126747131,
      0.8726503849029541,
      0.8544126749038696,
      0.8687192797660828,
      0.87103271484375,
      0.8240687251091003,
      0.8584935665130615,
      0.8920739889144897,
      0.9151284694671631,
      0.9279028177261353,
      0.9204998016357422,
      0.9099620580673218,
      0.8918198943138123,
      0.8905295133590698,
      0.8943893313407898,
      0.8880772590637207,
      0.8864743709564209,
      0.9055385589599609,
      0.9022068977355957,
      0.8868021965026855,
      0.8999064564704895,
      0.9040646553039551,
      0.8945363759994507,
      0.8778839111328125,
      0.8936229944229126,
      0.8861243724822998,
      0.8743003010749817,
      0.8712630271911621,
      0.8801171779632568,
      0.8793385624885559,
      0.8810474276542664,
      0.8902856707572937,
      0.8899946212768555,
      0.8666012287139893,
      0.8681527972221375,
      0.8865717649459839,
      0.8731530904769897,
      0.8692266941070557,
      0.879732608795166,
      0.8732746839523315,
      0.8658609390258789,
      0.8759397864341736,
      0.8872690200805664,
      0.8863111734390259,
      0.8804418444633484,
      0.8809402585029602,
      0.8857473134994507,
      0.8873422741889954,
      0.8799796104431152,
      0.8703645467758179,
      0.8745430111885071,
      0.8689379692077637,
      0.8782333135604858,
      0.880936324596405,
      0.8409048914909363,
      0.9999159574508667,
      0.999971866607666,
      0.9999727010726929,
      0.9999613165855408,
      0.9999780654907227,
      0.9999464750289917,
      0.9998729228973389,
      0.9995863437652588,
      0.9938936233520508,
      0.9940212965011597,
      0.974295973777771,
      0.9660174250602722,
      0.963370144367218,
      0.977182149887085,
      0.9783871173858643,
      0.9949684143066406,
      0.9986895322799683,
      0.9998262524604797,
      0.999923050403595,
      0.9999306201934814,
      0.9998845458030701,
      0.999927282333374,
      0.999921441078186,
      0.9998116493225098,
      0.9997406005859375,
      0.9984002113342285,
      0.9952360391616821,
      0.985341489315033,
      0.9709333181381226,
      0.9761620759963989,
      0.9734307527542114,
      0.980444073677063,
      0.9877886772155762,
      0.9926878809928894,
      0.986400842666626,
      0.9925642013549805,
      0.9821860790252686,
      0.9953144192695618,
      0.9962798357009888,
      0.999792754650116,
      0.9999107718467712,
      0.999958336353302,
      0.9999517202377319,
      0.9999655485153198,
      0.999937117099762,
      0.9998847842216492,
      0.9998890161514282,
      0.9999701380729675,
      0.9999819993972778,
      0.999966025352478,
      0.9995704293251038,
      0.9999507665634155,
      0.9999628067016602,
      0.9999719858169556,
      0.9999411702156067,
      0.9998086094856262,
      0.9999302625656128,
      0.9999043941497803,
      0.999955415725708,
      0.9996991157531738,
      0.9996140003204346,
      0.9999150633811951,
      0.9999673366546631,
      0.999943196773529,
      0.9999576807022095,
      0.9999648928642273,
      0.9999698996543884,
      0.9999534487724304,
      0.999970555305481,
      0.9999260306358337,
      0.999967634677887,
      0.9999046325683594,
      0.999946117401123,
      0.9999266862869263,
      0.99995356798172,
      0.9999353885650635,
      0.9998176693916321,
      0.9997403025627136,
      0.9995874762535095,
      0.9984341263771057,
      0.997949481010437,
      0.9993258118629456,
      0.9998561143875122,
      0.999885618686676,
      0.9999639391899109,
      0.9999485015869141,
      0.9998524188995361,
      0.9993560910224915,
      0.9928001165390015,
      0.9807811975479126,
      0.9725570678710938,
      0.9754512310028076,
      0.9815848469734192,
      0.990553081035614,
      0.9979273080825806,
      0.9988533854484558,
      0.9998282790184021,
      0.999821126461029,
      0.9999455809593201,
      0.9999762773513794,
      0.9999828338623047,
      0.9999663829803467,
      0.9999538660049438,
      0.999936044216156,
      0.9994286298751831,
      0.999278724193573,
      0.997482180595398,
      0.9997323155403137,
      0.999928891658783,
      0.9999571442604065,
      0.9999269247055054,
      0.9998700618743896,
      0.9995065331459045,
      0.9976834058761597,
      0.9977739453315735,
      0.992851972579956,
      0.993132472038269,
      0.9920124411582947,
      0.9800087213516235,
      0.9852942228317261,
      0.9992250204086304,
      0.9997338652610779,
      0.9996007680892944,
      0.9998825788497925,
      0.9994286894798279,
      0.9999133944511414,
      0.999915361404419,
      0.999907910823822,
      0.9999626278877258,
      0.9999614357948303,
      0.9999614953994751,
      0.9999655485153198,
      0.9999188780784607,
      0.9999516606330872,
      0.9999587535858154,
      0.9999233484268188,
      0.9999423623085022,
      0.9998725652694702,
      0.9980409145355225,
      0.9871338605880737,
      0.9787161350250244,
      0.9725613594055176,
      0.9507370591163635,
      0.9372711181640625,
      0.9599107503890991,
      0.989529013633728,
      0.9988229870796204,
      0.9981231689453125,
      0.9995481371879578,
      0.9996541738510132,
      0.9999067187309265,
      0.9999105334281921,
      0.9998506903648376,
      0.9997857809066772,
      0.9993051886558533,
      0.9972551465034485,
      0.9980723261833191,
      0.9872333407402039,
      0.9865489602088928,
      0.9697404503822327,
      0.9731028079986572,
      0.9886235594749451,
      0.9635697603225708,
      0.9807721376419067,
      0.9929872751235962,
      0.9780412912368774,
      0.9624395370483398,
      0.9809626936912537,
      0.9884134531021118,
      0.9709333181381226,
      0.972745954990387,
      0.9851612448692322,
      0.9867955446243286,
      0.9685975909233093,
      0.9788709282875061,
      0.9892432689666748,
      0.9838663339614868,
      0.9843156337738037,
      0.9896891117095947,
      0.994537353515625,
      0.9897013902664185,
      0.9924845099449158,
      0.9979245066642761,
      0.9981687664985657,
      0.9960625767707825,
      0.9988082647323608,
      0.9999426603317261,
      0.9999639987945557,
      0.9999700784683228,
      0.9999810457229614,
      0.999980092048645,
      0.9999619722366333,
      0.9999075531959534,
      0.9992039203643799,
      0.999862790107727,
      0.9998308420181274,
      0.9998013377189636,
      0.9999192953109741,
      0.9999562501907349,
      0.9999331831932068,
      0.9999257922172546,
      0.9999679923057556,
      0.9999751448631287,
      0.9999333620071411,
      0.9999499917030334,
      0.9999823570251465,
      0.9999829530715942,
      0.9999576807022095,
      0.9999729990959167,
      0.9999611973762512,
      0.9999664425849915,
      0.9999706149101257,
      0.9999656081199646,
      0.9999361634254456,
      0.9999557137489319,
      0.999963641166687,
      0.9999498724937439,
      0.9999279379844666,
      0.9999533295631409,
      0.999957263469696,
      0.9999215006828308,
      0.9999366402626038,
      0.999954342842102,
      0.9999459385871887,
      0.9999087452888489,
      0.9999616742134094,
      0.9999405145645142,
      0.9999034404754639,
      0.999931812286377,
      0.9999573230743408,
      0.9999492168426514,
      0.9999557137489319,
      0.9999722242355347,
      0.9999650716781616,
      0.9999710321426392,
      0.9999815821647644,
      0.9999666213989258,
      0.9999432563781738,
      0.9999664425849915,
      0.9999568462371826,
      0.9999150633811951,
      0.9998829960823059,
      0.9999717473983765,
      0.9999678134918213,
      0.9999545216560364,
      0.9999350309371948,
      0.9999127388000488,
      0.9998977780342102,
      0.999960720539093,
      0.9999716877937317,
      0.9999714493751526,
      0.9999613165855408,
      0.9999591112136841,
      0.9999640583992004,
      0.999979555606842,
      0.9999758005142212,
      0.9999415278434753,
      0.9999486804008484,
      0.9997348189353943,
      0.9960031509399414,
      0.9973966479301453,
      0.9998641014099121,
      0.9996482133865356,
      0.9949882626533508,
      0.9995496273040771,
      0.9998843669891357,
      0.9987764358520508,
      0.9972028136253357,
      0.999843180179596,
      0.9998406171798706,
      0.999940812587738,
      0.9999547600746155,
      0.9999771118164062,
      0.9999515414237976,
      0.999956488609314,
      0.99997878074646,
      0.9999663233757019,
      0.9999152421951294,
      0.9999697208404541,
      0.9999778866767883,
      0.9999495148658752,
      0.9999427199363708,
      0.9999678134918213,
      0.9999287724494934
    ],
    [
      0.8151026964187622,
      0.8674991130828857,
      0.8940856456756592,
      0.8817720413208008,
      0.8819496035575867,
      0.9013041853904724,
      0.9092380404472351,
      0.8963532447814941,
      0.9009668231010437,
      0.917151153087616,
      0.9026957750320435,
      0.8960608243942261,
      0.9159224033355713,
      0.9147570133209229,
      0.8975820541381836,
      0.9099884033203125,
      0.9240568280220032,
      0.9055659174919128,
      0.9049344062805176,
      0.9241552352905273,
      0.9269731044769287,
      0.9128150939941406,
      0.9204217791557312,
      0.9361567497253418,
      0.9356533885002136,
      0.9339349865913391,
      0.9312893152236938,
      0.9348173141479492,
      0.9201452136039734,
      0.9328722953796387,
      0.9302427172660828,
      0.9203926920890808,
      0.9194285869598389,
      0.9302622675895691,
      0.9262808561325073,
      0.9179524183273315,
      0.9211165904998779,
      0.9264391660690308,
      0.9141512513160706,
      0.9046287536621094,
      0.9176558256149292,
      0.9110790491104126,
      0.9014027118682861,
      0.8971614837646484,
      0.9028769135475159,
      0.8820483684539795,
      0.8647578954696655,
      0.8773260712623596,
      0.8799667358398438,
      0.8372966051101685,
      0.8693597912788391,
      0.9009497165679932,
      0.9242072105407715,
      0.9365947842597961,
      0.9311469793319702,
      0.9192596673965454,
      0.90167236328125,
      0.9035323858261108,
      0.9052333831787109,
      0.8976261615753174,
      0.8981757760047913,
      0.9160683751106262,
      0.9120081663131714,
      0.897185206413269,
      0.9103050827980042,
      0.9144718647003174,
      0.904612123966217,
      0.8884986042976379,
      0.9026148319244385,
      0.8959118723869324,
      0.8838532567024231,
      0.8805714845657349,
      0.8879263401031494,
      0.8874810934066772,
      0.8896445631980896,
      0.8985875844955444,
      0.8991920948028564,
      0.8761316537857056,
      0.8784825801849365,
      0.896695077419281,
      0.8828431963920593,
      0.8792054653167725,
      0.8910442590713501,
      0.8845276832580566,
      0.8763584494590759,
      0.8867886066436768,
      0.8981682062149048,
      0.8969050049781799,
      0.8894305229187012,
      0.8919789791107178,
      0.8966004848480225,
      0.8965064883232117,
      0.8901563286781311,
      0.8810059428215027,
      0.8838727474212646,
      0.8793699741363525,
      0.8917862176895142,
      0.8933178186416626,
      0.8534940481185913,
      0.9999165534973145,
      0.9999724626541138,
      0.9999732971191406,
      0.9999629259109497,
      0.9999791383743286,
      0.9999517798423767,
      0.9998844861984253,
      0.9996371269226074,
      0.9947277307510376,
      0.9949387311935425,
      0.9771792888641357,
      0.9697941541671753,
      0.9669301509857178,
      0.9791560173034668,
      0.9806254506111145,
      0.9955118298530579,
      0.9988564848899841,
      0.999840259552002,
      0.9999275803565979,
      0.9999328851699829,
      0.9998872876167297,
      0.9999290108680725,
      0.999925971031189,
      0.9998244047164917,
      0.9997589588165283,
      0.9983425736427307,
      0.9958096742630005,
      0.9870611429214478,
      0.9744642376899719,
      0.9790774583816528,
      0.9763526916503906,
      0.982890248298645,
      0.9898492097854614,
      0.9938016533851624,
      0.988355278968811,
      0.9937700033187866,
      0.9839576482772827,
      0.9959601163864136,
      0.9967522025108337,
      0.9998070001602173,
      0.9999158978462219,
      0.9999595284461975,
      0.9999544620513916,
      0.9999675154685974,
      0.999940812587738,
      0.9998909831047058,
      0.999894380569458,
      0.9999709129333496,
      0.9999822974205017,
      0.9999663829803467,
      0.9995748996734619,
      0.9999513030052185,
      0.9999631643295288,
      0.9999719858169556,
      0.999940812587738,
      0.9998098015785217,
      0.9999302625656128,
      0.9999046325683594,
      0.9999557733535767,
      0.9997007846832275,
      0.9996172189712524,
      0.9999157190322876,
      0.9999676942825317,
      0.9999435544013977,
      0.9999581575393677,
      0.9999651908874512,
      0.9999698996543884,
      0.9999532103538513,
      0.9999697804450989,
      0.9999247193336487,
      0.9999675750732422,
      0.9999054074287415,
      0.9999468326568604,
      0.9999274611473083,
      0.999954342842102,
      0.9999379515647888,
      0.9998268485069275,
      0.9997811913490295,
      0.9996693134307861,
      0.9986749887466431,
      0.9984157085418701,
      0.9994244575500488,
      0.9998704195022583,
      0.999889075756073,
      0.9999645948410034,
      0.9999502897262573,
      0.9998621940612793,
      0.9994616508483887,
      0.9938161373138428,
      0.9830105304718018,
      0.9756245613098145,
      0.978157639503479,
      0.9837276339530945,
      0.9922265410423279,
      0.9983747601509094,
      0.9990716576576233,
      0.999850332736969,
      0.9998401999473572,
      0.9999481439590454,
      0.9999768137931824,
      0.9999828934669495,
      0.9999673962593079,
      0.999954879283905,
      0.9999407529830933,
      0.9995536208152771,
      0.9994471669197083,
      0.9979578852653503,
      0.9997587203979492,
      0.9999337196350098,
      0.9999593496322632,
      0.9999300241470337,
      0.9998813271522522,
      0.9995877742767334,
      0.998161792755127,
      0.9981422424316406,
      0.9939662218093872,
      0.9942833781242371,
      0.9932518005371094,
      0.98279869556427,
      0.9874733090400696,
      0.9993193745613098,
      0.9997625350952148,
      0.9996654987335205,
      0.9998970031738281,
      0.9994941353797913,
      0.9999144673347473,
      0.9999158382415771,
      0.9999089241027832,
      0.9999629259109497,
      0.9999621510505676,
      0.9999627470970154,
      0.999966561794281,
      0.9999201893806458,
      0.9999525547027588,
      0.9999601244926453,
      0.9999255537986755,
      0.999946117401123,
      0.9998882412910461,
      0.9983177185058594,
      0.9891418814659119,
      0.9809046983718872,
      0.9761785268783569,
      0.958051323890686,
      0.9451737999916077,
      0.9646245837211609,
      0.9906989932060242,
      0.9988987445831299,
      0.9983687996864319,
      0.9996329545974731,
      0.9996817708015442,
      0.9999175667762756,
      0.9999155402183533,
      0.9998605847358704,
      0.9998012185096741,
      0.9994295835494995,
      0.9975274801254272,
      0.9982358813285828,
      0.98868328332901,
      0.9885551929473877,
      0.9729534387588501,
      0.9761021137237549,
      0.9900274872779846,
      0.9677727222442627,
      0.9831140041351318,
      0.993943989276886,
      0.9809811115264893,
      0.9679926633834839,
      0.9835160374641418,
      0.9899685382843018,
      0.9749786853790283,
      0.9766201972961426,
      0.9868238568305969,
      0.9885520935058594,
      0.9733762741088867,
      0.9816426038742065,
      0.9906947016716003,
      0.9861499071121216,
      0.9864813685417175,
      0.9910680651664734,
      0.9955257177352905,
      0.9913656115531921,
      0.9933884143829346,
      0.998267412185669,
      0.9985036849975586,
      0.9968379735946655,
      0.9990530610084534,
      0.9999479651451111,
      0.9999658465385437,
      0.9999707341194153,
      0.9999814033508301,
      0.999980092048645,
      0.9999620914459229,
      0.9999080300331116,
      0.9991990923881531,
      0.9998621344566345,
      0.999829888343811,
      0.9997999668121338,
      0.999919056892395,
      0.9999563694000244,
      0.9999334216117859,
      0.9999262690544128,
      0.9999682307243347,
      0.9999752640724182,
      0.999934196472168,
      0.9999503493309021,
      0.9999826550483704,
      0.9999834299087524,
      0.9999583959579468,
      0.9999735951423645,
      0.9999635219573975,
      0.9999682307243347,
      0.9999714493751526,
      0.9999677538871765,
      0.9999435544013977,
      0.9999585151672363,
      0.9999650716781616,
      0.9999542236328125,
      0.9999329447746277,
      0.9999554753303528,
      0.9999600052833557,
      0.9999294281005859,
      0.9999416470527649,
      0.9999558925628662,
      0.9999509453773499,
      0.9999191164970398,
      0.9999623894691467,
      0.9999431371688843,
      0.999912679195404,
      0.9999375939369202,
      0.9999583959579468,
      0.9999509453773499,
      0.9999588131904602,
      0.9999733567237854,
      0.999965488910675,
      0.9999716877937317,
      0.9999822974205017,
      0.9999666810035706,
      0.999943733215332,
      0.999967098236084,
      0.9999573230743408,
      0.9999154210090637,
      0.9998833537101746,
      0.999971866607666,
      0.9999679923057556,
      0.999954879283905,
      0.9999353885650635,
      0.9999130368232727,
      0.9998981952667236,
      0.9999613761901855,
      0.9999723434448242,
      0.9999717473983765,
      0.9999616146087646,
      0.9999593496322632,
      0.9999641180038452,
      0.9999796748161316,
      0.9999758005142212,
      0.9999428987503052,
      0.9999514818191528,
      0.9997615814208984,
      0.996532678604126,
      0.9977943301200867,
      0.9998778700828552,
      0.9996799230575562,
      0.9955062866210938,
      0.9995824098587036,
      0.9998928904533386,
      0.9989057183265686,
      0.997445821762085,
      0.9998539090156555,
      0.9998466968536377,
      0.9999380111694336,
      0.9999549388885498,
      0.9999772310256958,
      0.9999514222145081,
      0.9999566674232483,
      0.9999789595603943,
      0.9999663233757019,
      0.9999150633811951,
      0.9999697208404541,
      0.9999780058860779,
      0.99994957447052,
      0.9999426007270813,
      0.9999677538871765,
      0.9999290108680725
    ],
    [
      0.8292551636695862,
      0.8791935443878174,
      0.9012842178344727,
      0.8935263156890869,
      0.8899704217910767,
      0.9082714319229126,
      0.9170755743980408,
      0.904879093170166,
      0.9076826572418213,
      0.9226299524307251,
      0.9102470874786377,
      0.9040206074714661,
      0.9213662147521973,
      0.9207115769386292,
      0.9058525562286377,
      0.9174109101295471,
      0.9288595914840698,
      0.9130423665046692,
      0.9128808975219727,
      0.9296781420707703,
      0.9314517378807068,
      0.9198973178863525,
      0.9272063970565796,
      0.9409530758857727,
      0.941142201423645,
      0.9391387701034546,
      0.9362402558326721,
      0.939738392829895,
      0.9276268482208252,
      0.9378692507743835,
      0.935984194278717,
      0.9261002540588379,
      0.9260568022727966,
      0.936298668384552,
      0.9329831004142761,
      0.9250639081001282,
      0.9276713728904724,
      0.9327457547187805,
      0.9225832223892212,
      0.9130652546882629,
      0.9241481423377991,
      0.9183762669563293,
      0.9105274677276611,
      0.9053670167922974,
      0.9100466966629028,
      0.8924862146377563,
      0.8771004676818848,
      0.8869684934616089,
      0.8906485438346863,
      0.8527158498764038,
      0.882811963558197,
      0.9110751152038574,
      0.9338090419769287,
      0.9450319409370422,
      0.9411095380783081,
      0.9294113516807556,
      0.9125019311904907,
      0.9174532890319824,
      0.9181947708129883,
      0.908531904220581,
      0.9103171229362488,
      0.927000105381012,
      0.9218796491622925,
      0.9084247350692749,
      0.9210637807846069,
      0.9246814250946045,
      0.9145684838294983,
      0.900237500667572,
      0.9122143983840942,
      0.9073435068130493,
      0.8943997025489807,
      0.8920936584472656,
      0.8965370655059814,
      0.8965297937393188,
      0.8996679782867432,
      0.9076244831085205,
      0.9099833369255066,
      0.8877748250961304,
      0.8905408382415771,
      0.9076441526412964,
      0.8929964900016785,
      0.8906335830688477,
      0.9035199880599976,
      0.8970668911933899,
      0.8888134360313416,
      0.8994500637054443,
      0.9096276760101318,
      0.9079973697662354,
      0.8995410203933716,
      0.9043009281158447,
      0.9076361656188965,
      0.905823290348053,
      0.9006249904632568,
      0.8937917947769165,
      0.8948342204093933,
      0.8905626535415649,
      0.90443354845047,
      0.9063148498535156,
      0.8680129051208496,
      0.9999176263809204,
      0.9999732375144958,
      0.9999743103981018,
      0.9999645948410034,
      0.999980092048645,
      0.9999540448188782,
      0.9998965263366699,
      0.9996894001960754,
      0.9957039952278137,
      0.995728075504303,
      0.9800176620483398,
      0.9735981225967407,
      0.9699762463569641,
      0.9811573624610901,
      0.9828811287879944,
      0.9960629343986511,
      0.9990634322166443,
      0.9998509883880615,
      0.9999306201934814,
      0.9999344348907471,
      0.9998892545700073,
      0.9999228715896606,
      0.9999303221702576,
      0.9998378157615662,
      0.999779462814331,
      0.9985048770904541,
      0.9964236617088318,
      0.9879441857337952,
      0.9777694940567017,
      0.9817866086959839,
      0.9791161417961121,
      0.9852586388587952,
      0.9915834069252014,
      0.9945971965789795,
      0.9900734424591064,
      0.9947099685668945,
      0.9858088493347168,
      0.9966347217559814,
      0.9972328543663025,
      0.9998226761817932,
      0.9999198317527771,
      0.9999606013298035,
      0.9999571442604065,
      0.9999697208404541,
      0.9999457597732544,
      0.9998990297317505,
      0.999900221824646,
      0.9999716877937317,
      0.9999826550483704,
      0.9999664425849915,
      0.9995805621147156,
      0.9999513030052185,
      0.9999632239341736,
      0.9999726414680481,
      0.9999403953552246,
      0.9998108744621277,
      0.9999305009841919,
      0.9999047517776489,
      0.9999557733535767,
      0.9997186064720154,
      0.999621570110321,
      0.999916672706604,
      0.9999680519104004,
      0.9999436140060425,
      0.9999586343765259,
      0.9999651312828064,
      0.9999698400497437,
      0.9999529123306274,
      0.9999698400497437,
      0.9999247789382935,
      0.9999678134918213,
      0.9999063611030579,
      0.9999478459358215,
      0.9999284148216248,
      0.9999551773071289,
      0.9999410510063171,
      0.9998376369476318,
      0.9998287558555603,
      0.9997463822364807,
      0.9989802837371826,
      0.9989334940910339,
      0.999555766582489,
      0.9998836517333984,
      0.9998924732208252,
      0.9999651908874512,
      0.9999520778656006,
      0.9998718500137329,
      0.999560534954071,
      0.9949644804000854,
      0.9855528473854065,
      0.97890305519104,
      0.9807826280593872,
      0.9857985973358154,
      0.9935771822929382,
      0.9987204670906067,
      0.9992437958717346,
      0.9998669028282166,
      0.9998553395271301,
      0.9999498724937439,
      0.999976634979248,
      0.9999828338623047,
      0.9999682903289795,
      0.9999563694000244,
      0.9999477863311768,
      0.9996538162231445,
      0.9995795488357544,
      0.9983749389648438,
      0.9997859001159668,
      0.9999366998672485,
      0.9999604821205139,
      0.9999305009841919,
      0.9998880624771118,
      0.9996445775032043,
      0.9984940886497498,
      0.9983095526695251,
      0.9947313070297241,
      0.9951528906822205,
      0.994391918182373,
      0.9856882691383362,
      0.9893919229507446,
      0.9993781447410583,
      0.9997548460960388,
      0.9994892477989197,
      0.999900221824646,
      0.9995347857475281,
      0.9999145865440369,
      0.9999154210090637,
      0.999909520149231,
      0.9999637007713318,
      0.9999631643295288,
      0.9999639987945557,
      0.9999675750732422,
      0.9999218583106995,
      0.9999532103538513,
      0.9999611377716064,
      0.9999272227287292,
      0.999948263168335,
      0.999900758266449,
      0.9985880255699158,
      0.9910280704498291,
      0.9832603335380554,
      0.9795445203781128,
      0.9647735357284546,
      0.9521961808204651,
      0.9699339866638184,
      0.9923402667045593,
      0.9990990161895752,
      0.9986474514007568,
      0.9997021555900574,
      0.9997202157974243,
      0.999930202960968,
      0.9999228715896606,
      0.9998713135719299,
      0.9998152852058411,
      0.9995112419128418,
      0.9979544281959534,
      0.9984886050224304,
      0.9901810884475708,
      0.989928126335144,
      0.9761123657226562,
      0.9791508316993713,
      0.9914411306381226,
      0.9720800518989563,
      0.9854359030723572,
      0.9948546886444092,
      0.9839067459106445,
      0.9730260372161865,
      0.9859313368797302,
      0.9915958046913147,
      0.9788175821304321,
      0.980392336845398,
      0.9889420866966248,
      0.9903655052185059,
      0.9770593643188477,
      0.984314501285553,
      0.9921354651451111,
      0.9884380102157593,
      0.9884781837463379,
      0.992455244064331,
      0.996504545211792,
      0.9930856227874756,
      0.9945479035377502,
      0.9985901117324829,
      0.9987908601760864,
      0.9975506067276001,
      0.9993067979812622,
      0.999952495098114,
      0.9999671578407288,
      0.9999710321426392,
      0.9999816417694092,
      0.999980092048645,
      0.9999620914459229,
      0.9999085068702698,
      0.9992006421089172,
      0.9998633861541748,
      0.999830961227417,
      0.999801754951477,
      0.9999199509620667,
      0.9999568462371826,
      0.9999343752861023,
      0.9999274611473083,
      0.9999687075614929,
      0.9999755024909973,
      0.9999347925186157,
      0.9999517798423767,
      0.9999823570251465,
      0.9999836683273315,
      0.999958872795105,
      0.9999750256538391,
      0.9999643564224243,
      0.9999685287475586,
      0.9999710917472839,
      0.9999665021896362,
      0.9999108910560608,
      0.9999580979347229,
      0.9999658465385437,
      0.9999571442604065,
      0.9999387860298157,
      0.9999575018882751,
      0.9999619126319885,
      0.9999372959136963,
      0.9999463558197021,
      0.9999575018882751,
      0.9999553561210632,
      0.9999293684959412,
      0.9999632835388184,
      0.9999455809593201,
      0.9999215006828308,
      0.9999433159828186,
      0.9999593496322632,
      0.9999523758888245,
      0.9999616146087646,
      0.9999741315841675,
      0.9999657869338989,
      0.9999722242355347,
      0.9999828338623047,
      0.9999673962593079,
      0.9999442100524902,
      0.9999677538871765,
      0.9999575614929199,
      0.9999157786369324,
      0.9998834729194641,
      0.9999717473983765,
      0.9999681115150452,
      0.9999550580978394,
      0.9999357461929321,
      0.9999158382415771,
      0.9998974204063416,
      0.9999603033065796,
      0.9999727010726929,
      0.9999722242355347,
      0.9999618530273438,
      0.999959409236908,
      0.9999644160270691,
      0.9999797344207764,
      0.9999758005142212,
      0.9999440908432007,
      0.9999542236328125,
      0.9997854232788086,
      0.9971579313278198,
      0.9981805086135864,
      0.9998913407325745,
      0.9997193217277527,
      0.9961298704147339,
      0.9996315836906433,
      0.9999017119407654,
      0.9990473389625549,
      0.9977293610572815,
      0.9998645186424255,
      0.9998540282249451,
      0.9999400973320007,
      0.999955415725708,
      0.9999774694442749,
      0.9999514222145081,
      0.9999569058418274,
      0.9999790787696838,
      0.9999662637710571,
      0.9999153017997742,
      0.9999696612358093,
      0.9999779462814331,
      0.9999496340751648,
      0.9999422430992126,
      0.999967634677887,
      0.9999293684959412
    ],
    [
      0.8483601808547974,
      0.8927732706069946,
      0.909300684928894,
      0.9046551585197449,
      0.9005560278892517,
      0.9178421497344971,
      0.9260562062263489,
      0.9153864979743958,
      0.9171192646026611,
      0.929765522480011,
      0.9191532731056213,
      0.914800226688385,
      0.9282360672950745,
      0.9275001287460327,
      0.9152466654777527,
      0.9251664876937866,
      0.9345033764839172,
      0.921225368976593,
      0.9217735528945923,
      0.9359343647956848,
      0.9363745450973511,
      0.9279119968414307,
      0.9342740774154663,
      0.9468281269073486,
      0.9477991461753845,
      0.9451760053634644,
      0.9420156478881836,
      0.9454585313796997,
      0.9355348348617554,
      0.9436412453651428,
      0.942504346370697,
      0.9343513250350952,
      0.9340997934341431,
      0.9427356719970703,
      0.9395593404769897,
      0.9325975179672241,
      0.935314416885376,
      0.9394187331199646,
      0.9307793974876404,
      0.9228674173355103,
      0.9314286708831787,
      0.9260497093200684,
      0.9200183153152466,
      0.9151102900505066,
      0.9181357026100159,
      0.9043854475021362,
      0.8915838003158569,
      0.899135172367096,
      0.9031007289886475,
      0.8705410957336426,
      0.9003552794456482,
      0.9227214455604553,
      0.9439574480056763,
      0.9524166584014893,
      0.9504004120826721,
      0.9389595985412598,
      0.9256443977355957,
      0.9318662881851196,
      0.9316517114639282,
      0.9200283885002136,
      0.9231394529342651,
      0.9373809695243835,
      0.9315222501754761,
      0.9207420349121094,
      0.9323158264160156,
      0.9345652461051941,
      0.9244707226753235,
      0.9127707481384277,
      0.9228743314743042,
      0.9186986684799194,
      0.9062373638153076,
      0.9040765762329102,
      0.9087055325508118,
      0.9089577198028564,
      0.9111617803573608,
      0.9182045459747314,
      0.9204391241073608,
      0.9010075926780701,
      0.9021573066711426,
      0.919131875038147,
      0.9056144952774048,
      0.9045878648757935,
      0.9161109924316406,
      0.9107808470726013,
      0.9026586413383484,
      0.9130368232727051,
      0.9217553734779358,
      0.9201005101203918,
      0.911551833152771,
      0.9190990328788757,
      0.9207198023796082,
      0.9166524410247803,
      0.9128007888793945,
      0.9081867933273315,
      0.9075391292572021,
      0.9034836292266846,
      0.918222188949585,
      0.9200408458709717,
      0.8837098479270935,
      0.9999184608459473,
      0.9999740123748779,
      0.9999750256538391,
      0.9999663233757019,
      0.9999811053276062,
      0.9999566674232483,
      0.9999047517776489,
      0.9997341632843018,
      0.9966548085212708,
      0.9966718554496765,
      0.9832707643508911,
      0.9778798222541809,
      0.973974883556366,
      0.9840431213378906,
      0.9859241843223572,
      0.9968848824501038,
      0.999312698841095,
      0.9998645782470703,
      0.9999346137046814,
      0.9999359846115112,
      0.9998905658721924,
      0.999923825263977,
      0.9999336004257202,
      0.9998506307601929,
      0.9998083114624023,
      0.9988697171211243,
      0.9971948862075806,
      0.9908630847930908,
      0.9815509915351868,
      0.9847637414932251,
      0.9822031855583191,
      0.9878251552581787,
      0.993255078792572,
      0.9954552054405212,
      0.9919026494026184,
      0.9956445097923279,
      0.9881105422973633,
      0.9973304867744446,
      0.9977739453315735,
      0.9998375177383423,
      0.9999254941940308,
      0.9999626278877258,
      0.9999623894691467,
      0.999973475933075,
      0.9999498128890991,
      0.9999037384986877,
      0.9999046325683594,
      0.9999726414680481,
      0.9999832510948181,
      0.9999668598175049,
      0.9995888471603394,
      0.9999517798423767,
      0.999963641166687,
      0.9999727010726929,
      0.9999402761459351,
      0.999812662601471,
      0.999930739402771,
      0.9999051690101624,
      0.9999563097953796,
      0.9997227787971497,
      0.9996276497840881,
      0.9999184608459473,
      0.9999684691429138,
      0.9999444484710693,
      0.9999592900276184,
      0.9999653697013855,
      0.999970018863678,
      0.9999529719352722,
      0.9999699592590332,
      0.9999250173568726,
      0.9999679923057556,
      0.9999074339866638,
      0.9999487996101379,
      0.9999295473098755,
      0.9999573230743408,
      0.999946653842926,
      0.9998692870140076,
      0.9999203085899353,
      0.9998262524604797,
      0.9992287158966064,
      0.9992256760597229,
      0.9996693134307861,
      0.9998977780342102,
      0.9998965859413147,
      0.9999657273292542,
      0.9999538064002991,
      0.9998825192451477,
      0.9996656179428101,
      0.9962610006332397,
      0.9886761903762817,
      0.9826943874359131,
      0.9835543632507324,
      0.9879242777824402,
      0.994887113571167,
      0.9989994168281555,
      0.9993992447853088,
      0.9998857975006104,
      0.9998713135719299,
      0.999951958656311,
      0.9999771118164062,
      0.9999830722808838,
      0.9999693632125854,
      0.9999575018882751,
      0.9999510049819946,
      0.999724805355072,
      0.999670684337616,
      0.9987653493881226,
      0.9998112320899963,
      0.9999406933784485,
      0.9999622702598572,
      0.9999326467514038,
      0.9998965263366699,
      0.9996979236602783,
      0.9988478422164917,
      0.9987192153930664,
      0.9960849285125732,
      0.9963744878768921,
      0.9955869317054749,
      0.9888104796409607,
      0.9918003082275391,
      0.9994746446609497,
      0.9998084902763367,
      0.999785840511322,
      0.999923586845398,
      0.9996153116226196,
      0.9999151825904846,
      0.99991774559021,
      0.9999129176139832,
      0.9999642968177795,
      0.9999642968177795,
      0.9999658465385437,
      0.9999687671661377,
      0.9999229311943054,
      0.9999535083770752,
      0.9999619126319885,
      0.9999286532402039,
      0.9999520778656006,
      0.9999159574508667,
      0.9988706707954407,
      0.9930354356765747,
      0.9856084585189819,
      0.9827018976211548,
      0.9702249765396118,
      0.9590216875076294,
      0.974242091178894,
      0.9937266707420349,
      0.9992027282714844,
      0.9988571405410767,
      0.9997611045837402,
      0.9997641444206238,
      0.9999467730522156,
      0.999930202960968,
      0.9998828768730164,
      0.999833881855011,
      0.9996313452720642,
      0.9983966946601868,
      0.9987422823905945,
      0.9917192459106445,
      0.9913532137870789,
      0.9793151617050171,
      0.9821187257766724,
      0.9926527142524719,
      0.9761431217193604,
      0.987610936164856,
      0.9956312775611877,
      0.9864706993103027,
      0.9784669876098633,
      0.9881414771080017,
      0.9929727911949158,
      0.9820948839187622,
      0.9830871224403381,
      0.9902429580688477,
      0.9915761351585388,
      0.9801273345947266,
      0.9863954186439514,
      0.9932996034622192,
      0.9903430938720703,
      0.990291178226471,
      0.9936376214027405,
      0.9973129034042358,
      0.9945687055587769,
      0.995477020740509,
      0.9988288879394531,
      0.9990251660346985,
      0.9981042742729187,
      0.999491274356842,
      0.9999569058418274,
      0.9999669790267944,
      0.999971866607666,
      0.9999821186065674,
      0.9999803900718689,
      0.9999622106552124,
      0.9999086260795593,
      0.9992021918296814,
      0.9998658895492554,
      0.9998338222503662,
      0.9998072981834412,
      0.9999204874038696,
      0.9999570250511169,
      0.9999346733093262,
      0.999920666217804,
      0.9999683499336243,
      0.9999755024909973,
      0.9999348521232605,
      0.9999521970748901,
      0.9999827146530151,
      0.9999842643737793,
      0.9999594688415527,
      0.9999756813049316,
      0.9999666213989258,
      0.9999702572822571,
      0.9999702572822571,
      0.9999688863754272,
      0.9999286532402039,
      0.9999611973762512,
      0.9999672770500183,
      0.9999603033065796,
      0.9999440908432007,
      0.9999586343765259,
      0.9999640583992004,
      0.9999430775642395,
      0.9999497532844543,
      0.9999588131904602,
      0.9999588131904602,
      0.9999351501464844,
      0.9999640583992004,
      0.9999476671218872,
      0.9999287128448486,
      0.9999474883079529,
      0.9999603629112244,
      0.9999540448188782,
      0.9999643564224243,
      0.9999748468399048,
      0.9999662041664124,
      0.9999727606773376,
      0.9999834895133972,
      0.9999678134918213,
      0.9999444484710693,
      0.9999682307243347,
      0.9999579787254333,
      0.9999160170555115,
      0.9998838305473328,
      0.9999717473983765,
      0.9999682903289795,
      0.9999551773071289,
      0.9999364018440247,
      0.9999164342880249,
      0.9999009370803833,
      0.9999606609344482,
      0.9999730587005615,
      0.9999715089797974,
      0.9999619722366333,
      0.9999595284461975,
      0.9999644756317139,
      0.9999796152114868,
      0.9999757409095764,
      0.9999454021453857,
      0.9999570846557617,
      0.9998142123222351,
      0.9978623390197754,
      0.998481273651123,
      0.9999026656150818,
      0.9997564554214478,
      0.9968549609184265,
      0.9996764063835144,
      0.999911367893219,
      0.9992316365242004,
      0.9981000423431396,
      0.9998767971992493,
      0.9998623132705688,
      0.9999424815177917,
      0.999956488609314,
      0.9999778270721436,
      0.9999517798423767,
      0.999957263469696,
      0.9999793767929077,
      0.9999664425849915,
      0.9999158382415771,
      0.9999696612358093,
      0.9999780058860779,
      0.9999499320983887,
      0.9999422430992126,
      0.9999677538871765,
      0.9999300241470337
    ],
    [
      0.8725391626358032,
      0.9100489616394043,
      0.9210497140884399,
      0.9177786707878113,
      0.9164835214614868,
      0.9306973814964294,
      0.9375580549240112,
      0.9277509450912476,
      0.9297056198120117,
      0.9398074150085449,
      0.9305515289306641,
      0.9286239147186279,
      0.9382206201553345,
      0.936150312423706,
      0.9277632236480713,
      0.935361385345459,
      0.9433274269104004,
      0.932529628276825,
      0.9340858459472656,
      0.9452433586120605,
      0.9451388120651245,
      0.9378554224967957,
      0.9429557919502258,
      0.9547566175460815,
      0.9557119011878967,
      0.9530746340751648,
      0.950489342212677,
      0.9537296295166016,
      0.9456873536109924,
      0.9515150785446167,
      0.9511808156967163,
      0.9442735314369202,
      0.9445539712905884,
      0.9511982202529907,
      0.948154091835022,
      0.9421373009681702,
      0.9455666542053223,
      0.9479508996009827,
      0.9407986998558044,
      0.9349598288536072,
      0.9401056170463562,
      0.9355442523956299,
      0.9314999580383301,
      0.9276756644248962,
      0.9289020299911499,
      0.9184163212776184,
      0.9091178178787231,
      0.9144302606582642,
      0.9175212383270264,
      0.8929182291030884,
      0.9198848605155945,
      0.9356553554534912,
      0.9546823501586914,
      0.961152970790863,
      0.960015594959259,
      0.9498475790023804,
      0.9409697651863098,
      0.9464740753173828,
      0.9459595084190369,
      0.9339200258255005,
      0.9372784495353699,
      0.9489603638648987,
      0.9426611661911011,
      0.934843122959137,
      0.9447273015975952,
      0.9456714987754822,
      0.9362770318984985,
      0.9276542067527771,
      0.9364597797393799,
      0.9327216744422913,
      0.9216548204421997,
      0.9182567000389099,
      0.9236273765563965,
      0.9239932894706726,
      0.9248908758163452,
      0.9298038482666016,
      0.9309726357460022,
      0.9173587560653687,
      0.9164716005325317,
      0.9332777261734009,
      0.9225512146949768,
      0.9221760630607605,
      0.9312009811401367,
      0.9284101724624634,
      0.9203572273254395,
      0.9285445213317871,
      0.9355130195617676,
      0.9332728981971741,
      0.9272553324699402,
      0.9343740344047546,
      0.9352383613586426,
      0.9310251474380493,
      0.9286223649978638,
      0.9254500269889832,
      0.9234846234321594,
      0.9207079410552979,
      0.9338418841362,
      0.9352869391441345,
      0.9031020998954773,
      0.9999192357063293,
      0.9999746680259705,
      0.999975860118866,
      0.9999680519104004,
      0.9999819993972778,
      0.9999598264694214,
      0.9999155402183533,
      0.9997811913490295,
      0.9976479411125183,
      0.9978353977203369,
      0.9873544573783875,
      0.9823839664459229,
      0.9790331125259399,
      0.9873830676078796,
      0.9890398383140564,
      0.9975756406784058,
      0.9993097186088562,
      0.999867856502533,
      0.9999383687973022,
      0.999937891960144,
      0.9998942017555237,
      0.9999275803565979,
      0.9999370574951172,
      0.9998621940612793,
      0.9998313188552856,
      0.9992225170135498,
      0.9981241226196289,
      0.9933671355247498,
      0.9859160780906677,
      0.9883414506912231,
      0.9858224987983704,
      0.9906584620475769,
      0.9955177307128906,
      0.9967544078826904,
      0.99398273229599,
      0.9966627359390259,
      0.9908020496368408,
      0.9980159997940063,
      0.9983474612236023,
      0.9998554587364197,
      0.999929666519165,
      0.9999638795852661,
      0.9999645948410034,
      0.9999748468399048,
      0.9999536275863647,
      0.9999110698699951,
      0.9999082088470459,
      0.9999731779098511,
      0.9999834299087524,
      0.9999669790267944,
      0.9995983242988586,
      0.9999522566795349,
      0.9999639987945557,
      0.9999727010726929,
      0.9999396800994873,
      0.9998138546943665,
      0.9999306797981262,
      0.9999049305915833,
      0.9999564290046692,
      0.9997247457504272,
      0.9996333122253418,
      0.9999199509620667,
      0.9999688863754272,
      0.9999446868896484,
      0.9999598860740662,
      0.9999653697013855,
      0.9999700784683228,
      0.9999529123306274,
      0.9999699592590332,
      0.9999247789382935,
      0.9999682903289795,
      0.9999080896377563,
      0.9999495148658752,
      0.9999303221702576,
      0.9999578595161438,
      0.9999489188194275,
      0.9998746514320374,
      0.9999279379844666,
      0.9998581409454346,
      0.9994262456893921,
      0.9995008111000061,
      0.9997740387916565,
      0.9999193549156189,
      0.9999029040336609,
      0.999966561794281,
      0.9999561309814453,
      0.9998944997787476,
      0.999757707118988,
      0.9974802136421204,
      0.9919074773788452,
      0.9864763617515564,
      0.9863418936729431,
      0.9906714558601379,
      0.9964577555656433,
      0.9992884397506714,
      0.9995489716529846,
      0.9999036192893982,
      0.9998880624771118,
      0.9999542236328125,
      0.9999776482582092,
      0.9999831914901733,
      0.999970555305481,
      0.9999589323997498,
      0.9999555945396423,
      0.9997936487197876,
      0.9997737407684326,
      0.99918532371521,
      0.9998419284820557,
      0.9999448657035828,
      0.9999637603759766,
      0.9999345541000366,
      0.9999055862426758,
      0.9997514486312866,
      0.9991657733917236,
      0.9990927577018738,
      0.9973744750022888,
      0.9976295232772827,
      0.9968593120574951,
      0.9918864965438843,
      0.9940587878227234,
      0.9995785355567932,
      0.9998365044593811,
      0.9998407959938049,
      0.9999373555183411,
      0.9996803998947144,
      0.999917209148407,
      0.9999187588691711,
      0.9999195337295532,
      0.9999651908874512,
      0.9999653100967407,
      0.999966025352478,
      0.9999699592590332,
      0.9999241828918457,
      0.9999542236328125,
      0.9999632239341736,
      0.9999304413795471,
      0.9999558925628662,
      0.9999305009841919,
      0.9991796016693115,
      0.9950552582740784,
      0.988240122795105,
      0.9859926700592041,
      0.9756428003311157,
      0.9656518697738647,
      0.9788860082626343,
      0.9953175783157349,
      0.9993448257446289,
      0.9990822076797485,
      0.9998224377632141,
      0.9998056292533875,
      0.9999544620513916,
      0.9999341368675232,
      0.9998927116394043,
      0.9998462200164795,
      0.9996815323829651,
      0.9987229704856873,
      0.9989697933197021,
      0.9932599663734436,
      0.9928265810012817,
      0.983059823513031,
      0.9852104783058167,
      0.9938964247703552,
      0.9812259078025818,
      0.9899620413780212,
      0.9964730143547058,
      0.9889956712722778,
      0.9826998710632324,
      0.990431547164917,
      0.9944676160812378,
      0.9855440258979797,
      0.9859322309494019,
      0.9920950531959534,
      0.9932994842529297,
      0.9835595488548279,
      0.9888244867324829,
      0.9948951005935669,
      0.9925569891929626,
      0.9922336935997009,
      0.9951019287109375,
      0.9981958270072937,
      0.9963445067405701,
      0.996501624584198,
      0.9991031885147095,
      0.9993034601211548,
      0.9986541867256165,
      0.9996469020843506,
      0.9999616146087646,
      0.9999681115150452,
      0.999972403049469,
      0.9999825954437256,
      0.9999805092811584,
      0.9999621510505676,
      0.999908447265625,
      0.9992015361785889,
      0.9998669028282166,
      0.9998345971107483,
      0.9998079538345337,
      0.9999213218688965,
      0.9999573230743408,
      0.9999349117279053,
      0.9999213218688965,
      0.9999687075614929,
      0.999975860118866,
      0.9999355673789978,
      0.9999529123306274,
      0.9999833703041077,
      0.999984622001648,
      0.9999601244926453,
      0.9999752044677734,
      0.999969482421875,
      0.9999723434448242,
      0.9999714493751526,
      0.9999715685844421,
      0.9999448657035828,
      0.9999642968177795,
      0.9999668598175049,
      0.9999639391899109,
      0.9999488592147827,
      0.9999600648880005,
      0.9999657869338989,
      0.9999489188194275,
      0.9999530911445618,
      0.9999557733535767,
      0.9999613761901855,
      0.9999430179595947,
      0.9999662041664124,
      0.9999499917030334,
      0.9999342560768127,
      0.9999516010284424,
      0.9999614953994751,
      0.9999556541442871,
      0.999967098236084,
      0.9999758005142212,
      0.9999666213989258,
      0.9999732971191406,
      0.9999843835830688,
      0.9999679327011108,
      0.9999446272850037,
      0.999968409538269,
      0.9999585747718811,
      0.9999161958694458,
      0.9998847246170044,
      0.9999719858169556,
      0.9999685883522034,
      0.9999556541442871,
      0.9999371767044067,
      0.9999173283576965,
      0.9999018311500549,
      0.9999625086784363,
      0.9999735951423645,
      0.9999708533287048,
      0.9999624490737915,
      0.9999596476554871,
      0.999964714050293,
      0.9999798536300659,
      0.9999758005142212,
      0.9999462962150574,
      0.9999593496322632,
      0.9998357892036438,
      0.9983779191970825,
      0.9987508058547974,
      0.999913215637207,
      0.9997915625572205,
      0.9975225329399109,
      0.9997275471687317,
      0.9999215006828308,
      0.9994445443153381,
      0.9984836578369141,
      0.9998865723609924,
      0.9998684525489807,
      0.9999422430992126,
      0.9999567866325378,
      0.9999778270721436,
      0.9999520182609558,
      0.9999576807022095,
      0.999979555606842,
      0.9999667406082153,
      0.9999164342880249,
      0.9999698400497437,
      0.9999781250953674,
      0.9999504685401917,
      0.9999423623085022,
      0.9999678730964661,
      0.9999308586120605
    ],
    [
      0.9027736783027649,
      0.9314151406288147,
      0.9370611906051636,
      0.9352862238883972,
      0.9368036985397339,
      0.9471613764762878,
      0.9509575366973877,
      0.9435099363327026,
      0.9450043439865112,
      0.9527074694633484,
      0.9450482726097107,
      0.9452812671661377,
      0.9517470598220825,
      0.9489991664886475,
      0.9434370398521423,
      0.9487090110778809,
      0.9563851952552795,
      0.9467769861221313,
      0.9485502243041992,
      0.9571390748023987,
      0.95753014087677,
      0.9505016207695007,
      0.9541300535202026,
      0.9648867249488831,
      0.9645330905914307,
      0.9615679383277893,
      0.9601184725761414,
      0.9629700779914856,
      0.956903338432312,
      0.961645245552063,
      0.9614607691764832,
      0.9562339186668396,
      0.9568549990653992,
      0.9617379307746887,
      0.9588202834129333,
      0.9539715051651001,
      0.957434356212616,
      0.9589468240737915,
      0.9533047676086426,
      0.9500555992126465,
      0.952873945236206,
      0.9487552642822266,
      0.9464261531829834,
      0.9440789222717285,
      0.9439287781715393,
      0.9361523389816284,
      0.9304254055023193,
      0.9337778091430664,
      0.9346987009048462,
      0.919963002204895,
      0.9420996308326721,
      0.9501363039016724,
      0.9655858874320984,
      0.9718300104141235,
      0.9697253704071045,
      0.9613651037216187,
      0.9564721584320068,
      0.960975170135498,
      0.9599405527114868,
      0.9492827653884888,
      0.9523290395736694,
      0.9611937403678894,
      0.9554091691970825,
      0.9504632949829102,
      0.9575048685073853,
      0.9582678079605103,
      0.9499403834342957,
      0.9449126124382019,
      0.9506399631500244,
      0.9482354521751404,
      0.9399586915969849,
      0.9345414638519287,
      0.9400491118431091,
      0.9405158162117004,
      0.9406582117080688,
      0.9428219795227051,
      0.9419058561325073,
      0.9345937371253967,
      0.9328349232673645,
      0.948237955570221,
      0.9413320422172546,
      0.9417819380760193,
      0.9476261734962463,
      0.9476742148399353,
      0.9402092695236206,
      0.9456270337104797,
      0.9515497088432312,
      0.9487811326980591,
      0.9455499649047852,
      0.9501777291297913,
      0.9516947269439697,
      0.9473935961723328,
      0.9456942081451416,
      0.9440442323684692,
      0.9413845539093018,
      0.9401008486747742,
      0.9505467414855957,
      0.9517883062362671,
      0.9267564415931702,
      0.9999191164970398,
      0.999975323677063,
      0.9999765753746033,
      0.9999696612358093,
      0.9999827742576599,
      0.9999634027481079,
      0.9999238848686218,
      0.9998221397399902,
      0.9984729290008545,
      0.9985378980636597,
      0.9915561079978943,
      0.9873703718185425,
      0.9846551418304443,
      0.9905831217765808,
      0.9922116994857788,
      0.9983991384506226,
      0.9995747804641724,
      0.999882698059082,
      0.9999440908432007,
      0.9999403357505798,
      0.9998974204063416,
      0.999931275844574,
      0.9999420046806335,
      0.9998794794082642,
      0.9998612403869629,
      0.999527633190155,
      0.9987263083457947,
      0.9955304265022278,
      0.9902427196502686,
      0.9922959208488464,
      0.9895152449607849,
      0.9935324192047119,
      0.9973657131195068,
      0.9979225397109985,
      0.9959955811500549,
      0.9976404309272766,
      0.9936891198158264,
      0.9987657070159912,
      0.9989992380142212,
      0.9998741149902344,
      0.9999335408210754,
      0.9999647736549377,
      0.9999670386314392,
      0.9999764561653137,
      0.9999579191207886,
      0.9999173283576965,
      0.9999111890792847,
      0.9999738931655884,
      0.999983549118042,
      0.9999672174453735,
      0.9996062517166138,
      0.9999529123306274,
      0.9999645352363586,
      0.9999717473983765,
      0.9999393820762634,
      0.9998160600662231,
      0.9999313950538635,
      0.999905526638031,
      0.9999569654464722,
      0.9997290968894958,
      0.9996415972709656,
      0.999921977519989,
      0.9999697208404541,
      0.9999458193778992,
      0.9999605417251587,
      0.9999655485153198,
      0.9999702572822571,
      0.9999530911445618,
      0.9999700784683228,
      0.9999253153800964,
      0.9999684691429138,
      0.999909520149231,
      0.9999505877494812,
      0.9999313354492188,
      0.9999583959579468,
      0.9999508857727051,
      0.9998788237571716,
      0.9999349117279053,
      0.999883234500885,
      0.9996438026428223,
      0.9997099041938782,
      0.9998472332954407,
      0.9999287724494934,
      0.9999068975448608,
      0.999967098236084,
      0.9999583959579468,
      0.999906063079834,
      0.9998317360877991,
      0.9984585046768188,
      0.9947214722633362,
      0.9901805520057678,
      0.9893836379051208,
      0.993453323841095,
      0.9979702830314636,
      0.9995435476303101,
      0.9997053146362305,
      0.999921977519989,
      0.9999054670333862,
      0.9999564290046692,
      0.9999781250953674,
      0.9999829530715942,
      0.999971330165863,
      0.99996018409729,
      0.9999603629112244,
      0.9998499751091003,
      0.9998418688774109,
      0.9993996024131775,
      0.9998718500137329,
      0.9999492168426514,
      0.999966025352478,
      0.9999376535415649,
      0.9999151825904846,
      0.9998016953468323,
      0.9994441270828247,
      0.9994409084320068,
      0.9984714984893799,
      0.9987044930458069,
      0.9982245564460754,
      0.9948728084564209,
      0.9959903955459595,
      0.9996747374534607,
      0.9998622536659241,
      0.9998840093612671,
      0.9999488592147827,
      0.9997369647026062,
      0.9999195337295532,
      0.9999201893806458,
      0.9999166131019592,
      0.9999645352363586,
      0.9999657273292542,
      0.9999672174453735,
      0.9999710321426392,
      0.9999256134033203,
      0.9999548196792603,
      0.9999643564224243,
      0.9999324679374695,
      0.9999592304229736,
      0.9999427199363708,
      0.9994287490844727,
      0.99672532081604,
      0.991133451461792,
      0.9899168610572815,
      0.9816447496414185,
      0.9732472896575928,
      0.9838235974311829,
      0.9964917898178101,
      0.99949711561203,
      0.999340295791626,
      0.9998568296432495,
      0.9998462796211243,
      0.9999610185623169,
      0.999943196773529,
      0.9999020099639893,
      0.9998572468757629,
      0.9997314214706421,
      0.999112069606781,
      0.9992483258247375,
      0.9951040148735046,
      0.9944453239440918,
      0.9872245788574219,
      0.9885525703430176,
      0.9951622486114502,
      0.9855721592903137,
      0.9921286702156067,
      0.9972342848777771,
      0.9915158748626709,
      0.9866812825202942,
      0.9921754598617554,
      0.9959181547164917,
      0.9888061881065369,
      0.9890645742416382,
      0.9939019083976746,
      0.9953535795211792,
      0.9878095984458923,
      0.9914216995239258,
      0.9964904189109802,
      0.9952285289764404,
      0.9944205284118652,
      0.9964946508407593,
      0.9989897012710571,
      0.9977700114250183,
      0.997357189655304,
      0.9993351697921753,
      0.9995333552360535,
      0.9991743564605713,
      0.9997897744178772,
      0.9999674558639526,
      0.9999698400497437,
      0.9999728202819824,
      0.9999828934669495,
      0.9999808073043823,
      0.999962329864502,
      0.9999085068702698,
      0.999204158782959,
      0.9998680353164673,
      0.9998350143432617,
      0.999813437461853,
      0.9999236464500427,
      0.999957799911499,
      0.9999358654022217,
      0.9999224543571472,
      0.9999691247940063,
      0.999976396560669,
      0.9999361634254456,
      0.9999535083770752,
      0.9999837875366211,
      0.9999852776527405,
      0.9999609589576721,
      0.9999760985374451,
      0.9999727606773376,
      0.9999746084213257,
      0.9999730587005615,
      0.999974250793457,
      0.999958872795105,
      0.999967098236084,
      0.9999680519104004,
      0.999967634677887,
      0.9999522566795349,
      0.9999603033065796,
      0.9999653697013855,
      0.9999546408653259,
      0.9999561905860901,
      0.9999572038650513,
      0.999964714050293,
      0.9999500513076782,
      0.9999679327011108,
      0.9999520778656006,
      0.9999402165412903,
      0.9999547004699707,
      0.9999620318412781,
      0.9999569654464722,
      0.999969482421875,
      0.9999765157699585,
      0.9999668598175049,
      0.9999735951423645,
      0.9999845027923584,
      0.9999681115150452,
      0.9999447464942932,
      0.9999688267707825,
      0.9999589323997498,
      0.9999162554740906,
      0.9998846650123596,
      0.9999719858169556,
      0.999968945980072,
      0.9999561309814453,
      0.9999382495880127,
      0.9999188184738159,
      0.9999035000801086,
      0.9999634027481079,
      0.9999741911888123,
      0.999971330165863,
      0.9999628067016602,
      0.9999597072601318,
      0.9999646544456482,
      0.9999797940254211,
      0.9999758005142212,
      0.9999463558197021,
      0.9999609589576721,
      0.9998538494110107,
      0.9989056587219238,
      0.9990078806877136,
      0.9999213218688965,
      0.9998227953910828,
      0.9980799555778503,
      0.9997751116752625,
      0.9999314546585083,
      0.9996411800384521,
      0.9989487528800964,
      0.9999045133590698,
      0.9998765587806702,
      0.9999443888664246,
      0.9999570846557617,
      0.9999778866767883,
      0.9999520182609558,
      0.9999579191207886,
      0.9999796748161316,
      0.9999667406082153,
      0.9999170899391174,
      0.9999699592590332,
      0.999978244304657,
      0.9999507665634155,
      0.999942421913147,
      0.9999681115150452,
      0.9999313354492188
    ],
    [
      0.9332027435302734,
      0.9511368870735168,
      0.9548010230064392,
      0.9535723924636841,
      0.9566733837127686,
      0.9629483222961426,
      0.965542197227478,
      0.960212230682373,
      0.962029218673706,
      0.9673985242843628,
      0.9607508182525635,
      0.9619156122207642,
      0.9676992893218994,
      0.9650854468345642,
      0.9600414037704468,
      0.964940071105957,
      0.9714136123657227,
      0.9629536271095276,
      0.9634661078453064,
      0.971310019493103,
      0.9713793992996216,
      0.9641135931015015,
      0.9670034646987915,
      0.9747306704521179,
      0.973361611366272,
      0.9713382720947266,
      0.9707444906234741,
      0.9724631905555725,
      0.9682638049125671,
      0.9733557105064392,
      0.9730980396270752,
      0.9699615836143494,
      0.9715302586555481,
      0.9735238552093506,
      0.9715530872344971,
      0.9688858985900879,
      0.9718593955039978,
      0.9721546173095703,
      0.9683792591094971,
      0.9659238457679749,
      0.9667869806289673,
      0.9636545181274414,
      0.9623268842697144,
      0.9610322713851929,
      0.960268497467041,
      0.9541029930114746,
      0.9517512917518616,
      0.9535838961601257,
      0.9530546069145203,
      0.9449083805084229,
      0.9608660936355591,
      0.9636965990066528,
      0.9754800796508789,
      0.9808938503265381,
      0.9785041213035583,
      0.971960186958313,
      0.9692554473876953,
      0.9728586077690125,
      0.9717115163803101,
      0.9637729525566101,
      0.966429591178894,
      0.973944902420044,
      0.9691048264503479,
      0.9653052091598511,
      0.9698117971420288,
      0.9706442952156067,
      0.96478271484375,
      0.9614579677581787,
      0.965367317199707,
      0.964019238948822,
      0.9573066234588623,
      0.9509828686714172,
      0.9566613435745239,
      0.9555473327636719,
      0.9558917880058289,
      0.9563997983932495,
      0.9542236328125,
      0.9519002437591553,
      0.9500342607498169,
      0.9623481631278992,
      0.9588645696640015,
      0.959583580493927,
      0.9633179903030396,
      0.9643892049789429,
      0.9584895968437195,
      0.9620493054389954,
      0.9671375751495361,
      0.9654916524887085,
      0.9624329805374146,
      0.9655237793922424,
      0.9671473503112793,
      0.9628241658210754,
      0.9617871046066284,
      0.9613251090049744,
      0.9589020609855652,
      0.9584802389144897,
      0.9678072333335876,
      0.9674321413040161,
      0.947212815284729,
      0.9999187588691711,
      0.9999756813049316,
      0.9999769330024719,
      0.999970018863678,
      0.9999834299087524,
      0.9999653697013855,
      0.9999302625656128,
      0.999850869178772,
      0.9990711808204651,
      0.9990646839141846,
      0.9947397112846375,
      0.9916279911994934,
      0.9897866249084473,
      0.9931321740150452,
      0.9947540163993835,
      0.9989786148071289,
      0.9997522830963135,
      0.9999013543128967,
      0.9999482035636902,
      0.9999412894248962,
      0.9998989105224609,
      0.9999341368675232,
      0.9999460577964783,
      0.9998939633369446,
      0.9998869895935059,
      0.9997313618659973,
      0.9994381666183472,
      0.9976997375488281,
      0.9941661357879639,
      0.9957700967788696,
      0.9937162399291992,
      0.9964859485626221,
      0.9986785054206848,
      0.998822033405304,
      0.9978343844413757,
      0.9988312721252441,
      0.9966626167297363,
      0.9993717074394226,
      0.9994350075721741,
      0.9998903870582581,
      0.9999383091926575,
      0.9999656081199646,
      0.9999688863754272,
      0.9999774098396301,
      0.9999610185623169,
      0.9999215006828308,
      0.9999126195907593,
      0.9999741911888123,
      0.9999836683273315,
      0.9999673366546631,
      0.9996114373207092,
      0.9999532699584961,
      0.999964714050293,
      0.9999722242355347,
      0.999939501285553,
      0.9998173713684082,
      0.9999318718910217,
      0.9999064207077026,
      0.9999574422836304,
      0.999733030796051,
      0.9996475577354431,
      0.9999232888221741,
      0.9999703168869019,
      0.9999464750289917,
      0.9999610781669617,
      0.9999656677246094,
      0.9999701976776123,
      0.9999533295631409,
      0.9999701380729675,
      0.9999257326126099,
      0.9999686479568481,
      0.9999107718467712,
      0.9999514222145081,
      0.999932050704956,
      0.9999586343765259,
      0.9999521970748901,
      0.9998817443847656,
      0.9999398589134216,
      0.9999023079872131,
      0.9997823238372803,
      0.9998236298561096,
      0.9998959898948669,
      0.999937117099762,
      0.9999104142189026,
      0.9999672770500183,
      0.9999605417251587,
      0.9999174475669861,
      0.9998840689659119,
      0.999150812625885,
      0.996828556060791,
      0.9933350682258606,
      0.9929907917976379,
      0.9964019060134888,
      0.9988977909088135,
      0.9997146725654602,
      0.9998239278793335,
      0.9999361634254456,
      0.9999226331710815,
      0.9999583959579468,
      0.9999783635139465,
      0.9999827146530151,
      0.9999719858169556,
      0.9999616742134094,
      0.9999642372131348,
      0.9998877644538879,
      0.9998846650123596,
      0.9995825290679932,
      0.9998906850814819,
      0.9999523162841797,
      0.9999667406082153,
      0.9999381303787231,
      0.9999222755432129,
      0.9998422265052795,
      0.9996208548545837,
      0.9996636509895325,
      0.9991122484207153,
      0.9993028044700623,
      0.999024510383606,
      0.9973257780075073,
      0.9975612759590149,
      0.9997591972351074,
      0.9998880624771118,
      0.9999204277992249,
      0.9999583959579468,
      0.999783992767334,
      0.9999210834503174,
      0.9999216794967651,
      0.9999154210090637,
      0.9999654293060303,
      0.9999664425849915,
      0.9999679923057556,
      0.9999718070030212,
      0.9999252557754517,
      0.999955952167511,
      0.9999653100967407,
      0.9999337196350098,
      0.999961793422699,
      0.9999526143074036,
      0.9996076822280884,
      0.9978775382041931,
      0.9938036203384399,
      0.9929050207138062,
      0.9873059988021851,
      0.9802020192146301,
      0.988632321357727,
      0.9976871609687805,
      0.9996136426925659,
      0.9994717240333557,
      0.9998824000358582,
      0.999884843826294,
      0.9999681711196899,
      0.9999498128890991,
      0.9999104142189026,
      0.9998672604560852,
      0.9997751116752625,
      0.9993799924850464,
      0.9994952082633972,
      0.9970923066139221,
      0.9963418245315552,
      0.9917662143707275,
      0.9916273355484009,
      0.9963209629058838,
      0.9896401166915894,
      0.9942371249198914,
      0.9979997873306274,
      0.9936897158622742,
      0.9901966452598572,
      0.993968665599823,
      0.997094988822937,
      0.9911870956420898,
      0.9917342066764832,
      0.9954653978347778,
      0.9966692924499512,
      0.9912501573562622,
      0.9935126900672913,
      0.9975736141204834,
      0.9970293045043945,
      0.9962974190711975,
      0.9976552724838257,
      0.9994174242019653,
      0.9986571073532104,
      0.9982295036315918,
      0.9995322823524475,
      0.9996845722198486,
      0.9994868636131287,
      0.9998509883880615,
      0.9999706149101257,
      0.9999707341194153,
      0.9999731779098511,
      0.9999832510948181,
      0.9999809861183167,
      0.999962568283081,
      0.9999086856842041,
      0.9992054104804993,
      0.9998688697814941,
      0.9998360276222229,
      0.9998144507408142,
      0.9999229311943054,
      0.9999582171440125,
      0.9999364614486694,
      0.9999228715896606,
      0.9999693632125854,
      0.9999766945838928,
      0.9999330639839172,
      0.9999538064002991,
      0.9999842047691345,
      0.99998539686203,
      0.999961256980896,
      0.9999765753746033,
      0.9999747276306152,
      0.9999759793281555,
      0.9999736547470093,
      0.9999757409095764,
      0.9999668002128601,
      0.9999690055847168,
      0.9999686479568481,
      0.9999699592590332,
      0.9999557733535767,
      0.9999613761901855,
      0.9999663233757019,
      0.9999586939811707,
      0.9999585747718811,
      0.9999574422836304,
      0.9999668002128601,
      0.9999532699584961,
      0.9999681711196899,
      0.9999531507492065,
      0.9999444484710693,
      0.999955952167511,
      0.9999626874923706,
      0.999958336353302,
      0.9999717473983765,
      0.9999772310256958,
      0.9999672174453735,
      0.9999741315841675,
      0.9999849796295166,
      0.9999685287475586,
      0.9999451637268066,
      0.9999691843986511,
      0.9999589920043945,
      0.999916672706604,
      0.999889612197876,
      0.9999720454216003,
      0.9999691843986511,
      0.9999567270278931,
      0.9999396800994873,
      0.9999208450317383,
      0.9999041557312012,
      0.9999633431434631,
      0.9999748468399048,
      0.9999719858169556,
      0.9999630451202393,
      0.9999598860740662,
      0.9999646544456482,
      0.9999796152114868,
      0.9999755620956421,
      0.9999457597732544,
      0.9999621510505676,
      0.9998708963394165,
      0.9993212819099426,
      0.9992859959602356,
      0.9999296069145203,
      0.999852180480957,
      0.9986380338668823,
      0.9998160004615784,
      0.9999381303787231,
      0.9997550249099731,
      0.9992437362670898,
      0.9999138116836548,
      0.9998815655708313,
      0.9999445676803589,
      0.9999558329582214,
      0.9999772906303406,
      0.9999516010284424,
      0.9999575614929199,
      0.999979555606842,
      0.9999668598175049,
      0.99991774559021,
      0.9999702572822571,
      0.9999784827232361,
      0.9999513626098633,
      0.9999428987503052,
      0.9999681711196899,
      0.9999314546585083
    ],
    [
      0.9533544778823853,
      0.9670383930206299,
      0.9695032835006714,
      0.9697466492652893,
      0.9734541177749634,
      0.9771369695663452,
      0.9790544509887695,
      0.9761608242988586,
      0.9778386354446411,
      0.9809598326683044,
      0.9773947596549988,
      0.9786065220832825,
      0.981015145778656,
      0.9798169732093811,
      0.97684645652771,
      0.9798387289047241,
      0.9832888245582581,
      0.9783685207366943,
      0.9777384996414185,
      0.9820042848587036,
      0.981901228427887,
      0.977563202381134,
      0.9787312746047974,
      0.9820231199264526,
      0.9806365370750427,
      0.9802173376083374,
      0.9804668426513672,
      0.9815724492073059,
      0.9785555005073547,
      0.9817876815795898,
      0.9822545647621155,
      0.9802863001823425,
      0.9821010828018188,
      0.9833601713180542,
      0.9819865822792053,
      0.9806986451148987,
      0.9828503727912903,
      0.982866644859314,
      0.9807950258255005,
      0.9803135991096497,
      0.9806568026542664,
      0.9785836935043335,
      0.9778160452842712,
      0.9769238233566284,
      0.9763664603233337,
      0.9705792665481567,
      0.9681528210639954,
      0.9696602821350098,
      0.9684719443321228,
      0.9620420932769775,
      0.9743912220001221,
      0.9767608046531677,
      0.9851329326629639,
      0.9881694316864014,
      0.9865248203277588,
      0.9829345941543579,
      0.982070803642273,
      0.9844396114349365,
      0.9823551177978516,
      0.9782590270042419,
      0.9807088375091553,
      0.9847643375396729,
      0.98196941614151,
      0.9800522327423096,
      0.9823525547981262,
      0.98277747631073,
      0.9792497158050537,
      0.9751255512237549,
      0.9781230688095093,
      0.9780810475349426,
      0.9714869856834412,
      0.9654509425163269,
      0.970516562461853,
      0.9679970145225525,
      0.9679810404777527,
      0.9680120348930359,
      0.9656570553779602,
      0.9660587906837463,
      0.9656237959861755,
      0.9737170338630676,
      0.9730023145675659,
      0.9740943908691406,
      0.977782130241394,
      0.9785591959953308,
      0.9746726751327515,
      0.977397084236145,
      0.9812514781951904,
      0.9801710844039917,
      0.9777423143386841,
      0.9799456000328064,
      0.9810068607330322,
      0.9780082702636719,
      0.9774365425109863,
      0.9775674343109131,
      0.9735013842582703,
      0.9732068181037903,
      0.9810813665390015,
      0.981075644493103,
      0.963948130607605,
      0.9999176263809204,
      0.9999758005142212,
      0.9999773502349854,
      0.999971330165863,
      0.9999840259552002,
      0.9999653697013855,
      0.9999345541000366,
      0.9998775124549866,
      0.9994641542434692,
      0.9994446039199829,
      0.9969319105148315,
      0.9944539070129395,
      0.9937005639076233,
      0.9953858852386475,
      0.9970740675926208,
      0.9994632601737976,
      0.9998490214347839,
      0.9999127388000488,
      0.9999508261680603,
      0.9999421834945679,
      0.9998998641967773,
      0.9999359250068665,
      0.9999485611915588,
      0.9999048709869385,
      0.9999069571495056,
      0.9998599886894226,
      0.9997531175613403,
      0.9989153742790222,
      0.9976047873497009,
      0.9982240200042725,
      0.9973040819168091,
      0.9983710646629333,
      0.9993604421615601,
      0.9994364380836487,
      0.9990313053131104,
      0.9994540810585022,
      0.998426616191864,
      0.9996738433837891,
      0.9996647238731384,
      0.9999019503593445,
      0.9999414682388306,
      0.9999657273292542,
      0.9999702572822571,
      0.999978244304657,
      0.9999637603759766,
      0.9999248385429382,
      0.9999144673347473,
      0.9999744892120361,
      0.9999837279319763,
      0.999967098236084,
      0.9996128082275391,
      0.9999532699584961,
      0.999964714050293,
      0.9999723434448242,
      0.999939501285553,
      0.9998208284378052,
      0.9999339580535889,
      0.9999080300331116,
      0.9999581575393677,
      0.9997362494468689,
      0.9996491074562073,
      0.9999242424964905,
      0.9999709129333496,
      0.9999467134475708,
      0.9999609589576721,
      0.9999656081199646,
      0.9999703764915466,
      0.9999537467956543,
      0.9999703168869019,
      0.9999268054962158,
      0.9999693632125854,
      0.9999119639396667,
      0.9999518990516663,
      0.999932050704956,
      0.9999583959579468,
      0.9999529123306274,
      0.9998837113380432,
      0.9999439120292664,
      0.9999200105667114,
      0.9998654723167419,
      0.999889612197876,
      0.9999241828918457,
      0.9999427199363708,
      0.9999129176139832,
      0.9999671578407288,
      0.9999622106552124,
      0.9999250769615173,
      0.9999139904975891,
      0.9995870590209961,
      0.9982132911682129,
      0.9965429902076721,
      0.9962310194969177,
      0.9982338547706604,
      0.9994004964828491,
      0.9998449087142944,
      0.9998982548713684,
      0.9999493360519409,
      0.9999457001686096,
      0.9999611973762512,
      0.9999791383743286,
      0.9999826550483704,
      0.9999722242355347,
      0.9999621510505676,
      0.9999672770500183,
      0.9999135136604309,
      0.9999146461486816,
      0.9997129440307617,
      0.9999059438705444,
      0.9999551773071289,
      0.9999678134918213,
      0.9999393820762634,
      0.9999284148216248,
      0.9998717308044434,
      0.999733030796051,
      0.9997870922088623,
      0.9994808435440063,
      0.999604344367981,
      0.9994847178459167,
      0.9987432360649109,
      0.9988152384757996,
      0.9998257160186768,
      0.9999071955680847,
      0.9999443292617798,
      0.9999649524688721,
      0.9998189210891724,
      0.9999226331710815,
      0.999922513961792,
      0.9999165534973145,
      0.999966025352478,
      0.9999668598175049,
      0.9999685883522034,
      0.9999724626541138,
      0.9999272227287292,
      0.9999570250511169,
      0.9999658465385437,
      0.9999342560768127,
      0.9999631643295288,
      0.9999600052833557,
      0.9997386932373047,
      0.9988019466400146,
      0.9962157011032104,
      0.9955334067344666,
      0.9921478629112244,
      0.986640453338623,
      0.9929348230361938,
      0.9987103343009949,
      0.9997286796569824,
      0.9996288418769836,
      0.9999032020568848,
      0.9999065399169922,
      0.9999736547470093,
      0.9999545812606812,
      0.9999163150787354,
      0.999872624874115,
      0.999800443649292,
      0.9995217323303223,
      0.999641478061676,
      0.9984483122825623,
      0.997908353805542,
      0.9949085712432861,
      0.994494616985321,
      0.9978020191192627,
      0.9936063885688782,
      0.9965054988861084,
      0.9988837838172913,
      0.9962542057037354,
      0.9938136339187622,
      0.9962702393531799,
      0.9982708692550659,
      0.9942910671234131,
      0.9945912957191467,
      0.9972248673439026,
      0.998047947883606,
      0.9945155382156372,
      0.9957774877548218,
      0.9985228180885315,
      0.9982889294624329,
      0.9976707100868225,
      0.9986069202423096,
      0.9996537566184998,
      0.9992151260375977,
      0.9988671541213989,
      0.9996652007102966,
      0.9997802376747131,
      0.9996825456619263,
      0.9998919367790222,
      0.999971330165863,
      0.9999710321426392,
      0.9999732971191406,
      0.9999832510948181,
      0.999981164932251,
      0.9999626874923706,
      0.9999077916145325,
      0.9992110729217529,
      0.9998703002929688,
      0.9998380541801453,
      0.9998160004615784,
      0.999923825263977,
      0.9999589323997498,
      0.9999374151229858,
      0.9999232888221741,
      0.9999695420265198,
      0.9999768733978271,
      0.9999330043792725,
      0.9999532103538513,
      0.9999849200248718,
      0.99998539686203,
      0.9999614953994751,
      0.9999770522117615,
      0.9999763369560242,
      0.9999769926071167,
      0.9999744296073914,
      0.9999770522117615,
      0.999971866607666,
      0.9999702572822571,
      0.9999693036079407,
      0.9999717473983765,
      0.9999588131904602,
      0.9999615550041199,
      0.9999666810035706,
      0.9999610781669617,
      0.9999604225158691,
      0.9999573826789856,
      0.9999681711196899,
      0.9999563097953796,
      0.9999681711196899,
      0.9999536871910095,
      0.9999483227729797,
      0.9999576807022095,
      0.9999628067016602,
      0.9999592900276184,
      0.9999723434448242,
      0.9999778866767883,
      0.9999674558639526,
      0.9999746084213257,
      0.9999852776527405,
      0.9999690055847168,
      0.9999458193778992,
      0.9999696612358093,
      0.9999592900276184,
      0.9999171495437622,
      0.9998908638954163,
      0.9999721646308899,
      0.9999696016311646,
      0.9999574422836304,
      0.9999411702156067,
      0.9999220967292786,
      0.999904453754425,
      0.9999645948410034,
      0.999975860118866,
      0.9999729990959167,
      0.9999638795852661,
      0.999961256980896,
      0.9999646544456482,
      0.9999793767929077,
      0.9999750256538391,
      0.9999447464942932,
      0.9999631643295288,
      0.9998842477798462,
      0.9995627999305725,
      0.9995059370994568,
      0.9999380111694336,
      0.9998769164085388,
      0.9990856051445007,
      0.9998621344566345,
      0.9999457001686096,
      0.9998320937156677,
      0.9995500445365906,
      0.9999251365661621,
      0.9998898506164551,
      0.9999469518661499,
      0.999955952167511,
      0.9999771118164062,
      0.9999510645866394,
      0.9999572038650513,
      0.9999793767929077,
      0.9999668002128601,
      0.9999179244041443,
      0.9999701976776123,
      0.9999786019325256,
      0.9999516010284424,
      0.9999428391456604,
      0.9999680519104004,
      0.9999313354492188
    ],
    [
      0.9695594906806946,
      0.9779036641120911,
      0.9793387651443481,
      0.9804027676582336,
      0.9826635718345642,
      0.9853447675704956,
      0.985909104347229,
      0.9846627712249756,
      0.9858207106590271,
      0.9875128269195557,
      0.9856859445571899,
      0.98673415184021,
      0.9877352714538574,
      0.987164318561554,
      0.9856904745101929,
      0.9872209429740906,
      0.9887988567352295,
      0.9861304759979248,
      0.9855138659477234,
      0.9877564311027527,
      0.9877458810806274,
      0.9847474694252014,
      0.9847211241722107,
      0.9862237572669983,
      0.9851629734039307,
      0.9854800701141357,
      0.9862841367721558,
      0.9871785640716553,
      0.9847902059555054,
      0.9868091940879822,
      0.9873810410499573,
      0.986380934715271,
      0.9875593185424805,
      0.988919198513031,
      0.9882126450538635,
      0.9871317148208618,
      0.9886765480041504,
      0.9889011979103088,
      0.9871208667755127,
      0.9875817894935608,
      0.9877901077270508,
      0.9865199327468872,
      0.9861189723014832,
      0.9859582781791687,
      0.9850493669509888,
      0.9821505546569824,
      0.9797441363334656,
      0.9809332489967346,
      0.9786602258682251,
      0.9722407460212708,
      0.9821121692657471,
      0.9846142530441284,
      0.991472601890564,
      0.9930710196495056,
      0.9918670654296875,
      0.9896881580352783,
      0.9887600541114807,
      0.9905728101730347,
      0.9893766045570374,
      0.9866276979446411,
      0.9882819652557373,
      0.9906330704689026,
      0.9889435768127441,
      0.9880685210227966,
      0.9895275235176086,
      0.9894399642944336,
      0.9875649809837341,
      0.9855384826660156,
      0.987040638923645,
      0.9866688251495361,
      0.982872724533081,
      0.9781713485717773,
      0.9816324710845947,
      0.9790853261947632,
      0.978705108165741,
      0.9788058996200562,
      0.9763330221176147,
      0.9787853360176086,
      0.9776030778884888,
      0.9832462072372437,
      0.9841028451919556,
      0.9848088026046753,
      0.9868782162666321,
      0.9875091314315796,
      0.9853985905647278,
      0.9866815209388733,
      0.9885500073432922,
      0.9878272414207458,
      0.986981987953186,
      0.9875341653823853,
      0.9882825016975403,
      0.9862016439437866,
      0.9859441518783569,
      0.9869021773338318,
      0.9834669232368469,
      0.9830846786499023,
      0.988345205783844,
      0.9886590838432312,
      0.9776791334152222,
      0.9999164342880249,
      0.999975860118866,
      0.9999774098396301,
      0.9999721050262451,
      0.9999844431877136,
      0.9999664425849915,
      0.999937891960144,
      0.9998956918716431,
      0.9996795654296875,
      0.9997115135192871,
      0.9984237551689148,
      0.9967010617256165,
      0.9964596033096313,
      0.9971516132354736,
      0.9983294010162354,
      0.999657392501831,
      0.9998853206634521,
      0.9999175071716309,
      0.999952495098114,
      0.9999430179595947,
      0.999901294708252,
      0.9999374747276306,
      0.9999502301216125,
      0.9999102354049683,
      0.9999128580093384,
      0.9998799562454224,
      0.9998607039451599,
      0.9994384050369263,
      0.9989401698112488,
      0.9991481304168701,
      0.9988005757331848,
      0.9992026090621948,
      0.9997288584709167,
      0.9997290372848511,
      0.9995290040969849,
      0.9997074007987976,
      0.999297022819519,
      0.9998121857643127,
      0.9997788667678833,
      0.9999095797538757,
      0.9999434351921082,
      0.9999654293060303,
      0.9999709725379944,
      0.9999786615371704,
      0.9999653697013855,
      0.9999271035194397,
      0.9999149441719055,
      0.9999744296073914,
      0.9999836683273315,
      0.9999669194221497,
      0.9996144771575928,
      0.9999529123306274,
      0.9999645352363586,
      0.9999722242355347,
      0.9999393224716187,
      0.9998225569725037,
      0.9999349117279053,
      0.9999089241027832,
      0.9999586343765259,
      0.9997167587280273,
      0.9996525645256042,
      0.9999250769615173,
      0.9999712705612183,
      0.9999470114707947,
      0.9999613165855408,
      0.9999656081199646,
      0.9999702572822571,
      0.9999538064002991,
      0.9999703764915466,
      0.9999274015426636,
      0.9999696016311646,
      0.999912440776825,
      0.9999522566795349,
      0.9999319314956665,
      0.9999580383300781,
      0.999953031539917,
      0.9998844861984253,
      0.9999465346336365,
      0.9999338388442993,
      0.9999058246612549,
      0.9999210238456726,
      0.9999386668205261,
      0.9999454617500305,
      0.9999130368232727,
      0.9999668598175049,
      0.9999628663063049,
      0.9999293684959412,
      0.9999292492866516,
      0.9997425079345703,
      0.9990322589874268,
      0.9981110095977783,
      0.997905969619751,
      0.9990985989570618,
      0.9996544718742371,
      0.9999125003814697,
      0.9999359846115112,
      0.9999567866325378,
      0.999950647354126,
      0.999961793422699,
      0.9999790191650391,
      0.9999822974205017,
      0.9999721646308899,
      0.9999623894691467,
      0.9999697804450989,
      0.9999302625656128,
      0.9999333620071411,
      0.999783992767334,
      0.9999159574508667,
      0.9999571442604065,
      0.9999687671661377,
      0.9999401569366455,
      0.9999332427978516,
      0.9998918175697327,
      0.9998079538345337,
      0.9998592138290405,
      0.9996941685676575,
      0.9997360110282898,
      0.9996930956840515,
      0.9993568062782288,
      0.9993616342544556,
      0.9998640418052673,
      0.9999179840087891,
      0.9999588131904602,
      0.9999694228172302,
      0.9998494386672974,
      0.9999244809150696,
      0.9999236464500427,
      0.9999180436134338,
      0.9999668598175049,
      0.9999673962593079,
      0.9999688267707825,
      0.9999732375144958,
      0.9999291896820068,
      0.9999578595161438,
      0.9999661445617676,
      0.9999350309371948,
      0.9999644756317139,
      0.9999655485153198,
      0.9998294711112976,
      0.9994456768035889,
      0.9984148740768433,
      0.9978357553482056,
      0.9959625601768494,
      0.9918781518936157,
      0.9960341453552246,
      0.9992788434028625,
      0.9998120665550232,
      0.9997491240501404,
      0.999923050403595,
      0.9999266862869263,
      0.9999775886535645,
      0.9999586343765259,
      0.9999216198921204,
      0.9998759627342224,
      0.9998153448104858,
      0.9996103644371033,
      0.9997432231903076,
      0.9993100166320801,
      0.9992098808288574,
      0.9971565008163452,
      0.9971508383750916,
      0.9988770484924316,
      0.9968265891075134,
      0.9981645345687866,
      0.9994338750839233,
      0.9981763362884521,
      0.9968599081039429,
      0.9980579614639282,
      0.9991675019264221,
      0.9970272183418274,
      0.996974766254425,
      0.998586118221283,
      0.9989587664604187,
      0.9971810579299927,
      0.9975263476371765,
      0.9991781711578369,
      0.9990749955177307,
      0.9986467957496643,
      0.9991609454154968,
      0.9997988343238831,
      0.9995791912078857,
      0.9992569088935852,
      0.9997537732124329,
      0.9998400807380676,
      0.9997941851615906,
      0.9999176859855652,
      0.9999725222587585,
      0.9999713897705078,
      0.9999731779098511,
      0.9999833106994629,
      0.9999812245368958,
      0.9999628067016602,
      0.9999080896377563,
      0.9992172718048096,
      0.999871551990509,
      0.9998396635055542,
      0.999817430973053,
      0.9999247789382935,
      0.9999593496322632,
      0.9999381899833679,
      0.9999239444732666,
      0.9999698996543884,
      0.9999771118164062,
      0.9999334216117859,
      0.9999535083770752,
      0.9999852180480957,
      0.9999855160713196,
      0.9999616742134094,
      0.9999772310256958,
      0.999977707862854,
      0.9999775886535645,
      0.99997478723526,
      0.9999778866767883,
      0.9999745488166809,
      0.9999708533287048,
      0.9999691843986511,
      0.9999729990959167,
      0.9999604225158691,
      0.9999619126319885,
      0.9999672770500183,
      0.9999632835388184,
      0.9999616146087646,
      0.9999576210975647,
      0.9999691843986511,
      0.999958336353302,
      0.9999680519104004,
      0.9999536871910095,
      0.9999513030052185,
      0.9999586343765259,
      0.9999628663063049,
      0.9999598860740662,
      0.9999740123748779,
      0.9999783635139465,
      0.9999674558639526,
      0.9999749064445496,
      0.99998539686203,
      0.9999690055847168,
      0.9999457001686096,
      0.9999698996543884,
      0.999959409236908,
      0.9999178051948547,
      0.9998922944068909,
      0.999972403049469,
      0.9999696612358093,
      0.9999577403068542,
      0.9999417066574097,
      0.9999218583106995,
      0.9999055862426758,
      0.9999656081199646,
      0.9999762177467346,
      0.999973475933075,
      0.9999639391899109,
      0.9999611973762512,
      0.9999645948410034,
      0.9999793767929077,
      0.9999749064445496,
      0.999944269657135,
      0.9999644160270691,
      0.9998945593833923,
      0.99969881772995,
      0.9996587634086609,
      0.9999449849128723,
      0.9998931288719177,
      0.9993720650672913,
      0.9998933672904968,
      0.9999507069587708,
      0.9998798370361328,
      0.9997204542160034,
      0.9999334216117859,
      0.9998956322669983,
      0.9999487400054932,
      0.9999558925628662,
      0.9999767541885376,
      0.9999507069587708,
      0.9999568462371826,
      0.9999793171882629,
      0.9999668002128601,
      0.9999181032180786,
      0.9999702572822571,
      0.9999787211418152,
      0.9999518990516663,
      0.9999430775642395,
      0.9999681711196899,
      0.9999312162399292
    ],
    [
      0.9781025052070618,
      0.9835655093193054,
      0.9844509363174438,
      0.9857478737831116,
      0.9873716235160828,
      0.9890559911727905,
      0.9896446466445923,
      0.9889869093894958,
      0.9897452592849731,
      0.990748405456543,
      0.9900310635566711,
      0.9907784461975098,
      0.9911510944366455,
      0.9910897016525269,
      0.9904428124427795,
      0.9911491274833679,
      0.991653323173523,
      0.9904419183731079,
      0.9898871183395386,
      0.9908828735351562,
      0.9908064603805542,
      0.9888091683387756,
      0.9883711338043213,
      0.9888811707496643,
      0.9880439639091492,
      0.9884540438652039,
      0.9891705513000488,
      0.9903788566589355,
      0.989321231842041,
      0.9903452396392822,
      0.9906437993049622,
      0.9901808500289917,
      0.9911774396896362,
      0.9921361207962036,
      0.9916892051696777,
      0.9908431172370911,
      0.9919342398643494,
      0.9919288754463196,
      0.9906184673309326,
      0.9913473725318909,
      0.9912785291671753,
      0.9905284643173218,
      0.9902399778366089,
      0.9901798963546753,
      0.9894895553588867,
      0.9878522157669067,
      0.9861965775489807,
      0.9867173433303833,
      0.9856768846511841,
      0.9804832935333252,
      0.9882407188415527,
      0.9896941184997559,
      0.9950850009918213,
      0.9958828091621399,
      0.994962215423584,
      0.993243932723999,
      0.9926369786262512,
      0.9941278696060181,
      0.9933728575706482,
      0.991079568862915,
      0.9921603798866272,
      0.9939063191413879,
      0.9926726222038269,
      0.9921652674674988,
      0.9935734868049622,
      0.9931758046150208,
      0.9916516542434692,
      0.9907552599906921,
      0.9916848540306091,
      0.9908978343009949,
      0.9888850450515747,
      0.986270010471344,
      0.9880209565162659,
      0.9852533340454102,
      0.9853244423866272,
      0.9850534200668335,
      0.9824790358543396,
      0.9854516983032227,
      0.9849376082420349,
      0.9884699583053589,
      0.9893114566802979,
      0.9897712469100952,
      0.9913551211357117,
      0.991940438747406,
      0.9907423257827759,
      0.9914577603340149,
      0.9924288392066956,
      0.9917401671409607,
      0.991267204284668,
      0.9914954900741577,
      0.9919708967208862,
      0.990265965461731,
      0.9904258251190186,
      0.9913970828056335,
      0.9887367486953735,
      0.9885473251342773,
      0.9928356409072876,
      0.9931875467300415,
      0.9864252805709839,
      0.9999162554740906,
      0.9999759793281555,
      0.9999775290489197,
      0.9999725818634033,
      0.9999845027923584,
      0.9999665021896362,
      0.9999392628669739,
      0.9999070763587952,
      0.999804675579071,
      0.9998219609260559,
      0.9991244077682495,
      0.9980934858322144,
      0.9981728792190552,
      0.9982463717460632,
      0.9990243911743164,
      0.9997518658638,
      0.9999059438705444,
      0.9999201893806458,
      0.9999537467956543,
      0.9999436736106873,
      0.9999023079872131,
      0.9999420046806335,
      0.9999509453773499,
      0.9999130964279175,
      0.9999181032180786,
      0.9999087452888489,
      0.9999091625213623,
      0.9997239708900452,
      0.9994176626205444,
      0.9994670748710632,
      0.9993453025817871,
      0.9995236396789551,
      0.999850332736969,
      0.9998387098312378,
      0.9997645616531372,
      0.9998136758804321,
      0.9996057748794556,
      0.9998739361763,
      0.9998364448547363,
      0.9999157786369324,
      0.9999454021453857,
      0.9999654293060303,
      0.9999718070030212,
      0.9999790787696838,
      0.9999662041664124,
      0.9999269843101501,
      0.9999146461486816,
      0.9999744296073914,
      0.9999836087226868,
      0.9999666810035706,
      0.9996147155761719,
      0.9999528527259827,
      0.9999644160270691,
      0.9999721050262451,
      0.9999394416809082,
      0.9998231530189514,
      0.9999352097511292,
      0.9999093413352966,
      0.9999588131904602,
      0.999723494052887,
      0.9996528625488281,
      0.9999254941940308,
      0.9999714493751526,
      0.9999473690986633,
      0.9999617338180542,
      0.9999655485153198,
      0.9999704360961914,
      0.999954104423523,
      0.9999707341194153,
      0.9999279975891113,
      0.9999697804450989,
      0.9999129772186279,
      0.9999526739120483,
      0.9999318718910217,
      0.9999578595161438,
      0.9999532103538513,
      0.9998855590820312,
      0.9999487400054932,
      0.9999432563781738,
      0.9999274611473083,
      0.9999338388442993,
      0.9999451637268066,
      0.9999468922615051,
      0.9999131560325623,
      0.9999666810035706,
      0.9999631643295288,
      0.999932587146759,
      0.9999387264251709,
      0.9998161196708679,
      0.9993960857391357,
      0.9988349676132202,
      0.9987644553184509,
      0.9994435906410217,
      0.9997646808624268,
      0.9999402761459351,
      0.9999532699584961,
      0.9999604821205139,
      0.9999499917030334,
      0.9999614357948303,
      0.9999791383743286,
      0.9999822974205017,
      0.9999719858169556,
      0.9999622106552124,
      0.9999696016311646,
      0.9999386072158813,
      0.9999439716339111,
      0.9998296499252319,
      0.9999226331710815,
      0.9999582767486572,
      0.9999696612358093,
      0.9999410510063171,
      0.9999368190765381,
      0.9999066591262817,
      0.9998537302017212,
      0.9998970627784729,
      0.9998047947883606,
      0.9998134970664978,
      0.9998109936714172,
      0.9995927214622498,
      0.9996088743209839,
      0.9998877048492432,
      0.9999251961708069,
      0.999967098236084,
      0.999971866607666,
      0.9998666644096375,
      0.9999260306358337,
      0.9999247789382935,
      0.9999194145202637,
      0.9999675750732422,
      0.9999678134918213,
      0.9999691247940063,
      0.9999738931655884,
      0.9999309778213501,
      0.9999584555625916,
      0.9999660849571228,
      0.9999351501464844,
      0.9999642968177795,
      0.9999678730964661,
      0.9998707175254822,
      0.9996881484985352,
      0.9991036057472229,
      0.9988807439804077,
      0.9980520009994507,
      0.9959449172019958,
      0.9982026815414429,
      0.9995860457420349,
      0.9998643398284912,
      0.999823272228241,
      0.9999357461929321,
      0.9999393224716187,
      0.999979555606842,
      0.9999607801437378,
      0.9999250173568726,
      0.9998776912689209,
      0.9998234510421753,
      0.9996557831764221,
      0.999797523021698,
      0.9996263384819031,
      0.9996182918548584,
      0.9985791444778442,
      0.9987710118293762,
      0.9994252324104309,
      0.9985389113426208,
      0.9991505742073059,
      0.9996913075447083,
      0.9991164803504944,
      0.9983742237091064,
      0.9989852905273438,
      0.9995663166046143,
      0.9984030723571777,
      0.9982386231422424,
      0.9992580413818359,
      0.9994667172431946,
      0.9984754323959351,
      0.9985750317573547,
      0.999514102935791,
      0.9994819760322571,
      0.9992086887359619,
      0.9994481801986694,
      0.9998553991317749,
      0.9997342228889465,
      0.9994717240333557,
      0.9998059272766113,
      0.9998735785484314,
      0.9998505711555481,
      0.9999297261238098,
      0.9999731183052063,
      0.9999717473983765,
      0.9999730587005615,
      0.9999834895133972,
      0.9999814629554749,
      0.9999632239341736,
      0.9999088644981384,
      0.9992237687110901,
      0.9998729228973389,
      0.9998413324356079,
      0.9998188018798828,
      0.9999255537986755,
      0.9999597072601318,
      0.9999383687973022,
      0.9999241828918457,
      0.999970018863678,
      0.999977171421051,
      0.9999319911003113,
      0.9999536275863647,
      0.9999853372573853,
      0.9999857544898987,
      0.9999617338180542,
      0.9999765157699585,
      0.9999787211418152,
      0.9999781250953674,
      0.9999752044677734,
      0.9999784231185913,
      0.9999765157699585,
      0.9999714493751526,
      0.9999694228172302,
      0.9999739527702332,
      0.9999609589576721,
      0.9999616742134094,
      0.9999672174453735,
      0.9999655485153198,
      0.9999619126319885,
      0.9999574422836304,
      0.9999694228172302,
      0.9999592900276184,
      0.9999676942825317,
      0.9999532103538513,
      0.9999528527259827,
      0.999958872795105,
      0.9999626278877258,
      0.9999601244926453,
      0.9999748468399048,
      0.9999783039093018,
      0.9999674558639526,
      0.9999750256538391,
      0.9999855160713196,
      0.9999692440032959,
      0.999945878982544,
      0.9999701380729675,
      0.9999596476554871,
      0.9999182224273682,
      0.999893307685852,
      0.9999725818634033,
      0.999970018863678,
      0.9999582767486572,
      0.9999424815177917,
      0.9999229907989502,
      0.9999068379402161,
      0.9999663829803467,
      0.9999765753746033,
      0.9999740719795227,
      0.9999642968177795,
      0.9999613761901855,
      0.9999645352363586,
      0.9999792575836182,
      0.9999746680259705,
      0.9999439120292664,
      0.9999651908874512,
      0.9999030828475952,
      0.999786913394928,
      0.9997504353523254,
      0.9999499320983887,
      0.999903678894043,
      0.9995747208595276,
      0.9999120235443115,
      0.9999540448188782,
      0.9999096989631653,
      0.9998151659965515,
      0.9999393820762634,
      0.9998999238014221,
      0.9999501705169678,
      0.9999557137489319,
      0.999976634979248,
      0.9999502897262573,
      0.9999565482139587,
      0.9999790787696838,
      0.9999666213989258,
      0.9999165534973145,
      0.9999698996543884,
      0.9999786615371704,
      0.9999520778656006,
      0.9999431371688843,
      0.9999680519104004,
      0.9999312162399292
    ],
    [
      0.983291506767273,
      0.986452579498291,
      0.9870347380638123,
      0.9887297749519348,
      0.990124523639679,
      0.991011381149292,
      0.9917293190956116,
      0.9916954040527344,
      0.9920109510421753,
      0.9925864338874817,
      0.9926760196685791,
      0.9933406710624695,
      0.9930697679519653,
      0.9932060837745667,
      0.993140697479248,
      0.9934213161468506,
      0.9932780265808105,
      0.9926759004592896,
      0.9924623966217041,
      0.9927474856376648,
      0.992482602596283,
      0.9912072420120239,
      0.9907864928245544,
      0.9910318851470947,
      0.9899010062217712,
      0.9904404282569885,
      0.990874171257019,
      0.9922525882720947,
      0.9921901822090149,
      0.992720365524292,
      0.993365466594696,
      0.9932880401611328,
      0.9936630129814148,
      0.9942938089370728,
      0.9941659569740295,
      0.9936448931694031,
      0.9941967129707336,
      0.9940026998519897,
      0.9933959245681763,
      0.9941367506980896,
      0.9935961365699768,
      0.9930136799812317,
      0.9929834008216858,
      0.9926891326904297,
      0.9918965697288513,
      0.990890622138977,
      0.9896709322929382,
      0.9897686243057251,
      0.9894693493843079,
      0.9856382608413696,
      0.9917643666267395,
      0.9929600358009338,
      0.9972763657569885,
      0.9974374771118164,
      0.9969368577003479,
      0.9955685138702393,
      0.9952232837677002,
      0.9963341951370239,
      0.9957255125045776,
      0.9939224720001221,
      0.9948562383651733,
      0.9962312579154968,
      0.9953498244285583,
      0.9951022267341614,
      0.9960403442382812,
      0.995552122592926,
      0.9943827390670776,
      0.9935289621353149,
      0.9941438436508179,
      0.9932466149330139,
      0.9921680092811584,
      0.9901271462440491,
      0.9911190867424011,
      0.9887090921401978,
      0.9888941049575806,
      0.9882035255432129,
      0.9862081408500671,
      0.9889936447143555,
      0.9890342950820923,
      0.9914507865905762,
      0.9920662641525269,
      0.9926914572715759,
      0.9940845966339111,
      0.9944733381271362,
      0.9937810897827148,
      0.9945874810218811,
      0.9949937462806702,
      0.9942150712013245,
      0.9943336844444275,
      0.9944007396697998,
      0.9946589469909668,
      0.9932196140289307,
      0.9937995076179504,
      0.9947266578674316,
      0.9924982786178589,
      0.9922451376914978,
      0.9956532120704651,
      0.9958014488220215,
      0.9911854267120361,
      0.9999160170555115,
      0.9999759197235107,
      0.9999773502349854,
      0.9999727010726929,
      0.999984622001648,
      0.9999670386314392,
      0.9999411106109619,
      0.9999143481254578,
      0.9998586177825928,
      0.9998696446418762,
      0.9994460344314575,
      0.9987772703170776,
      0.9990238547325134,
      0.9990372657775879,
      0.9993833303451538,
      0.9998024106025696,
      0.9999163746833801,
      0.9999218583106995,
      0.9999546408653259,
      0.999944269657135,
      0.9999032020568848,
      0.9999427199363708,
      0.9999518990516663,
      0.9999158978462219,
      0.9999206066131592,
      0.9999231100082397,
      0.9999308586120605,
      0.9998215436935425,
      0.9996243715286255,
      0.9996225237846375,
      0.9995754361152649,
      0.999708890914917,
      0.9999051094055176,
      0.9998897314071655,
      0.9998601675033569,
      0.9998675584793091,
      0.9997458457946777,
      0.9999017119407654,
      0.9998658895492554,
      0.999915361404419,
      0.9999465346336365,
      0.999965250492096,
      0.9999723434448242,
      0.9999797344207764,
      0.9999672770500183,
      0.9999285340309143,
      0.999915361404419,
      0.9999747276306152,
      0.9999837279319763,
      0.9999667406082153,
      0.9996145963668823,
      0.9999527335166931,
      0.9999644160270691,
      0.9999728798866272,
      0.9999396204948425,
      0.9998241662979126,
      0.9999359250068665,
      0.9999099969863892,
      0.9999590516090393,
      0.9997236728668213,
      0.9996531009674072,
      0.9999258518218994,
      0.9999718070030212,
      0.9999478459358215,
      0.9999622106552124,
      0.999965488910675,
      0.9999704957008362,
      0.9999544620513916,
      0.9999709129333496,
      0.9999286532402039,
      0.9999701380729675,
      0.999913215637207,
      0.9999526739120483,
      0.9999317526817322,
      0.9999577403068542,
      0.9999533891677856,
      0.9998866319656372,
      0.9999498128890991,
      0.9999514222145081,
      0.9999403357505798,
      0.999941349029541,
      0.9999483823776245,
      0.9999475479125977,
      0.9999130964279175,
      0.9999666213989258,
      0.9999631643295288,
      0.9999338388442993,
      0.9999437928199768,
      0.9998528957366943,
      0.9995668530464172,
      0.9992128610610962,
      0.9993409514427185,
      0.9996544122695923,
      0.9998388290405273,
      0.9999536275863647,
      0.999963104724884,
      0.9999635815620422,
      0.9999535083770752,
      0.9999619722366333,
      0.9999790191650391,
      0.9999822378158569,
      0.9999721050262451,
      0.9999619126319885,
      0.9999701380729675,
      0.9999439120292664,
      0.9999512434005737,
      0.9998657703399658,
      0.9999263286590576,
      0.9999590516090393,
      0.999970018863678,
      0.9999420046806335,
      0.9999388456344604,
      0.9999149441719055,
      0.999877393245697,
      0.9999149441719055,
      0.999850332736969,
      0.9998579025268555,
      0.9998587965965271,
      0.999697208404541,
      0.9997509121894836,
      0.9999012351036072,
      0.9999287128448486,
      0.9999710917472839,
      0.9999729990959167,
      0.9998759031295776,
      0.9999271035194397,
      0.9999255537986755,
      0.9999201893806458,
      0.9999680519104004,
      0.9999680519104004,
      0.9999692440032959,
      0.9999741315841675,
      0.999932050704956,
      0.9999588131904602,
      0.9999660849571228,
      0.9999353289604187,
      0.9999639987945557,
      0.9999688863754272,
      0.9998911023139954,
      0.9997765421867371,
      0.9994756579399109,
      0.999381959438324,
      0.9987967610359192,
      0.997637927532196,
      0.9990330338478088,
      0.999705970287323,
      0.999896764755249,
      0.9998660683631897,
      0.9999457597732544,
      0.9999480247497559,
      0.9999808669090271,
      0.999961793422699,
      0.9999270439147949,
      0.9998779892921448,
      0.9998267292976379,
      0.999678909778595,
      0.9998294115066528,
      0.9997631907463074,
      0.9997777342796326,
      0.999233067035675,
      0.9994211792945862,
      0.9996665120124817,
      0.9992340207099915,
      0.9995347261428833,
      0.9998080730438232,
      0.9995918273925781,
      0.9990434646606445,
      0.9994058609008789,
      0.9997300505638123,
      0.9990008473396301,
      0.998915433883667,
      0.9995640516281128,
      0.9996801018714905,
      0.9990761876106262,
      0.9991611838340759,
      0.9996873140335083,
      0.9996557831764221,
      0.9994882941246033,
      0.9996157884597778,
      0.999890923500061,
      0.9998188018798828,
      0.9996073246002197,
      0.9998449683189392,
      0.999897301197052,
      0.9998860955238342,
      0.9999397397041321,
      0.9999744296073914,
      0.9999722838401794,
      0.9999731779098511,
      0.9999834895133972,
      0.9999815225601196,
      0.9999633431434631,
      0.9999091625213623,
      0.9992271065711975,
      0.9998732209205627,
      0.99984210729599,
      0.9998197555541992,
      0.9999258518218994,
      0.9999597668647766,
      0.9999387264251709,
      0.9999248385429382,
      0.999970018863678,
      0.9999774694442749,
      0.9999370574951172,
      0.9999542236328125,
      0.99998539686203,
      0.9999858140945435,
      0.9999621510505676,
      0.9999769926071167,
      0.9999793767929077,
      0.9999786615371704,
      0.9999756217002869,
      0.9999789595603943,
      0.9999778270721436,
      0.9999720454216003,
      0.9999699592590332,
      0.9999747276306152,
      0.9999616742134094,
      0.9999618530273438,
      0.9999672770500183,
      0.9999663233757019,
      0.9999620318412781,
      0.9999573230743408,
      0.9999694228172302,
      0.9999598860740662,
      0.9999674558639526,
      0.999952495098114,
      0.9999538064002991,
      0.999958872795105,
      0.999962568283081,
      0.9999602437019348,
      0.9999772310256958,
      0.9999784827232361,
      0.9999672770500183,
      0.9999749660491943,
      0.9999852776527405,
      0.9999693632125854,
      0.9999459981918335,
      0.9999701976776123,
      0.9999595880508423,
      0.9999193549156189,
      0.9998926520347595,
      0.9999727010726929,
      0.9999699592590332,
      0.9999585151672363,
      0.9999430179595947,
      0.9999239444732666,
      0.9999076724052429,
      0.9999668002128601,
      0.9999769926071167,
      0.9999743103981018,
      0.9999637007713318,
      0.9999607801437378,
      0.99996417760849,
      0.9999790191650391,
      0.9999744296073914,
      0.9999430775642395,
      0.9999654293060303,
      0.9999085068702698,
      0.9998342990875244,
      0.9998044371604919,
      0.9999533891677856,
      0.9999114871025085,
      0.9997099041938782,
      0.9999223947525024,
      0.9999560117721558,
      0.9999253153800964,
      0.9998650550842285,
      0.999943196773529,
      0.9999027848243713,
      0.9999507665634155,
      0.999955415725708,
      0.9999762177467346,
      0.9999498724937439,
      0.9999561905860901,
      0.9999788403511047,
      0.9999665021896362,
      0.9999160766601562,
      0.9999697208404541,
      0.9999787211418152,
      0.999951958656311,
      0.999943196773529,
      0.9999679923057556,
      0.9999307990074158
    ]
  ],
  "rfd_device": "NVIDIA A30",
  "rfd_time": 162,
  "rfd_con_ref_pdb_idx": [],
  "rfd_con_hal_pdb_idx": [],
  "rfd_con_ref_idx0": [],
  "rfd_con_hal_idx0": [],
  "rfd_complex_con_ref_pdb_idx": "[('A', 4), ('A', 5), ('A', 6), ('A', 7), ('A', 8), ('A', 9), ('A', 10), ('A', 11), ('A', 12), ('A', 13), ('A', 14), ('A', 15), ('A', 16), ('A', 17), ('A', 18), ('A', 19), ('A', 20), ('A', 21), ('A', 22), ('A', 23), ('A', 24), ('A', 25), ('A', 26), ('A', 27), ('A', 28), ('A', 29), ('A', 30), ('A', 31), ('A', 32), ('A', 33), ('A', 34), ('A', 35), ('A', 36), ('A', 37), ('A', 38), ('A', 39), ('A', 40), ('A', 41), ('A', 42), ('A', 43), ('A', 44), ('A', 45), ('A', 46), ('A', 47), ('A', 48), ('A', 49), ('A', 50), ('A', 51), ('A', 52), ('A', 53), ('A', 79), ('A', 80), ('A', 81), ('A', 82), ('A', 83), ('A', 110), ('A', 111), ('A', 112), ('A', 113), ('A', 114), ('A', 261), ('A', 262), ('A', 263), ('A', 264), ('A', 265), ('A', 266), ('A', 267), ('A', 268), ('A', 269), ('A', 270), ('A', 271), ('A', 272), ('A', 273), ('A', 274), ('A', 275), ('A', 276), ('A', 277), ('A', 278), ('A', 279), ('A', 280), ('A', 281), ('A', 282), ('A', 283), ('A', 284), ('A', 285), ('A', 286), ('A', 287), ('A', 288), ('A', 289), ('A', 290), ('A', 291), ('A', 292), ('A', 293), ('A', 294), ('A', 295), ('A', 296), ('A', 297), ('A', 298), ('A', 299), ('A', 300), ('A', 301), ('A', 302), ('A', 303), ('A', 304), ('A', 305), ('A', 306), ('A', 307), ('A', 308), ('A', 309), ('A', 310), ('A', 311), ('A', 312), ('A', 313), ('A', 314), ('A', 315), ('A', 316), ('A', 317), ('A', 318), ('A', 319), ('A', 320), ('A', 321), ('A', 322), ('A', 323), ('A', 324), ('A', 325), ('B', 501), ('B', 502), ('B', 503), ('B', 504), ('B', 505), ('B', 506), ('B', 507), ('B', 508), ('B', 509), ('B', 510), ('B', 511), ('B', 512), ('B', 513), ('B', 514), ('B', 515), ('B', 516), ('B', 517), ('B', 518), ('B', 519), ('B', 520), ('B', 521), ('B', 522), ('B', 523), ('B', 524), ('B', 525), ('B', 526), ('B', 527), ('B', 528), ('B', 529), ('B', 530), ('B', 531), ('B', 532), ('B', 533), ('B', 534), ('B', 535), ('B', 536), ('B', 537), ('B', 538), ('B', 539), ('B', 540), ('B', 541), ('B', 542), ('B', 543), ('B', 544), ('B', 545), ('B', 546), ('B', 547), ('B', 548), ('B', 549), ('B', 550), ('B', 551), ('B', 552), ('B', 553), ('B', 554), ('B', 555), ('B', 556), ('B', 557), ('B', 558), ('B', 559), ('B', 560), ('B', 561), ('B', 562), ('B', 563), ('B', 564), ('B', 565), ('B', 566), ('B', 567), ('B', 568), ('B', 580), ('B', 581), ('B', 582), ('B', 583), ('B', 584), ('B', 585), ('B', 586), ('B', 587), ('B', 588), ('B', 589), ('B', 590), ('B', 591), ('B', 592), ('B', 593), ('B', 594), ('B', 595), ('B', 596), ('B', 597), ('B', 598), ('B', 599), ('B', 600), ('B', 601), ('B', 602), ('B', 603), ('B', 604), ('B', 605), ('B', 606), ('B', 607), ('B', 608), ('B', 609), ('B', 610), ('B', 611), ('B', 612), ('B', 613), ('B', 614), ('B', 615), ('B', 616), ('B', 617), ('B', 618), ('B', 619), ('B', 620), ('B', 621), ('B', 622), ('B', 623), ('B', 624), ('B', 625), ('B', 626), ('B', 627), ('B', 628), ('B', 629), ('B', 630), ('B', 631), ('B', 632), ('B', 633), ('B', 634), ('B', 635), ('B', 636), ('B', 637), ('B', 638), ('B', 639), ('B', 640), ('B', 641), ('B', 642), ('B', 643), ('B', 644), ('B', 645), ('B', 646), ('B', 647), ('B', 648), ('B', 649), ('B', 650), ('B', 651), ('B', 652), ('B', 653), ('B', 654), ('B', 655), ('B', 656), ('B', 657), ('B', 658), ('B', 659), ('B', 660), ('B', 661), ('B', 662), ('B', 663), ('B', 664), ('B', 665), ('B', 666), ('B', 667), ('B', 668), ('B', 669), ('B', 670)]",
  "rfd_complex_con_hal_pdb_idx": "[('B', 100), ('B', 101), ('B', 102), ('B', 103), ('B', 104), ('B', 105), ('B', 106), ('B', 107), ('B', 108), ('B', 109), ('B', 110), ('B', 111), ('B', 112), ('B', 113), ('B', 114), ('B', 115), ('B', 116), ('B', 117), ('B', 118), ('B', 119), ('B', 120), ('B', 121), ('B', 122), ('B', 123), ('B', 124), ('B', 125), ('B', 126), ('B', 127), ('B', 128), ('B', 129), ('B', 130), ('B', 131), ('B', 132), ('B', 133), ('B', 134), ('B', 135), ('B', 136), ('B', 137), ('B', 138), ('B', 139), ('B', 140), ('B', 141), ('B', 142), ('B', 143), ('B', 144), ('B', 145), ('B', 146), ('B', 147), ('B', 148), ('B', 149), ('B', 150), ('B', 151), ('B', 152), ('B', 153), ('B', 154), ('B', 155), ('B', 156), ('B', 157), ('B', 158), ('B', 159), ('B', 160), ('B', 161), ('B', 162), ('B', 163), ('B', 164), ('B', 165), ('B', 166), ('B', 167), ('B', 168), ('B', 169), ('B', 170), ('B', 171), ('B', 172), ('B', 173), ('B', 174), ('B', 175), ('B', 176), ('B', 177), ('B', 178), ('B', 179), ('B', 180), ('B', 181), ('B', 182), ('B', 183), ('B', 184), ('B', 185), ('B', 186), ('B', 187), ('B', 188), ('B', 189), ('B', 190), ('B', 191), ('B', 192), ('B', 193), ('B', 194), ('B', 195), ('B', 196), ('B', 197), ('B', 198), ('B', 199), ('B', 200), ('B', 201), ('B', 202), ('B', 203), ('B', 204), ('B', 205), ('B', 206), ('B', 207), ('B', 208), ('B', 209), ('B', 210), ('B', 211), ('B', 212), ('B', 213), ('B', 214), ('B', 215), ('B', 216), ('B', 217), ('B', 218), ('B', 219), ('B', 220), ('B', 221), ('B', 222), ('B', 223), ('B', 224), ('B', 225), ('B', 226), ('B', 227), ('B', 228), ('B', 229), ('B', 230), ('B', 231), ('B', 232), ('B', 233), ('B', 234), ('B', 235), ('B', 236), ('B', 237), ('B', 238), ('B', 239), ('B', 240), ('B', 241), ('B', 242), ('B', 243), ('B', 244), ('B', 245), ('B', 246), ('B', 247), ('B', 248), ('B', 249), ('B', 250), ('B', 251), ('B', 252), ('B', 253), ('B', 254), ('B', 255), ('B', 256), ('B', 257), ('B', 258), ('B', 259), ('B', 260), ('B', 261), ('B', 262), ('B', 263), ('B', 264), ('B', 265), ('B', 266), ('B', 267), ('B', 268), ('B', 269), ('B', 270), ('B', 271), ('B', 272), ('B', 273), ('B', 274), ('B', 275), ('B', 276), ('B', 277), ('B', 278), ('B', 279), ('B', 280), ('B', 281), ('B', 282), ('B', 283), ('B', 284), ('B', 285), ('B', 286), ('B', 287), ('B', 288), ('B', 289), ('B', 290), ('B', 291), ('B', 292), ('B', 293), ('B', 294), ('B', 295), ('B', 296), ('B', 297), ('B', 298), ('B', 299), ('B', 300), ('B', 301), ('B', 302), ('B', 303), ('B', 304), ('B', 305), ('B', 306), ('B', 307), ('B', 308), ('B', 309), ('B', 310), ('B', 311), ('B', 312), ('B', 313), ('B', 314), ('B', 315), ('B', 316), ('B', 317), ('B', 318), ('B', 319), ('B', 320), ('B', 321), ('B', 322), ('B', 323), ('B', 324), ('B', 325), ('B', 326), ('B', 327), ('B', 328), ('B', 329), ('B', 330), ('B', 331), ('B', 332), ('B', 333), ('B', 334), ('B', 335), ('B', 336), ('B', 337), ('B', 338), ('B', 339), ('B', 340), ('B', 341), ('B', 342), ('B', 343), ('B', 344), ('B', 345), ('B', 346), ('B', 347), ('B', 348), ('B', 349), ('B', 350), ('B', 351), ('B', 352), ('B', 353), ('B', 354), ('B', 355), ('B', 356), ('B', 357), ('B', 358), ('B', 359), ('B', 360), ('B', 361), ('B', 362), ('B', 363), ('B', 364), ('B', 365), ('B', 366), ('B', 367), ('B', 368), ('B', 369), ('B', 370), ('B', 371), ('B', 372), ('B', 373), ('B', 374), ('B', 375), ('B', 376), ('B', 377), ('B', 378), ('B', 379), ('B', 380), ('B', 381), ('B', 382), ('B', 383)]",
  "rfd_receptor_con_ref_pdb_idx": "[('A', 4), ('A', 5), ('A', 6), ('A', 7), ('A', 8), ('A', 9), ('A', 10), ('A', 11), ('A', 12), ('A', 13), ('A', 14), ('A', 15), ('A', 16), ('A', 17), ('A', 18), ('A', 19), ('A', 20), ('A', 21), ('A', 22), ('A', 23), ('A', 24), ('A', 25), ('A', 26), ('A', 27), ('A', 28), ('A', 29), ('A', 30), ('A', 31), ('A', 32), ('A', 33), ('A', 34), ('A', 35), ('A', 36), ('A', 37), ('A', 38), ('A', 39), ('A', 40), ('A', 41), ('A', 42), ('A', 43), ('A', 44), ('A', 45), ('A', 46), ('A', 47), ('A', 48), ('A', 49), ('A', 50), ('A', 51), ('A', 52), ('A', 53), ('A', 79), ('A', 80), ('A', 81), ('A', 82), ('A', 83), ('A', 110), ('A', 111), ('A', 112), ('A', 113), ('A', 114), ('A', 261), ('A', 262), ('A', 263), ('A', 264), ('A', 265), ('A', 266), ('A', 267), ('A', 268), ('A', 269), ('A', 270), ('A', 271), ('A', 272), ('A', 273), ('A', 274), ('A', 275), ('A', 276), ('A', 277), ('A', 278), ('A', 279), ('A', 280), ('A', 281), ('A', 282), ('A', 283), ('A', 284), ('A', 285), ('A', 286), ('A', 287), ('A', 288), ('A', 289), ('A', 290), ('A', 291), ('A', 292), ('A', 293), ('A', 294), ('A', 295), ('A', 296), ('A', 297), ('A', 298), ('A', 299), ('A', 300), ('A', 301), ('A', 302), ('A', 303), ('A', 304), ('A', 305), ('A', 306), ('A', 307), ('A', 308), ('A', 309), ('A', 310), ('A', 311), ('A', 312), ('A', 313), ('A', 314), ('A', 315), ('A', 316), ('A', 317), ('A', 318), ('A', 319), ('A', 320), ('A', 321), ('A', 322), ('A', 323), ('A', 324), ('A', 325), ('B', 501), ('B', 502), ('B', 503), ('B', 504), ('B', 505), ('B', 506), ('B', 507), ('B', 508), ('B', 509), ('B', 510), ('B', 511), ('B', 512), ('B', 513), ('B', 514), ('B', 515), ('B', 516), ('B', 517), ('B', 518), ('B', 519), ('B', 520), ('B', 521), ('B', 522), ('B', 523), ('B', 524), ('B', 525), ('B', 526), ('B', 527), ('B', 528), ('B', 529), ('B', 530), ('B', 531), ('B', 532), ('B', 533), ('B', 534), ('B', 535), ('B', 536), ('B', 537), ('B', 538), ('B', 539), ('B', 540), ('B', 541), ('B', 542), ('B', 543), ('B', 544), ('B', 545), ('B', 546), ('B', 547), ('B', 548), ('B', 549), ('B', 550), ('B', 551), ('B', 552), ('B', 553), ('B', 554), ('B', 555), ('B', 556), ('B', 557), ('B', 558), ('B', 559), ('B', 560), ('B', 561), ('B', 562), ('B', 563), ('B', 564), ('B', 565), ('B', 566), ('B', 567), ('B', 568), ('B', 580), ('B', 581), ('B', 582), ('B', 583), ('B', 584), ('B', 585), ('B', 586), ('B', 587), ('B', 588), ('B', 589), ('B', 590), ('B', 591), ('B', 592), ('B', 593), ('B', 594), ('B', 595), ('B', 596), ('B', 597), ('B', 598), ('B', 599), ('B', 600), ('B', 601), ('B', 602), ('B', 603), ('B', 604), ('B', 605), ('B', 606), ('B', 607), ('B', 608), ('B', 609), ('B', 610), ('B', 611), ('B', 612), ('B', 613), ('B', 614), ('B', 615), ('B', 616), ('B', 617), ('B', 618), ('B', 619), ('B', 620), ('B', 621), ('B', 622), ('B', 623), ('B', 624), ('B', 625), ('B', 626), ('B', 627), ('B', 628), ('B', 629), ('B', 630), ('B', 631), ('B', 632), ('B', 633), ('B', 634), ('B', 635), ('B', 636), ('B', 637), ('B', 638), ('B', 639), ('B', 640), ('B', 641), ('B', 642), ('B', 643), ('B', 644), ('B', 645), ('B', 646), ('B', 647), ('B', 648), ('B', 649), ('B', 650), ('B', 651), ('B', 652), ('B', 653), ('B', 654), ('B', 655), ('B', 656), ('B', 657), ('B', 658), ('B', 659), ('B', 660), ('B', 661), ('B', 662), ('B', 663), ('B', 664), ('B', 665), ('B', 666), ('B', 667), ('B', 668), ('B', 669), ('B', 670)]",
  "rfd_receptor_con_hal_pdb_idx": "[('B', 100), ('B', 101), ('B', 102), ('B', 103), ('B', 104), ('B', 105), ('B', 106), ('B', 107), ('B', 108), ('B', 109), ('B', 110), ('B', 111), ('B', 112), ('B', 113), ('B', 114), ('B', 115), ('B', 116), ('B', 117), ('B', 118), ('B', 119), ('B', 120), ('B', 121), ('B', 122), ('B', 123), ('B', 124), ('B', 125), ('B', 126), ('B', 127), ('B', 128), ('B', 129), ('B', 130), ('B', 131), ('B', 132), ('B', 133), ('B', 134), ('B', 135), ('B', 136), ('B', 137), ('B', 138), ('B', 139), ('B', 140), ('B', 141), ('B', 142), ('B', 143), ('B', 144), ('B', 145), ('B', 146), ('B', 147), ('B', 148), ('B', 149), ('B', 150), ('B', 151), ('B', 152), ('B', 153), ('B', 154), ('B', 155), ('B', 156), ('B', 157), ('B', 158), ('B', 159), ('B', 160), ('B', 161), ('B', 162), ('B', 163), ('B', 164), ('B', 165), ('B', 166), ('B', 167), ('B', 168), ('B', 169), ('B', 170), ('B', 171), ('B', 172), ('B', 173), ('B', 174), ('B', 175), ('B', 176), ('B', 177), ('B', 178), ('B', 179), ('B', 180), ('B', 181), ('B', 182), ('B', 183), ('B', 184), ('B', 185), ('B', 186), ('B', 187), ('B', 188), ('B', 189), ('B', 190), ('B', 191), ('B', 192), ('B', 193), ('B', 194), ('B', 195), ('B', 196), ('B', 197), ('B', 198), ('B', 199), ('B', 200), ('B', 201), ('B', 202), ('B', 203), ('B', 204), ('B', 205), ('B', 206), ('B', 207), ('B', 208), ('B', 209), ('B', 210), ('B', 211), ('B', 212), ('B', 213), ('B', 214), ('B', 215), ('B', 216), ('B', 217), ('B', 218), ('B', 219), ('B', 220), ('B', 221), ('B', 222), ('B', 223), ('B', 224), ('B', 225), ('B', 226), ('B', 227), ('B', 228), ('B', 229), ('B', 230), ('B', 231), ('B', 232), ('B', 233), ('B', 234), ('B', 235), ('B', 236), ('B', 237), ('B', 238), ('B', 239), ('B', 240), ('B', 241), ('B', 242), ('B', 243), ('B', 244), ('B', 245), ('B', 246), ('B', 247), ('B', 248), ('B', 249), ('B', 250), ('B', 251), ('B', 252), ('B', 253), ('B', 254), ('B', 255), ('B', 256), ('B', 257), ('B', 258), ('B', 259), ('B', 260), ('B', 261), ('B', 262), ('B', 263), ('B', 264), ('B', 265), ('B', 266), ('B', 267), ('B', 268), ('B', 269), ('B', 270), ('B', 271), ('B', 272), ('B', 273), ('B', 274), ('B', 275), ('B', 276), ('B', 277), ('B', 278), ('B', 279), ('B', 280), ('B', 281), ('B', 282), ('B', 283), ('B', 284), ('B', 285), ('B', 286), ('B', 287), ('B', 288), ('B', 289), ('B', 290), ('B', 291), ('B', 292), ('B', 293), ('B', 294), ('B', 295), ('B', 296), ('B', 297), ('B', 298), ('B', 299), ('B', 300), ('B', 301), ('B', 302), ('B', 303), ('B', 304), ('B', 305), ('B', 306), ('B', 307), ('B', 308), ('B', 309), ('B', 310), ('B', 311), ('B', 312), ('B', 313), ('B', 314), ('B', 315), ('B', 316), ('B', 317), ('B', 318), ('B', 319), ('B', 320), ('B', 321), ('B', 322), ('B', 323), ('B', 324), ('B', 325), ('B', 326), ('B', 327), ('B', 328), ('B', 329), ('B', 330), ('B', 331), ('B', 332), ('B', 333), ('B', 334), ('B', 335), ('B', 336), ('B', 337), ('B', 338), ('B', 339), ('B', 340), ('B', 341), ('B', 342), ('B', 343), ('B', 344), ('B', 345), ('B', 346), ('B', 347), ('B', 348), ('B', 349), ('B', 350), ('B', 351), ('B', 352), ('B', 353), ('B', 354), ('B', 355), ('B', 356), ('B', 357), ('B', 358), ('B', 359), ('B', 360), ('B', 361), ('B', 362), ('B', 363), ('B', 364), ('B', 365), ('B', 366), ('B', 367), ('B', 368), ('B', 369), ('B', 370), ('B', 371), ('B', 372), ('B', 373), ('B', 374), ('B', 375), ('B', 376), ('B', 377), ('B', 378), ('B', 379), ('B', 380), ('B', 381), ('B', 382), ('B', 383)]",
  "rfd_complex_con_ref_idx0": [
    0,
    1,
    2,
    3,
    4,
    5,
    6,
    7,
    8,
    9,
    10,
    11,
    12,
    13,
    14,
    15,
    16,
    17,
    18,
    19,
    20,
    21,
    22,
    23,
    24,
    25,
    26,
    27,
    28,
    29,
    30,
    31,
    32,
    33,
    34,
    35,
    36,
    37,
    38,
    39,
    40,
    41,
    42,
    43,
    44,
    45,
    46,
    47,
    48,
    49,
    50,
    51,
    52,
    53,
    54,
    55,
    56,
    57,
    58,
    59,
    60,
    61,
    62,
    63,
    64,
    65,
    66,
    67,
    68,
    69,
    70,
    71,
    72,
    73,
    74,
    75,
    76,
    77,
    78,
    79,
    80,
    81,
    82,
    83,
    84,
    85,
    86,
    87,
    88,
    89,
    90,
    91,
    92,
    93,
    94,
    95,
    96,
    97,
    98,
    99,
    100,
    101,
    102,
    103,
    104,
    105,
    106,
    107,
    108,
    109,
    110,
    111,
    112,
    113,
    114,
    115,
    116,
    117,
    118,
    119,
    120,
    121,
    122,
    123,
    124,
    125,
    126,
    127,
    128,
    129,
    130,
    131,
    132,
    133,
    134,
    135,
    136,
    137,
    138,
    139,
    140,
    141,
    142,
    143,
    144,
    145,
    146,
    147,
    148,
    149,
    150,
    151,
    152,
    153,
    154,
    155,
    156,
    157,
    158,
    159,
    160,
    161,
    162,
    163,
    164,
    165,
    166,
    167,
    168,
    169,
    170,
    171,
    172,
    173,
    174,
    175,
    176,
    177,
    178,
    179,
    180,
    181,
    182,
    183,
    184,
    185,
    186,
    187,
    188,
    189,
    190,
    191,
    192,
    193,
    194,
    195,
    196,
    197,
    198,
    199,
    200,
    201,
    202,
    203,
    204,
    205,
    206,
    207,
    208,
    209,
    210,
    211,
    212,
    213,
    214,
    215,
    216,
    217,
    218,
    219,
    220,
    221,
    222,
    223,
    224,
    225,
    226,
    227,
    228,
    229,
    230,
    231,
    232,
    233,
    234,
    235,
    236,
    237,
    238,
    239,
    240,
    241,
    242,
    243,
    244,
    245,
    246,
    247,
    248,
    249,
    250,
    251,
    252,
    253,
    254,
    255,
    256,
    257,
    258,
    259,
    260,
    261,
    262,
    263,
    264,
    265,
    266,
    267,
    268,
    269,
    270,
    271,
    272,
    273,
    274,
    275,
    276,
    277,
    278,
    279,
    280,
    281,
    282,
    283
  ],
  "rfd_complex_con_hal_idx0": [
    99,
    100,
    101,
    102,
    103,
    104,
    105,
    106,
    107,
    108,
    109,
    110,
    111,
    112,
    113,
    114,
    115,
    116,
    117,
    118,
    119,
    120,
    121,
    122,
    123,
    124,
    125,
    126,
    127,
    128,
    129,
    130,
    131,
    132,
    133,
    134,
    135,
    136,
    137,
    138,
    139,
    140,
    141,
    142,
    143,
    144,
    145,
    146,
    147,
    148,
    149,
    150,
    151,
    152,
    153,
    154,
    155,
    156,
    157,
    158,
    159,
    160,
    161,
    162,
    163,
    164,
    165,
    166,
    167,
    168,
    169,
    170,
    171,
    172,
    173,
    174,
    175,
    176,
    177,
    178,
    179,
    180,
    181,
    182,
    183,
    184,
    185,
    186,
    187,
    188,
    189,
    190,
    191,
    192,
    193,
    194,
    195,
    196,
    197,
    198,
    199,
    200,
    201,
    202,
    203,
    204,
    205,
    206,
    207,
    208,
    209,
    210,
    211,
    212,
    213,
    214,
    215,
    216,
    217,
    218,
    219,
    220,
    221,
    222,
    223,
    224,
    225,
    226,
    227,
    228,
    229,
    230,
    231,
    232,
    233,
    234,
    235,
    236,
    237,
    238,
    239,
    240,
    241,
    242,
    243,
    244,
    245,
    246,
    247,
    248,
    249,
    250,
    251,
    252,
    253,
    254,
    255,
    256,
    257,
    258,
    259,
    260,
    261,
    262,
    263,
    264,
    265,
    266,
    267,
    268,
    269,
    270,
    271,
    272,
    273,
    274,
    275,
    276,
    277,
    278,
    279,
    280,
    281,
    282,
    283,
    284,
    285,
    286,
    287,
    288,
    289,
    290,
    291,
    292,
    293,
    294,
    295,
    296,
    297,
    298,
    299,
    300,
    301,
    302,
    303,
    304,
    305,
    306,
    307,
    308,
    309,
    310,
    311,
    312,
    313,
    314,
    315,
    316,
    317,
    318,
    319,
    320,
    321,
    322,
    323,
    324,
    325,
    326,
    327,
    328,
    329,
    330,
    331,
    332,
    333,
    334,
    335,
    336,
    337,
    338,
    339,
    340,
    341,
    342,
    343,
    344,
    345,
    346,
    347,
    348,
    349,
    350,
    351,
    352,
    353,
    354,
    355,
    356,
    357,
    358,
    359,
    360,
    361,
    362,
    363,
    364,
    365,
    366,
    367,
    368,
    369,
    370,
    371,
    372,
    373,
    374,
    375,
    376,
    377,
    378,
    379,
    380,
    381,
    382
  ],
  "rfd_receptor_con_ref_idx0": [
    0,
    1,
    2,
    3,
    4,
    5,
    6,
    7,
    8,
    9,
    10,
    11,
    12,
    13,
    14,
    15,
    16,
    17,
    18,
    19,
    20,
    21,
    22,
    23,
    24,
    25,
    26,
    27,
    28,
    29,
    30,
    31,
    32,
    33,
    34,
    35,
    36,
    37,
    38,
    39,
    40,
    41,
    42,
    43,
    44,
    45,
    46,
    47,
    48,
    49,
    50,
    51,
    52,
    53,
    54,
    55,
    56,
    57,
    58,
    59,
    60,
    61,
    62,
    63,
    64,
    65,
    66,
    67,
    68,
    69,
    70,
    71,
    72,
    73,
    74,
    75,
    76,
    77,
    78,
    79,
    80,
    81,
    82,
    83,
    84,
    85,
    86,
    87,
    88,
    89,
    90,
    91,
    92,
    93,
    94,
    95,
    96,
    97,
    98,
    99,
    100,
    101,
    102,
    103,
    104,
    105,
    106,
    107,
    108,
    109,
    110,
    111,
    112,
    113,
    114,
    115,
    116,
    117,
    118,
    119,
    120,
    121,
    122,
    123,
    124,
    125,
    126,
    127,
    128,
    129,
    130,
    131,
    132,
    133,
    134,
    135,
    136,
    137,
    138,
    139,
    140,
    141,
    142,
    143,
    144,
    145,
    146,
    147,
    148,
    149,
    150,
    151,
    152,
    153,
    154,
    155,
    156,
    157,
    158,
    159,
    160,
    161,
    162,
    163,
    164,
    165,
    166,
    167,
    168,
    169,
    170,
    171,
    172,
    173,
    174,
    175,
    176,
    177,
    178,
    179,
    180,
    181,
    182,
    183,
    184,
    185,
    186,
    187,
    188,
    189,
    190,
    191,
    192,
    193,
    194,
    195,
    196,
    197,
    198,
    199,
    200,
    201,
    202,
    203,
    204,
    205,
    206,
    207,
    208,
    209,
    210,
    211,
    212,
    213,
    214,
    215,
    216,
    217,
    218,
    219,
    220,
    221,
    222,
    223,
    224,
    225,
    226,
    227,
    228,
    229,
    230,
    231,
    232,
    233,
    234,
    235,
    236,
    237,
    238,
    239,
    240,
    241,
    242,
    243,
    244,
    245,
    246,
    247,
    248,
    249,
    250,
    251,
    252,
    253,
    254,
    255,
    256,
    257,
    258,
    259,
    260,
    261,
    262,
    263,
    264,
    265,
    266,
    267,
    268,
    269,
    270,
    271,
    272,
    273,
    274,
    275,
    276,
    277,
    278,
    279,
    280,
    281,
    282,
    283
  ],
  "rfd_receptor_con_hal_idx0": [
    0,
    1,
    2,
    3,
    4,
    5,
    6,
    7,
    8,
    9,
    10,
    11,
    12,
    13,
    14,
    15,
    16,
    17,
    18,
    19,
    20,
    21,
    22,
    23,
    24,
    25,
    26,
    27,
    28,
    29,
    30,
    31,
    32,
    33,
    34,
    35,
    36,
    37,
    38,
    39,
    40,
    41,
    42,
    43,
    44,
    45,
    46,
    47,
    48,
    49,
    50,
    51,
    52,
    53,
    54,
    55,
    56,
    57,
    58,
    59,
    60,
    61,
    62,
    63,
    64,
    65,
    66,
    67,
    68,
    69,
    70,
    71,
    72,
    73,
    74,
    75,
    76,
    77,
    78,
    79,
    80,
    81,
    82,
    83,
    84,
    85,
    86,
    87,
    88,
    89,
    90,
    91,
    92,
    93,
    94,
    95,
    96,
    97,
    98,
    99,
    100,
    101,
    102,
    103,
    104,
    105,
    106,
    107,
    108,
    109,
    110,
    111,
    112,
    113,
    114,
    115,
    116,
    117,
    118,
    119,
    120,
    121,
    122,
    123,
    124,
    125,
    126,
    127,
    128,
    129,
    130,
    131,
    132,
    133,
    134,
    135,
    136,
    137,
    138,
    139,
    140,
    141,
    142,
    143,
    144,
    145,
    146,
    147,
    148,
    149,
    150,
    151,
    152,
    153,
    154,
    155,
    156,
    157,
    158,
    159,
    160,
    161,
    162,
    163,
    164,
    165,
    166,
    167,
    168,
    169,
    170,
    171,
    172,
    173,
    174,
    175,
    176,
    177,
    178,
    179,
    180,
    181,
    182,
    183,
    184,
    185,
    186,
    187,
    188,
    189,
    190,
    191,
    192,
    193,
    194,
    195,
    196,
    197,
    198,
    199,
    200,
    201,
    202,
    203,
    204,
    205,
    206,
    207,
    208,
    209,
    210,
    211,
    212,
    213,
    214,
    215,
    216,
    217,
    218,
    219,
    220,
    221,
    222,
    223,
    224,
    225,
    226,
    227,
    228,
    229,
    230,
    231,
    232,
    233,
    234,
    235,
    236,
    237,
    238,
    239,
    240,
    241,
    242,
    243,
    244,
    245,
    246,
    247,
    248,
    249,
    250,
    251,
    252,
    253,
    254,
    255,
    256,
    257,
    258,
    259,
    260,
    261,
    262,
    263,
    264,
    265,
    266,
    267,
    268,
    269,
    270,
    271,
    272,
    273,
    274,
    275,
    276,
    277,
    278,
    279,
    280,
    281,
    282,
    283
  ],
  "rfd_inpaint_str": [
    false,
    false,
    false,
    false,
    false,
    false,
    false,
    false,
    false,
    false,
    false,
    false,
    false,
    false,
    false,
    false,
    false,
    false,
    false,
    false,
    false,
    false,
    false,
    false,
    false,
    false,
    false,
    false,
    false,
    false,
    false,
    false,
    false,
    false,
    false,
    false,
    false,
    false,
    false,
    false,
    false,
    false,
    false,
    false,
    false,
    false,
    false,
    false,
    false,
    false,
    false,
    false,
    false,
    false,
    false,
    false,
    false,
    false,
    false,
    false,
    false,
    false,
    false,
    false,
    false,
    false,
    false,
    false,
    false,
    false,
    false,
    false,
    false,
    false,
    false,
    false,
    false,
    false,
    false,
    false,
    false,
    false,
    false,
    false,
    false,
    false,
    false,
    false,
    false,
    false,
    false,
    false,
    false,
    false,
    false,
    false,
    false,
    false,
    false,
    true,
    true,
    true,
    true,
    true,
    true,
    true,
    true,
    true,
    true,
    true,
    true,
    true,
    true,
    true,
    true,
    true,
    true,
    true,
    true,
    true,
    true,
    true,
    true,
    true,
    true,
    true,
    true,
    true,
    true,
    true,
    true,
    true,
    true,
    true,
    true,
    true,
    true,
    true,
    true,
    true,
    true,
    true,
    true,
    true,
    true,
    true,
    true,
    true,
    true,
    true,
    true,
    true,
    true,
    true,
    true,
    true,
    true,
    true,
    true,
    true,
    true,
    true,
    true,
    true,
    true,
    true,
    true,
    true,
    true,
    true,
    true,
    true,
    true,
    true,
    true,
    true,
    true,
    true,
    true,
    true,
    true,
    true,
    true,
    true,
    true,
    true,
    true,
    true,
    true,
    true,
    true,
    true,
    true,
    true,
    true,
    true,
    true,
    true,
    true,
    true,
    true,
    true,
    true,
    true,
    true,
    true,
    true,
    true,
    true,
    true,
    true,
    true,
    true,
    true,
    true,
    true,
    true,
    true,
    true,
    true,
    true,
    true,
    true,
    true,
    true,
    true,
    true,
    true,
    true,
    true,
    true,
    true,
    true,
    true,
    true,
    true,
    true,
    true,
    true,
    true,
    true,
    true,
    true,
    true,
    true,
    true,
    true,
    true,
    true,
    true,
    true,
    true,
    true,
    true,
    true,
    true,
    true,
    true,
    true,
    true,
    true,
    true,
    true,
    true,
    true,
    true,
    true,
    true,
    true,
    true,
    true,
    true,
    true,
    true,
    true,
    true,
    true,
    true,
    true,
    true,
    true,
    true,
    true,
    true,
    true,
    true,
    true,
    true,
    true,
    true,
    true,
    true,
    true,
    true,
    true,
    true,
    true,
    true,
    true,
    true,
    true,
    true,
    true,
    true,
    true,
    true,
    true,
    true,
    true,
    true,
    true,
    true,
    true,
    true,
    true,
    true,
    true,
    true,
    true,
    true,
    true,
    true,
    true,
    true,
    true,
    true,
    true,
    true,
    true,
    true,
    true,
    true,
    true,
    true,
    true,
    true,
    true,
    true,
    true,
    true,
    true,
    true,
    true,
    true,
    true,
    true,
    true,
    true,
    true,
    true,
    true,
    true,
    true,
    true,
    true,
    true,
    true,
    true,
    true,
    true,
    true,
    true,
    true,
    true,
    true,
    true,
    true,
    true,
    true,
    true,
    true,
    true,
    true,
    true,
    true,
    true,
    true,
    true,
    true,
    true,
    true,
    true,
    true
  ],
  "rfd_inpaint_seq": [
    false,
    false,
    false,
    false,
    false,
    false,
    false,
    false,
    false,
    false,
    false,
    false,
    false,
    false,
    false,
    false,
    false,
    false,
    false,
    false,
    false,
    false,
    false,
    false,
    false,
    false,
    false,
    false,
    false,
    false,
    false,
    false,
    false,
    false,
    false,
    false,
    false,
    false,
    false,
    false,
    false,
    false,
    false,
    false,
    false,
    false,
    false,
    false,
    false,
    false,
    false,
    false,
    false,
    false,
    false,
    false,
    false,
    false,
    false,
    false,
    false,
    false,
    false,
    false,
    false,
    false,
    false,
    false,
    false,
    false,
    false,
    false,
    false,
    false,
    false,
    false,
    false,
    false,
    false,
    false,
    false,
    false,
    false,
    false,
    false,
    false,
    false,
    false,
    false,
    false,
    false,
    false,
    false,
    false,
    false,
    false,
    false,
    false,
    false,
    true,
    true,
    true,
    true,
    true,
    true,
    true,
    true,
    true,
    true,
    true,
    true,
    true,
    true,
    true,
    true,
    true,
    true,
    true,
    true,
    true,
    true,
    true,
    true,
    true,
    true,
    true,
    true,
    true,
    true,
    true,
    true,
    true,
    true,
    true,
    true,
    true,
    true,
    true,
    true,
    true,
    true,
    true,
    true,
    true,
    true,
    true,
    true,
    true,
    true,
    true,
    true,
    true,
    true,
    true,
    true,
    true,
    true,
    true,
    true,
    true,
    true,
    true,
    true,
    true,
    true,
    true,
    true,
    true,
    true,
    true,
    true,
    true,
    true,
    true,
    true,
    true,
    true,
    true,
    true,
    true,
    true,
    true,
    true,
    true,
    true,
    true,
    true,
    true,
    true,
    true,
    true,
    true,
    true,
    true,
    true,
    true,
    true,
    true,
    true,
    true,
    true,
    true,
    true,
    true,
    true,
    true,
    true,
    true,
    true,
    true,
    true,
    true,
    true,
    true,
    true,
    true,
    true,
    true,
    true,
    true,
    true,
    true,
    true,
    true,
    true,
    true,
    true,
    true,
    true,
    true,
    true,
    true,
    true,
    true,
    true,
    true,
    true,
    true,
    true,
    true,
    true,
    true,
    true,
    true,
    true,
    true,
    true,
    true,
    true,
    true,
    true,
    true,
    true,
    true,
    true,
    true,
    true,
    true,
    true,
    true,
    true,
    true,
    true,
    true,
    true,
    true,
    true,
    true,
    true,
    true,
    true,
    true,
    true,
    true,
    true,
    true,
    true,
    true,
    true,
    true,
    true,
    true,
    true,
    true,
    true,
    true,
    true,
    true,
    true,
    true,
    true,
    true,
    true,
    true,
    true,
    true,
    true,
    true,
    true,
    true,
    true,
    true,
    true,
    true,
    true,
    true,
    true,
    true,
    true,
    true,
    true,
    true,
    true,
    true,
    true,
    true,
    true,
    true,
    true,
    true,
    true,
    true,
    true,
    true,
    true,
    true,
    true,
    true,
    true,
    true,
    true,
    true,
    true,
    true,
    true,
    true,
    true,
    true,
    true,
    true,
    true,
    true,
    true,
    true,
    true,
    true,
    true,
    true,
    true,
    true,
    true,
    true,
    true,
    true,
    true,
    true,
    true,
    true,
    true,
    true,
    true,
    true,
    true,
    true,
    true,
    true,
    true,
    true,
    true,
    true,
    true,
    true,
    true,
    true,
    true,
    true,
    true,
    true,
    true,
    true,
    true,
    true,
    true
  ],
  "rfd_sampled_mask": [
    "A4-53/A79-83/A110-114/A261-325/0",
    "B501-568/B580-670/0",
    "99-99"
  ],
  "rfd_mask_1d": [
    false,
    false,
    false,
    false,
    false,
    false,
    false,
    false,
    false,
    false,
    false,
    false,
    false,
    false,
    false,
    false,
    false,
    false,
    false,
    false,
    false,
    false,
    false,
    false,
    false,
    false,
    false,
    false,
    false,
    false,
    false,
    false,
    false,
    false,
    false,
    false,
    false,
    false,
    false,
    false,
    false,
    false,
    false,
    false,
    false,
    false,
    false,
    false,
    false,
    false,
    false,
    false,
    false,
    false,
    false,
    false,
    false,
    false,
    false,
    false,
    false,
    false,
    false,
    false,
    false,
    false,
    false,
    false,
    false,
    false,
    false,
    false,
    false,
    false,
    false,
    false,
    false,
    false,
    false,
    false,
    false,
    false,
    false,
    false,
    false,
    false,
    false,
    false,
    false,
    false,
    false,
    false,
    false,
    false,
    false,
    false,
    false,
    false,
    false,
    true,
    true,
    true,
    true,
    true,
    true,
    true,
    true,
    true,
    true,
    true,
    true,
    true,
    true,
    true,
    true,
    true,
    true,
    true,
    true,
    true,
    true,
    true,
    true,
    true,
    true,
    true,
    true,
    true,
    true,
    true,
    true,
    true,
    true,
    true,
    true,
    true,
    true,
    true,
    true,
    true,
    true,
    true,
    true,
    true,
    true,
    true,
    true,
    true,
    true,
    true,
    true,
    true,
    true,
    true,
    true,
    true,
    true,
    true,
    true,
    true,
    true,
    true,
    true,
    true,
    true,
    true,
    true,
    true,
    true,
    true,
    true,
    true,
    true,
    true,
    true,
    true,
    true,
    true,
    true,
    true,
    true,
    true,
    true,
    true,
    true,
    true,
    true,
    true,
    true,
    true,
    true,
    true,
    true,
    true,
    true,
    true,
    true,
    true,
    true,
    true,
    true,
    true,
    true,
    true,
    true,
    true,
    true,
    true,
    true,
    true,
    true,
    true,
    true,
    true,
    true,
    true,
    true,
    true,
    true,
    true,
    true,
    true,
    true,
    true,
    true,
    true,
    true,
    true,
    true,
    true,
    true,
    true,
    true,
    true,
    true,
    true,
    true,
    true,
    true,
    true,
    true,
    true,
    true,
    true,
    true,
    true,
    true,
    true,
    true,
    true,
    true,
    true,
    true,
    true,
    true,
    true,
    true,
    true,
    true,
    true,
    true,
    true,
    true,
    true,
    true,
    true,
    true,
    true,
    true,
    true,
    true,
    true,
    true,
    true,
    true,
    true,
    true,
    true,
    true,
    true,
    true,
    true,
    true,
    true,
    true,
    true,
    true,
    true,
    true,
    true,
    true,
    true,
    true,
    true,
    true,
    true,
    true,
    true,
    true,
    true,
    true,
    true,
    true,
    true,
    true,
    true,
    true,
    true,
    true,
    true,
    true,
    true,
    true,
    true,
    true,
    true,
    true,
    true,
    true,
    true,
    true,
    true,
    true,
    true,
    true,
    true,
    true,
    true,
    true,
    true,
    true,
    true,
    true,
    true,
    true,
    true,
    true,
    true,
    true,
    true,
    true,
    true,
    true,
    true,
    true,
    true,
    true,
    true,
    true,
    true,
    true,
    true,
    true,
    true,
    true,
    true,
    true,
    true,
    true,
    true,
    true,
    true,
    true,
    true,
    true,
    true,
    true,
    true,
    true,
    true,
    true,
    true,
    true,
    true,
    true,
    true,
    true,
    true,
    true,
    true,
    true,
    true,
    true
  ]
}
```
