## Supplementary File 1 for "ProteinDJ: a high-performance and modular protein design pipeline": fold_93.json

```
{
  "fold_id": 93,
  "rfd_config": {
    "inference": {
      "input_pdb": "5vli_ha.pdb",
      "num_designs": 25,
      "design_startnum": 75,
      "ckpt_override_path": null,
      "symmetry": null,
      "recenter": true,
      "radius": 10.0,
      "model_only_neighbors": false,
      "output_prefix": "./rfd_results/fold",
      "write_trajectory": false,
      "scaffold_guided": false,
      "model_runner": "SelfConditioning",
      "cautious": true,
      "align_motif": true,
      "symmetric_self_cond": true,
      "final_step": 1,
      "deterministic": false,
      "trb_save_ckpt_path": "/app/RFdiffusion/models/Complex_base_ckpt.pt",
      "schedule_directory_path": "/app/RFdiffusion/schedules",
      "model_directory_path": "/app/RFdiffusion/models"
    },
    "contigmap": {
      "contigs": [
        "A4-53/A79-83/A110-114/A261-325/0 B501-568/B580-670/0 50-100"
      ],
      "inpaint_seq": null,
      "inpaint_str": null,
      "inpaint_str_helix": null,
      "inpaint_str_strand": null,
      "inpaint_str_loop": null,
      "provide_seq": null,
      "length": null
    },
    "model": {
      "n_extra_block": 4,
      "n_main_block": 32,
      "n_ref_block": 4,
      "d_msa": 256,
      "d_msa_full": 64,
      "d_pair": 128,
      "d_templ": 64,
      "n_head_msa": 8,
      "n_head_pair": 4,
      "n_head_templ": 4,
      "d_hidden": 32,
      "d_hidden_templ": 32,
      "p_drop": 0.15,
      "SE3_param_full": {
        "num_layers": 1,
        "num_channels": 32,
        "num_degrees": 2,
        "n_heads": 4,
        "div": 4,
        "l0_in_features": 8,
        "l0_out_features": 8,
        "l1_in_features": 3,
        "l1_out_features": 2,
        "num_edge_features": 32
      },
      "SE3_param_topk": {
        "num_layers": 1,
        "num_channels": 32,
        "num_degrees": 2,
        "n_heads": 4,
        "div": 4,
        "l0_in_features": 64,
        "l0_out_features": 64,
        "l1_in_features": 3,
        "l1_out_features": 2,
        "num_edge_features": 64
      },
      "freeze_track_motif": false,
      "use_motif_timestep": true
    },
    "diffuser": {
      "T": 50,
      "b_0": 0.01,
      "b_T": 0.07,
      "schedule_type": "linear",
      "so3_type": "igso3",
      "crd_scale": 0.25,
      "partial_T": null,
      "so3_schedule_type": "linear",
      "min_b": 1.5,
      "max_b": 2.5,
      "min_sigma": 0.02,
      "max_sigma": 1.5
    },
    "denoiser": {
      "noise_scale_ca": 0,
      "final_noise_scale_ca": 1,
      "ca_noise_schedule_type": "constant",
      "noise_scale_frame": 0,
      "final_noise_scale_frame": 1,
      "frame_noise_schedule_type": "constant"
    },
    "ppi": {
      "hotspot_res": [
        "B521",
        "B545",
        "B552"
      ]
    },
    "potentials": {
      "guiding_potentials": null,
      "guide_scale": 10,
      "guide_decay": "constant",
      "olig_inter_all": null,
      "olig_intra_all": null,
      "olig_custom_contact": null,
      "substrate": null
    },
    "contig_settings": {
      "ref_idx": null,
      "hal_idx": null,
      "idx_rf": null,
      "inpaint_seq_tensor": null
    },
    "preprocess": {
      "sidechain_input": false,
      "motif_sidechain_input": true,
      "d_t1d": 24,
      "d_t2d": 44,
      "prob_self_cond": 0.5,
      "str_self_cond": true,
      "predict_previous": false
    },
    "logging": {
      "inputs": false
    },
    "scaffoldguided": {
      "scaffoldguided": false,
      "target_pdb": false,
      "target_path": null,
      "scaffold_list": null,
      "scaffold_dir": null,
      "sampled_insertion": 0,
      "sampled_N": 0,
      "sampled_C": 0,
      "ss_mask": 0,
      "systematic": false,
      "target_ss": null,
      "target_adj": null,
      "mask_loops": true,
      "contig_crop": null
    }
  },
  "rfd_plddt": [
    [
      0.19445306062698364,
      0.1927664428949356,
      0.17163287103176117,
      0.16637612879276276,
      0.14591604471206665,
      0.13581538200378418,
      0.12690886855125427,
      0.12220676243305206,
      0.11618293821811676,
      0.11010872572660446,
      0.1011776253581047,
      0.09129384160041809,
      0.08197289705276489,
      0.07623279094696045,
      0.07176005840301514,
      0.06911242008209229,
      0.0690111443400383,
      0.06976308673620224,
      0.06691228598356247,
      0.0702015832066536,
      0.06830613315105438,
      0.06836029142141342,
      0.0707109272480011,
      0.07059204578399658,
      0.07074925303459167,
      0.06995180994272232,
      0.06957381963729858,
      0.06859666109085083,
      0.06942152976989746,
      0.07133856415748596,
      0.07253161817789078,
      0.07086969166994095,
      0.0695355013012886,
      0.07176825404167175,
      0.07057482749223709,
      0.06922135502099991,
      0.06756625324487686,
      0.06637877225875854,
      0.06602729856967926,
      0.06665782630443573,
      0.0667070597410202,
      0.0670836791396141,
      0.06873736530542374,
      0.07022419571876526,
      0.06558838486671448,
      0.06916418671607971,
      0.06930574029684067,
      0.07063034176826477,
      0.0750010758638382,
      0.076624296605587,
      0.07431898266077042,
      0.07372680306434631,
      0.075642429292202,
      0.07608692348003387,
      0.07736791670322418,
      0.08104368299245834,
      0.08241984248161316,
      0.07980623841285706,
      0.07867240160703659,
      0.0779063031077385,
      0.07946906238794327,
      0.07737158983945847,
      0.07770871371030807,
      0.07848063111305237,
      0.0809573233127594,
      0.07941298186779022,
      0.07630740106105804,
      0.0745936706662178,
      0.07362429797649384,
      0.07364798337221146,
      0.07704094797372818,
      0.07929278910160065,
      0.07616686820983887,
      0.07809913903474808,
      0.08276666700839996,
      0.08287117630243301,
      0.0821564719080925,
      0.08757433295249939,
      0.08681966364383698,
      0.09377308189868927,
      0.10486958175897598,
      0.11247897893190384,
      0.11549460887908936,
      0.12671437859535217,
      0.9985032677650452,
      0.9990290403366089,
      0.9989300966262817,
      0.999148428440094,
      0.9989926218986511,
      0.9988060593605042,
      0.9971047639846802,
      0.9887411594390869,
      0.9446393251419067,
      0.951206624507904,
      0.8768177628517151,
      0.8736394047737122,
      0.8718014359474182,
      0.913750410079956,
      0.9333935976028442,
      0.9822003245353699,
      0.9924997091293335,
      0.9966005682945251,
      0.9965401291847229,
      0.9950729012489319,
      0.9957276582717896,
      0.9977225661277771,
      0.9978146553039551,
      0.9958115816116333,
      0.9955891966819763,
      0.9856470823287964,
      0.9685078859329224,
      0.9150058031082153,
      0.8857665061950684,
      0.8918285369873047,
      0.8809497356414795,
      0.9056104421615601,
      0.9184093475341797,
      0.9581714868545532,
      0.9398671388626099,
      0.9737515449523926,
      0.9617316722869873,
      0.9819884300231934,
      0.9783069491386414,
      0.9900906682014465,
      0.9922050833702087,
      0.9973131418228149,
      0.9934044480323792,
      0.9947195053100586,
      0.9943394064903259,
      0.9854124784469604,
      0.98708575963974,
      0.9967018961906433,
      0.9989016652107239,
      0.9994451999664307,
      0.9944771528244019,
      0.9986736178398132,
      0.9988353252410889,
      0.9995967745780945,
      0.9995243549346924,
      0.9976378679275513,
      0.9972438216209412,
      0.9972884654998779,
      0.9972488284111023,
      0.993740975856781,
      0.9881779551506042,
      0.9913680553436279,
      0.9949146509170532,
      0.9950763583183289,
      0.9954217672348022,
      0.998831033706665,
      0.9994093179702759,
      0.9995840787887573,
      0.9997742772102356,
      0.9995356798171997,
      0.9996470808982849,
      0.9984379410743713,
      0.998462975025177,
      0.9974167943000793,
      0.9980548620223999,
      0.9929029941558838,
      0.9866812229156494,
      0.9832361936569214,
      0.9807905554771423,
      0.9773476719856262,
      0.9713202714920044,
      0.9908108711242676,
      0.9980686902999878,
      0.9990534782409668,
      0.999556303024292,
      0.9989125728607178,
      0.9960119128227234,
      0.9911532402038574,
      0.9737749099731445,
      0.9404359459877014,
      0.8869959712028503,
      0.8510844111442566,
      0.8852355480194092,
      0.9105361104011536,
      0.9734327793121338,
      0.9905222654342651,
      0.997962236404419,
      0.9980138540267944,
      0.9993472695350647,
      0.9995673894882202,
      0.9997455477714539,
      0.9991459250450134,
      0.9987331628799438,
      0.9910008311271667,
      0.9653561115264893,
      0.9751279354095459,
      0.9597207307815552,
      0.9876158833503723,
      0.9983646273612976,
      0.9987109303474426,
      0.9989290833473206,
      0.9979370832443237,
      0.9972840547561646,
      0.9920191168785095,
      0.9837618470191956,
      0.9567803144454956,
      0.9368468523025513,
      0.9371957182884216,
      0.9074068069458008,
      0.9250697493553162,
      0.9757994413375854,
      0.9941425919532776,
      0.987250566482544,
      0.9926471710205078,
      0.9632126688957214,
      0.997750461101532,
      0.9959361553192139,
      0.9949918389320374,
      0.9976861476898193,
      0.99858558177948,
      0.9986920356750488,
      0.9986836910247803,
      0.9985235929489136,
      0.9983320832252502,
      0.9985020160675049,
      0.9961459040641785,
      0.9946303367614746,
      0.9913541078567505,
      0.9791728258132935,
      0.9411777853965759,
      0.9342548251152039,
      0.9150496125221252,
      0.8524465560913086,
      0.8337639570236206,
      0.8658689260482788,
      0.9184710383415222,
      0.9752907156944275,
      0.9822492003440857,
      0.9948840141296387,
      0.9946799874305725,
      0.9969965815544128,
      0.9973433017730713,
      0.9972218871116638,
      0.9954838156700134,
      0.990394651889801,
      0.9870054721832275,
      0.9905277490615845,
      0.9754638671875,
      0.9709036946296692,
      0.9552584886550903,
      0.9259338974952698,
      0.9557408690452576,
      0.8833604454994202,
      0.8934012055397034,
      0.9176854491233826,
      0.8909757733345032,
      0.8405482769012451,
      0.8554250001907349,
      0.8878521919250488,
      0.8703207969665527,
      0.8303053379058838,
      0.8696717619895935,
      0.8855739235877991,
      0.8507144451141357,
      0.820694625377655,
      0.8728861808776855,
      0.8714194893836975,
      0.8330604434013367,
      0.8371167182922363,
      0.8884041905403137,
      0.8586066961288452,
      0.8299897909164429,
      0.8899078369140625,
      0.9338645339012146,
      0.906863808631897,
      0.9443867206573486,
      0.9797468185424805,
      0.986902117729187,
      0.9964132905006409,
      0.998996376991272,
      0.9996668696403503,
      0.9995441436767578,
      0.9987316131591797,
      0.9856591820716858,
      0.9924482107162476,
      0.9938267469406128,
      0.9891800284385681,
      0.9937175512313843,
      0.9968054890632629,
      0.9961554408073425,
      0.9916240572929382,
      0.9958665370941162,
      0.9981744289398193,
      0.9949536919593811,
      0.9936613440513611,
      0.9951121807098389,
      0.9972899556159973,
      0.9939016699790955,
      0.989433228969574,
      0.9931774139404297,
      0.9965397119522095,
      0.9918052554130554,
      0.9869292974472046,
      0.9921714663505554,
      0.9946801662445068,
      0.9892004132270813,
      0.9846723675727844,
      0.9929090142250061,
      0.9948425889015198,
      0.9887896776199341,
      0.9837831854820251,
      0.996209442615509,
      0.9964032173156738,
      0.9919978976249695,
      0.9942128658294678,
      0.9979411959648132,
      0.9949048161506653,
      0.9926591515541077,
      0.9976438879966736,
      0.9972367286682129,
      0.9945634007453918,
      0.996921718120575,
      0.9988536238670349,
      0.9970220327377319,
      0.9952300786972046,
      0.9990279078483582,
      0.9984031319618225,
      0.9959230422973633,
      0.9981122016906738,
      0.999419093132019,
      0.9987114071846008,
      0.9983270168304443,
      0.9996787905693054,
      0.999574601650238,
      0.9989079236984253,
      0.9983537197113037,
      0.9973026514053345,
      0.996930718421936,
      0.998404860496521,
      0.9993157982826233,
      0.9991609454154968,
      0.9992290735244751,
      0.9993113875389099,
      0.999523937702179,
      0.9996336698532104,
      0.999620258808136,
      0.999272346496582,
      0.9992796182632446,
      0.9977467656135559,
      0.9927067756652832,
      0.9926798343658447,
      0.9979965686798096,
      0.9965507984161377,
      0.991001546382904,
      0.9934133887290955,
      0.9972434639930725,
      0.9929301738739014,
      0.9840980172157288,
      0.9898293614387512,
      0.989762008190155,
      0.9970664978027344,
      0.9980080723762512,
      0.9988051056861877,
      0.9979373216629028,
      0.9982835054397583,
      0.99898362159729,
      0.9987991452217102,
      0.9973819255828857,
      0.9990160465240479,
      0.9992297887802124,
      0.9982157349586487,
      0.998282790184021,
      0.9990158677101135,
      0.9984433054924011
    ],
    [
      0.10497024655342102,
      0.11284211277961731,
      0.11168915033340454,
      0.10403932631015778,
      0.098023921251297,
      0.09206768870353699,
      0.0916249081492424,
      0.08950517326593399,
      0.08455438911914825,
      0.07744118571281433,
      0.07452226430177689,
      0.0741933137178421,
      0.068416528403759,
      0.0671626627445221,
      0.0639415830373764,
      0.06487888842821121,
      0.064214326441288,
      0.0640556737780571,
      0.06558050215244293,
      0.06773155182600021,
      0.06740590184926987,
      0.06681931018829346,
      0.06875807791948318,
      0.06710414588451385,
      0.06539055705070496,
      0.06510911881923676,
      0.06515364348888397,
      0.0651136040687561,
      0.06564733386039734,
      0.06726496666669846,
      0.0683150365948677,
      0.06287642568349838,
      0.05938606336712837,
      0.06035208702087402,
      0.06223279610276222,
      0.058851245790719986,
      0.061826229095458984,
      0.0634441077709198,
      0.0658426433801651,
      0.06939336657524109,
      0.06980528682470322,
      0.06956879794597626,
      0.07422272861003876,
      0.07324594259262085,
      0.07183774560689926,
      0.07222173362970352,
      0.07333889603614807,
      0.07106441259384155,
      0.07304148375988007,
      0.07420206069946289,
      0.07490801066160202,
      0.07839462906122208,
      0.08188240230083466,
      0.08092965930700302,
      0.0839579775929451,
      0.08151878416538239,
      0.086461640894413,
      0.08805078268051147,
      0.08695277571678162,
      0.08299527317285538,
      0.08427124470472336,
      0.08631155639886856,
      0.08252239227294922,
      0.0861760675907135,
      0.08677752315998077,
      0.0865376889705658,
      0.07887954264879227,
      0.08451785147190094,
      0.08242140710353851,
      0.0796584039926529,
      0.08150644600391388,
      0.0817120373249054,
      0.08151663839817047,
      0.07887626439332962,
      0.08413013815879822,
      0.0824631005525589,
      0.07963836938142776,
      0.08448052406311035,
      0.087543785572052,
      0.08777216821908951,
      0.09200108051300049,
      0.09402769804000854,
      0.09778390824794769,
      0.09107177704572678,
      0.9975947737693787,
      0.9980854392051697,
      0.9982946515083313,
      0.998789370059967,
      0.9985846877098083,
      0.9980038404464722,
      0.9944561719894409,
      0.9767869710922241,
      0.9226315021514893,
      0.9320300817489624,
      0.8678998947143555,
      0.8665084838867188,
      0.8676812648773193,
      0.9047232866287231,
      0.9286947846412659,
      0.9778727889060974,
      0.9899796843528748,
      0.9955922961235046,
      0.9954230189323425,
      0.9930592775344849,
      0.9941266179084778,
      0.9971069693565369,
      0.9973162412643433,
      0.9947717785835266,
      0.9947633147239685,
      0.9821119904518127,
      0.961490273475647,
      0.9120595455169678,
      0.8946332335472107,
      0.9014822840690613,
      0.8917006850242615,
      0.9098565578460693,
      0.9201745986938477,
      0.9571812152862549,
      0.942428469657898,
      0.9709331393241882,
      0.9584363698959351,
      0.9786750078201294,
      0.9762063026428223,
      0.9874701499938965,
      0.9906920194625854,
      0.9964116215705872,
      0.9927189350128174,
      0.9947488903999329,
      0.9941560626029968,
      0.9856041669845581,
      0.9876844882965088,
      0.996283769607544,
      0.9985561370849609,
      0.9991568326950073,
      0.9933809041976929,
      0.9983821511268616,
      0.9985187649726868,
      0.999354362487793,
      0.9992941617965698,
      0.9955138564109802,
      0.9954768419265747,
      0.9959346652030945,
      0.9961481094360352,
      0.9930031895637512,
      0.9869129657745361,
      0.9891566634178162,
      0.9935792088508606,
      0.9927955269813538,
      0.9929845929145813,
      0.9978274703025818,
      0.9985659122467041,
      0.9990302324295044,
      0.9994547963142395,
      0.9988964796066284,
      0.9991431832313538,
      0.9964959025382996,
      0.9965448975563049,
      0.9952971935272217,
      0.9967438578605652,
      0.9910943508148193,
      0.9856296181678772,
      0.9837052822113037,
      0.9821465015411377,
      0.9793820977210999,
      0.9756245613098145,
      0.9910669326782227,
      0.9976969361305237,
      0.9985896348953247,
      0.999120831489563,
      0.9979256987571716,
      0.9949538111686707,
      0.9905019402503967,
      0.9744178056716919,
      0.9456494450569153,
      0.8910596370697021,
      0.8526569604873657,
      0.8850662112236023,
      0.915346622467041,
      0.974379301071167,
      0.9878976345062256,
      0.9966925978660583,
      0.9968900084495544,
      0.9988706707954407,
      0.9991484880447388,
      0.9994657039642334,
      0.9986963868141174,
      0.9982371926307678,
      0.9906591773033142,
      0.9712375998497009,
      0.9776604175567627,
      0.9633490443229675,
      0.9864596724510193,
      0.997485339641571,
      0.9975941181182861,
      0.9975447058677673,
      0.9958482384681702,
      0.9944199323654175,
      0.9874902367591858,
      0.9790308475494385,
      0.9569541215896606,
      0.9412702322006226,
      0.940848708152771,
      0.9109646677970886,
      0.9240633249282837,
      0.9628129601478577,
      0.9908670783042908,
      0.9783847332000732,
      0.9895450472831726,
      0.9603462219238281,
      0.997393012046814,
      0.9945676326751709,
      0.9924207925796509,
      0.9968267679214478,
      0.9977593421936035,
      0.9982766509056091,
      0.9986532330513,
      0.998411238193512,
      0.9985549449920654,
      0.9985527396202087,
      0.9966663122177124,
      0.9943457245826721,
      0.9869512319564819,
      0.9663845896720886,
      0.9217230677604675,
      0.9142143726348877,
      0.893808126449585,
      0.8514761924743652,
      0.8408358693122864,
      0.8622141480445862,
      0.9065122008323669,
      0.947477400302887,
      0.9638608694076538,
      0.9886261224746704,
      0.9908141493797302,
      0.9948280453681946,
      0.9946025013923645,
      0.9937392473220825,
      0.9904289245605469,
      0.9807543754577637,
      0.9769582152366638,
      0.9820802807807922,
      0.9602137207984924,
      0.9550093412399292,
      0.9282597303390503,
      0.8972960114479065,
      0.9227058291435242,
      0.8662216663360596,
      0.8754186630249023,
      0.8993244767189026,
      0.8835610151290894,
      0.8399455547332764,
      0.8536375164985657,
      0.8874890804290771,
      0.871141791343689,
      0.8345699310302734,
      0.8698723912239075,
      0.8846536874771118,
      0.8508849740028381,
      0.8277018070220947,
      0.8820320963859558,
      0.8763653039932251,
      0.8386256694793701,
      0.8550295829772949,
      0.9063071608543396,
      0.8653826713562012,
      0.8415411710739136,
      0.9190341234207153,
      0.9468485116958618,
      0.9211747646331787,
      0.9524336457252502,
      0.9803415536880493,
      0.9860539436340332,
      0.9947479963302612,
      0.997758686542511,
      0.9989190101623535,
      0.9987608790397644,
      0.9973417520523071,
      0.9787731170654297,
      0.9866505265235901,
      0.9890595078468323,
      0.9823933839797974,
      0.9887967705726624,
      0.9935068488121033,
      0.9929120540618896,
      0.9873467087745667,
      0.9926193356513977,
      0.9955505728721619,
      0.9909922480583191,
      0.9901529550552368,
      0.9908201694488525,
      0.9940155744552612,
      0.9913278222084045,
      0.988176703453064,
      0.9901876449584961,
      0.9944663643836975,
      0.9906638860702515,
      0.9866406917572021,
      0.990389347076416,
      0.9929178357124329,
      0.9887652397155762,
      0.9844646453857422,
      0.9899722337722778,
      0.993056058883667,
      0.9867734909057617,
      0.9795796871185303,
      0.9930830597877502,
      0.9935420751571655,
      0.9841433167457581,
      0.9834620952606201,
      0.9945908784866333,
      0.988934338092804,
      0.9838446378707886,
      0.9937757253646851,
      0.9943028688430786,
      0.9891713857650757,
      0.9925283193588257,
      0.9978910088539124,
      0.994579553604126,
      0.9909815788269043,
      0.9977446794509888,
      0.9971680045127869,
      0.9931902885437012,
      0.9956998229026794,
      0.9986168742179871,
      0.9967533349990845,
      0.9957959651947021,
      0.9988289475440979,
      0.9989252090454102,
      0.9977701306343079,
      0.9974296689033508,
      0.9963616132736206,
      0.9968488216400146,
      0.9983938336372375,
      0.999108612537384,
      0.999009907245636,
      0.9988375306129456,
      0.9988367557525635,
      0.9989401698112488,
      0.998782753944397,
      0.9987003803253174,
      0.99813312292099,
      0.9981029629707336,
      0.9947447776794434,
      0.9862261414527893,
      0.9861065149307251,
      0.995056688785553,
      0.9932012557983398,
      0.9830777645111084,
      0.9884626269340515,
      0.9943660497665405,
      0.9868671894073486,
      0.9724059104919434,
      0.9809829592704773,
      0.9814183712005615,
      0.9927030205726624,
      0.9946893453598022,
      0.9959720373153687,
      0.9936259984970093,
      0.9945772886276245,
      0.9962674379348755,
      0.9957895874977112,
      0.9924240708351135,
      0.9963303804397583,
      0.9969648122787476,
      0.9942366480827332,
      0.9941213726997375,
      0.9961876273155212,
      0.9953560829162598
    ],
    [
      0.11083301156759262,
      0.11809878051280975,
      0.11417588591575623,
      0.10982833057641983,
      0.10395163297653198,
      0.09829631447792053,
      0.09408920258283615,
      0.09047582000494003,
      0.08446340262889862,
      0.07669490575790405,
      0.07127894461154938,
      0.0708930715918541,
      0.06742722541093826,
      0.06637299805879593,
      0.06384371221065521,
      0.062323860824108124,
      0.06321907788515091,
      0.06221076473593712,
      0.06506580114364624,
      0.06825723499059677,
      0.06640434265136719,
      0.06494979560375214,
      0.06969593465328217,
      0.06798519194126129,
      0.06709334999322891,
      0.06830279529094696,
      0.07087745517492294,
      0.07036371529102325,
      0.06695768237113953,
      0.0676717758178711,
      0.07249501347541809,
      0.06742067635059357,
      0.06279821693897247,
      0.06946931779384613,
      0.06778480112552643,
      0.06363984942436218,
      0.0633874386548996,
      0.0697486475110054,
      0.06394776701927185,
      0.07244403660297394,
      0.07149969041347504,
      0.07192344218492508,
      0.07492627203464508,
      0.0731978714466095,
      0.07658389955759048,
      0.07449709624052048,
      0.0728430449962616,
      0.07076865434646606,
      0.07483771443367004,
      0.07111281156539917,
      0.0734085738658905,
      0.07392172515392303,
      0.08267265558242798,
      0.07651084661483765,
      0.07924196124076843,
      0.08058159798383713,
      0.0848027840256691,
      0.08401466906070709,
      0.0829586461186409,
      0.08282475173473358,
      0.08154098689556122,
      0.08431452512741089,
      0.07899493724107742,
      0.08567450195550919,
      0.08657139539718628,
      0.0886576697230339,
      0.08012321591377258,
      0.08828561753034592,
      0.08288241177797318,
      0.08407622575759888,
      0.08618451654911041,
      0.09028129279613495,
      0.09073759615421295,
      0.08792081475257874,
      0.09675247967243195,
      0.09730516374111176,
      0.09694238007068634,
      0.10575665533542633,
      0.10766378045082092,
      0.10565382242202759,
      0.11035178601741791,
      0.11658176779747009,
      0.11970781534910202,
      0.11163236200809479,
      0.9980772733688354,
      0.9984766244888306,
      0.9985980987548828,
      0.9989664554595947,
      0.9988664984703064,
      0.998515248298645,
      0.9960684180259705,
      0.982936441898346,
      0.928739607334137,
      0.9368589520454407,
      0.8662165999412537,
      0.8617944717407227,
      0.8650727868080139,
      0.9031489491462708,
      0.9291335344314575,
      0.9791818857192993,
      0.990904688835144,
      0.9964500069618225,
      0.9964849948883057,
      0.9955297708511353,
      0.9963700771331787,
      0.998006284236908,
      0.9980145692825317,
      0.9957231879234314,
      0.9954439997673035,
      0.9832857847213745,
      0.9637283682823181,
      0.9124436378479004,
      0.8928911685943604,
      0.8987383842468262,
      0.8889762163162231,
      0.9066028594970703,
      0.9168243408203125,
      0.9556053280830383,
      0.9421105980873108,
      0.9722025394439697,
      0.9616227149963379,
      0.9810298681259155,
      0.9786659479141235,
      0.989581823348999,
      0.9922196865081787,
      0.9971866607666016,
      0.9935910105705261,
      0.9950407147407532,
      0.9940974116325378,
      0.9847281575202942,
      0.9876007437705994,
      0.9965316653251648,
      0.9988031983375549,
      0.9993242621421814,
      0.9938698410987854,
      0.9985929131507874,
      0.9986181855201721,
      0.9994340538978577,
      0.9994442462921143,
      0.9957854151725769,
      0.9954721927642822,
      0.996019721031189,
      0.9962235689163208,
      0.9932426810264587,
      0.9869014024734497,
      0.9889666438102722,
      0.9931159019470215,
      0.9918959736824036,
      0.9920188784599304,
      0.9977734684944153,
      0.998751699924469,
      0.9992650151252747,
      0.9996135830879211,
      0.9992712140083313,
      0.9994142055511475,
      0.9975213408470154,
      0.997530996799469,
      0.9965933561325073,
      0.9975390434265137,
      0.9925251007080078,
      0.9872248768806458,
      0.9845833778381348,
      0.9821065664291382,
      0.9785260558128357,
      0.9724505543708801,
      0.9900975823402405,
      0.9978087544441223,
      0.9988085031509399,
      0.9993889927864075,
      0.9985584020614624,
      0.9959306716918945,
      0.9913142323493958,
      0.9749202132225037,
      0.9446420073509216,
      0.8887383937835693,
      0.8477745652198792,
      0.8809220790863037,
      0.907733142375946,
      0.9706968069076538,
      0.9877187013626099,
      0.9971137642860413,
      0.9973899722099304,
      0.9990761280059814,
      0.999276876449585,
      0.9995682835578918,
      0.998746931552887,
      0.9981819987297058,
      0.9888666272163391,
      0.9645739793777466,
      0.9742333292961121,
      0.9575886130332947,
      0.9839263558387756,
      0.997495710849762,
      0.9979217052459717,
      0.9981658458709717,
      0.9966991543769836,
      0.9954904317855835,
      0.9888548851013184,
      0.9795571565628052,
      0.9562532901763916,
      0.939539909362793,
      0.9396545886993408,
      0.9107203483581543,
      0.9255062937736511,
      0.967577338218689,
      0.9924347400665283,
      0.9813664555549622,
      0.9909042119979858,
      0.9611387252807617,
      0.9982902407646179,
      0.9962188601493835,
      0.9945585131645203,
      0.9977529048919678,
      0.9985048174858093,
      0.9987285733222961,
      0.9989942312240601,
      0.9988207817077637,
      0.9989092946052551,
      0.998869776725769,
      0.9973094463348389,
      0.9952796101570129,
      0.9893648624420166,
      0.9711372256278992,
      0.9257340431213379,
      0.9177539348602295,
      0.8972043991088867,
      0.8480222821235657,
      0.8353983759880066,
      0.8626088500022888,
      0.9122482538223267,
      0.9570977091789246,
      0.9705450534820557,
      0.9906933307647705,
      0.9917840957641602,
      0.9954167604446411,
      0.9954659342765808,
      0.9947072267532349,
      0.9918045997619629,
      0.9824874401092529,
      0.9783981442451477,
      0.9832602143287659,
      0.9619632959365845,
      0.9582924246788025,
      0.9334051609039307,
      0.9033119678497314,
      0.9312319159507751,
      0.8680362105369568,
      0.8792128562927246,
      0.9050688147544861,
      0.8871837854385376,
      0.8409908413887024,
      0.8546619415283203,
      0.8902801275253296,
      0.8737649321556091,
      0.8379901647567749,
      0.8714975118637085,
      0.8874057531356812,
      0.8532851338386536,
      0.8272814750671387,
      0.8800849914550781,
      0.8753043413162231,
      0.8357352614402771,
      0.8455170392990112,
      0.8957420587539673,
      0.8567425608634949,
      0.8286468982696533,
      0.8993651866912842,
      0.9359176754951477,
      0.9088408946990967,
      0.9424902200698853,
      0.9764362573623657,
      0.982864499092102,
      0.9943028092384338,
      0.99772047996521,
      0.9991240501403809,
      0.9990625381469727,
      0.9977626800537109,
      0.9805114269256592,
      0.9879840612411499,
      0.9905176758766174,
      0.9846130609512329,
      0.9893219470977783,
      0.9939440488815308,
      0.9938033819198608,
      0.9882892966270447,
      0.9927654266357422,
      0.9960639476776123,
      0.9922049641609192,
      0.9902392625808716,
      0.9906901121139526,
      0.9950103163719177,
      0.9919270873069763,
      0.9876788258552551,
      0.9901213645935059,
      0.9952161908149719,
      0.9908310174942017,
      0.9860267639160156,
      0.9903225302696228,
      0.994113028049469,
      0.9895151257514954,
      0.9844880104064941,
      0.99116450548172,
      0.9945517182350159,
      0.9876716732978821,
      0.9811021685600281,
      0.9947888851165771,
      0.995296061038971,
      0.9871260523796082,
      0.9879208207130432,
      0.9966172575950623,
      0.9921514987945557,
      0.988296389579773,
      0.9960811138153076,
      0.996207594871521,
      0.9916797876358032,
      0.9947141408920288,
      0.9984591007232666,
      0.9955005645751953,
      0.9920938014984131,
      0.9981744885444641,
      0.9976410269737244,
      0.9937692880630493,
      0.9961508512496948,
      0.9988294839859009,
      0.9973339438438416,
      0.996671736240387,
      0.999158501625061,
      0.9992142915725708,
      0.9983891844749451,
      0.9981307983398438,
      0.9973136782646179,
      0.9975979328155518,
      0.9987932443618774,
      0.9993658661842346,
      0.9992373585700989,
      0.9990873336791992,
      0.9991011023521423,
      0.999203622341156,
      0.9991574287414551,
      0.9990640878677368,
      0.9985191226005554,
      0.9984561204910278,
      0.9954472184181213,
      0.9874050617218018,
      0.9871144890785217,
      0.9956566095352173,
      0.9939061403274536,
      0.9844993352890015,
      0.9891734719276428,
      0.994918704032898,
      0.9881942868232727,
      0.974173903465271,
      0.9821580648422241,
      0.9822717308998108,
      0.9933432340621948,
      0.9952369928359985,
      0.9966040849685669,
      0.9945510029792786,
      0.9953694939613342,
      0.9970242977142334,
      0.996626079082489,
      0.9938513040542603,
      0.9972526431083679,
      0.9978158473968506,
      0.9956349730491638,
      0.9957649111747742,
      0.9973527789115906,
      0.9967084527015686
    ],
    [
      0.1051563024520874,
      0.1131998747587204,
      0.11011652648448944,
      0.10395236313343048,
      0.10159488767385483,
      0.09383296966552734,
      0.08979806303977966,
      0.09017333388328552,
      0.09123057126998901,
      0.08779346942901611,
      0.08214810490608215,
      0.08544478565454483,
      0.0842733159661293,
      0.0739116445183754,
      0.07329235970973969,
      0.07280484586954117,
      0.07239954173564911,
      0.06984051316976547,
      0.0697055459022522,
      0.07213141024112701,
      0.06948181241750717,
      0.06919370591640472,
      0.07101987302303314,
      0.0701427161693573,
      0.06843795627355576,
      0.06572084128856659,
      0.07043502479791641,
      0.06962314248085022,
      0.06623820960521698,
      0.06605304777622223,
      0.07265110313892365,
      0.06604315340518951,
      0.062185853719711304,
      0.06786627322435379,
      0.06788977980613708,
      0.06564667820930481,
      0.0675952285528183,
      0.07235173881053925,
      0.06465554237365723,
      0.07508976757526398,
      0.07061060518026352,
      0.07257482409477234,
      0.0695929080247879,
      0.06906945258378983,
      0.07553662359714508,
      0.07276046276092529,
      0.0686887726187706,
      0.0678839236497879,
      0.07298765331506729,
      0.07074838876724243,
      0.07496374845504761,
      0.07438014447689056,
      0.08276547491550446,
      0.07763431966304779,
      0.08152349293231964,
      0.08150432258844376,
      0.08523249626159668,
      0.08167942613363266,
      0.08399750292301178,
      0.08314548432826996,
      0.08179359883069992,
      0.08343620598316193,
      0.07788699120283127,
      0.08549325913190842,
      0.08474955707788467,
      0.08627132326364517,
      0.07685936987400055,
      0.08634466677904129,
      0.0804242491722107,
      0.083445243537426,
      0.08351045846939087,
      0.08794903755187988,
      0.08782157301902771,
      0.08683999627828598,
      0.09354269504547119,
      0.09571676701307297,
      0.09471521526575089,
      0.1029907613992691,
      0.1074906662106514,
      0.10696206241846085,
      0.11201018840074539,
      0.11673131585121155,
      0.12224338948726654,
      0.1139276996254921,
      0.9980863332748413,
      0.9984371662139893,
      0.9985502362251282,
      0.9989173412322998,
      0.9988124370574951,
      0.9984024167060852,
      0.995510458946228,
      0.9802635312080383,
      0.925159215927124,
      0.9331448078155518,
      0.8652557730674744,
      0.861338198184967,
      0.8648008108139038,
      0.9019076228141785,
      0.9285690784454346,
      0.9787762761116028,
      0.9905238151550293,
      0.996186375617981,
      0.9961707592010498,
      0.9945854544639587,
      0.9955631494522095,
      0.997726321220398,
      0.9977774620056152,
      0.9954065084457397,
      0.9952465295791626,
      0.9826676845550537,
      0.9626238346099854,
      0.9117732644081116,
      0.8940219879150391,
      0.8999598026275635,
      0.8891956806182861,
      0.9054320454597473,
      0.9160467982292175,
      0.9542942643165588,
      0.9401867389678955,
      0.9711334109306335,
      0.9591172337532043,
      0.97950279712677,
      0.9774073362350464,
      0.9886887073516846,
      0.9916961193084717,
      0.9970605969429016,
      0.9934157133102417,
      0.9951094388961792,
      0.9942315220832825,
      0.985027551651001,
      0.9877743721008301,
      0.9966179132461548,
      0.9988304972648621,
      0.99933922290802,
      0.9938949346542358,
      0.9986186623573303,
      0.9986618161201477,
      0.9994483590126038,
      0.9994531273841858,
      0.9957253932952881,
      0.9953761100769043,
      0.9959501028060913,
      0.9961978197097778,
      0.9932107925415039,
      0.9868180155754089,
      0.9888395667076111,
      0.9931322932243347,
      0.9920985698699951,
      0.9923053979873657,
      0.9978225827217102,
      0.9987573027610779,
      0.999261200428009,
      0.999610960483551,
      0.9992754459381104,
      0.999409019947052,
      0.997485876083374,
      0.9974517822265625,
      0.9964376091957092,
      0.9974206686019897,
      0.9921166300773621,
      0.9865844249725342,
      0.9840288758277893,
      0.9818739295005798,
      0.9784548282623291,
      0.973132312297821,
      0.9902389049530029,
      0.9977627396583557,
      0.9987672567367554,
      0.9993606805801392,
      0.9984539151191711,
      0.99565589427948,
      0.9909066557884216,
      0.9741316437721252,
      0.9433749318122864,
      0.8858161568641663,
      0.8456627726554871,
      0.8779094219207764,
      0.9094201922416687,
      0.9711595773696899,
      0.9872527122497559,
      0.9969204664230347,
      0.9972099661827087,
      0.9990352392196655,
      0.999255895614624,
      0.999552845954895,
      0.9987373352050781,
      0.9982122182846069,
      0.989417552947998,
      0.9667485952377319,
      0.9750415682792664,
      0.9588153958320618,
      0.9845299124717712,
      0.9974331259727478,
      0.9977779984474182,
      0.9979653358459473,
      0.9964413046836853,
      0.9950940012931824,
      0.9881103038787842,
      0.9789161682128906,
      0.9553879499435425,
      0.9402384161949158,
      0.940667986869812,
      0.911656379699707,
      0.9257519245147705,
      0.96599280834198,
      0.9916937947273254,
      0.9795931577682495,
      0.9903117418289185,
      0.9601926803588867,
      0.9981575608253479,
      0.9958589673042297,
      0.9941844940185547,
      0.997608482837677,
      0.9983738660812378,
      0.9986493587493896,
      0.998941957950592,
      0.9987640380859375,
      0.9988656044006348,
      0.9988253116607666,
      0.9972525238990784,
      0.995056688785553,
      0.9881445169448853,
      0.967801034450531,
      0.9205816984176636,
      0.9119701981544495,
      0.8927079439163208,
      0.8483836650848389,
      0.8372254371643066,
      0.8625196218490601,
      0.9100033640861511,
      0.952545702457428,
      0.9672197103500366,
      0.989567220211029,
      0.9909893870353699,
      0.9950306415557861,
      0.9948909878730774,
      0.994351863861084,
      0.9914224147796631,
      0.9811573028564453,
      0.9766314625740051,
      0.9816033244132996,
      0.9581947922706604,
      0.9535654187202454,
      0.9279980659484863,
      0.8996595144271851,
      0.9278758764266968,
      0.8676471710205078,
      0.8793798089027405,
      0.9052457809448242,
      0.8864977955818176,
      0.8416892290115356,
      0.855539083480835,
      0.8914140462875366,
      0.874667763710022,
      0.8385049700737,
      0.8739886283874512,
      0.8889751434326172,
      0.8537300229072571,
      0.8308425545692444,
      0.8822550177574158,
      0.8763790130615234,
      0.8366225957870483,
      0.8508092761039734,
      0.9010101556777954,
      0.8582831025123596,
      0.8328016996383667,
      0.9101060628890991,
      0.9401249885559082,
      0.9129841327667236,
      0.94597327709198,
      0.9776449799537659,
      0.983720064163208,
      0.9943895936012268,
      0.9976755380630493,
      0.9991018176078796,
      0.9990250468254089,
      0.9976762533187866,
      0.9802461266517639,
      0.9877567291259766,
      0.990279495716095,
      0.9841268062591553,
      0.9891835451126099,
      0.9938030242919922,
      0.9935461282730103,
      0.9881191253662109,
      0.9927218556404114,
      0.9958299398422241,
      0.9917546510696411,
      0.9902568459510803,
      0.9906207919120789,
      0.9944965243339539,
      0.9915114641189575,
      0.9875063300132751,
      0.9898749589920044,
      0.9947255849838257,
      0.9905861020088196,
      0.9863922595977783,
      0.9903950095176697,
      0.9937208890914917,
      0.9896390438079834,
      0.9860982894897461,
      0.991750180721283,
      0.9945142865180969,
      0.9884458184242249,
      0.9826240539550781,
      0.9949858784675598,
      0.9953905940055847,
      0.9876638054847717,
      0.9873490929603577,
      0.9963496327400208,
      0.9920831322669983,
      0.987730085849762,
      0.9957188963890076,
      0.9960992336273193,
      0.9919137954711914,
      0.9946438074111938,
      0.9984208345413208,
      0.9955184459686279,
      0.992257833480835,
      0.9981811046600342,
      0.997622549533844,
      0.9939905405044556,
      0.9963853359222412,
      0.9988837838172913,
      0.9974299669265747,
      0.9968145489692688,
      0.9992089867591858,
      0.9992460012435913,
      0.9984330534934998,
      0.9981407523155212,
      0.9973562359809875,
      0.9975850582122803,
      0.9987812638282776,
      0.9993347525596619,
      0.9992296695709229,
      0.9990954995155334,
      0.9991170763969421,
      0.9992273449897766,
      0.9992043972015381,
      0.9991059899330139,
      0.9985277652740479,
      0.9984229207038879,
      0.9951673150062561,
      0.9867046475410461,
      0.9866152405738831,
      0.9955001473426819,
      0.9935857057571411,
      0.9841297268867493,
      0.9892458319664001,
      0.994949460029602,
      0.98804771900177,
      0.974934458732605,
      0.9833200573921204,
      0.983245313167572,
      0.9936753511428833,
      0.9955439567565918,
      0.9968546628952026,
      0.9948318004608154,
      0.9955769777297974,
      0.9971823692321777,
      0.996816873550415,
      0.9941152334213257,
      0.9974017143249512,
      0.997946560382843,
      0.9958624243736267,
      0.9959972500801086,
      0.9974992871284485,
      0.9968600273132324
    ],
    [
      0.10649605840444565,
      0.11354672163724899,
      0.10536552965641022,
      0.10254622250795364,
      0.09993629902601242,
      0.09768570959568024,
      0.09238240122795105,
      0.0974433571100235,
      0.09552972763776779,
      0.09013194590806961,
      0.0874212458729744,
      0.09345238655805588,
      0.09172581136226654,
      0.08106141537427902,
      0.08231715112924576,
      0.08254043012857437,
      0.0825873389840126,
      0.0808936208486557,
      0.08155780285596848,
      0.08395064622163773,
      0.07679902762174606,
      0.07767049223184586,
      0.0806819275021553,
      0.07964751124382019,
      0.0741945207118988,
      0.07471100986003876,
      0.0792616531252861,
      0.07657601684331894,
      0.07336001098155975,
      0.07508915662765503,
      0.07943328469991684,
      0.0709710568189621,
      0.06932482868432999,
      0.074021115899086,
      0.0749511793255806,
      0.0682038813829422,
      0.07334020733833313,
      0.07809117436408997,
      0.06786315143108368,
      0.07506056129932404,
      0.0721328929066658,
      0.07417356222867966,
      0.07169376313686371,
      0.07345837354660034,
      0.07533077150583267,
      0.0725540891289711,
      0.07409723103046417,
      0.07436101138591766,
      0.07509047538042068,
      0.07370918989181519,
      0.07432200014591217,
      0.07424502074718475,
      0.0825086310505867,
      0.07730292528867722,
      0.08074775338172913,
      0.08003386110067368,
      0.08423089981079102,
      0.08418609201908112,
      0.0865473672747612,
      0.0849209874868393,
      0.08533860743045807,
      0.08662913739681244,
      0.080898217856884,
      0.08707684278488159,
      0.08898452669382095,
      0.08863430470228195,
      0.08101588487625122,
      0.08748184144496918,
      0.08305351436138153,
      0.08656162023544312,
      0.08710053563117981,
      0.09333197772502899,
      0.09268982708454132,
      0.09368729591369629,
      0.1038387194275856,
      0.10303859412670135,
      0.10675373673439026,
      0.11695975065231323,
      0.11967234313488007,
      0.1213848665356636,
      0.12900279462337494,
      0.13914549350738525,
      0.14027883112430573,
      0.1440230756998062,
      0.9982966780662537,
      0.9985895752906799,
      0.9986491203308105,
      0.9989715814590454,
      0.9988889098167419,
      0.9984927177429199,
      0.9957741498947144,
      0.9812543392181396,
      0.9266518354415894,
      0.9339290261268616,
      0.8653878569602966,
      0.8606436848640442,
      0.8626517057418823,
      0.8999428153038025,
      0.9266817569732666,
      0.9781676530838013,
      0.9903717041015625,
      0.9963879585266113,
      0.9965795278549194,
      0.9954854846000671,
      0.9963069558143616,
      0.9980077743530273,
      0.9979657530784607,
      0.995593249797821,
      0.9953233003616333,
      0.9822602868080139,
      0.9620029926300049,
      0.9114272594451904,
      0.8927696943283081,
      0.8982721567153931,
      0.8867489695549011,
      0.9022064208984375,
      0.9114848971366882,
      0.9507169723510742,
      0.9367131590843201,
      0.9701653122901917,
      0.9584990739822388,
      0.9793713688850403,
      0.9774526953697205,
      0.9890943169593811,
      0.9920807480812073,
      0.9972774386405945,
      0.9936684370040894,
      0.9951468110084534,
      0.9941426515579224,
      0.9846274852752686,
      0.9877759218215942,
      0.9967484474182129,
      0.9989149570465088,
      0.9993871450424194,
      0.9941048622131348,
      0.9986854195594788,
      0.9986898899078369,
      0.9994611740112305,
      0.9994794130325317,
      0.9958127737045288,
      0.9953705072402954,
      0.9959865212440491,
      0.9962460994720459,
      0.9933443069458008,
      0.9869736433029175,
      0.9888786673545837,
      0.9929571151733398,
      0.991694450378418,
      0.991767406463623,
      0.9977525472640991,
      0.9987807869911194,
      0.9992993474006653,
      0.9996405243873596,
      0.999344527721405,
      0.9994615912437439,
      0.9977021813392639,
      0.9976626634597778,
      0.9967241883277893,
      0.9976427555084229,
      0.9925459027290344,
      0.987114429473877,
      0.9842239022254944,
      0.9816712141036987,
      0.9776932001113892,
      0.9712399840354919,
      0.9895017743110657,
      0.9977170825004578,
      0.9987998604774475,
      0.9994161128997803,
      0.9986003041267395,
      0.9958587884902954,
      0.9909039735794067,
      0.9731491208076477,
      0.9402941465377808,
      0.8805729150772095,
      0.8416274189949036,
      0.8739128112792969,
      0.9051535129547119,
      0.967951774597168,
      0.9861371517181396,
      0.9968621134757996,
      0.9972454905509949,
      0.999071478843689,
      0.999281644821167,
      0.9995712041854858,
      0.9987109303474426,
      0.9981330633163452,
      0.9883984923362732,
      0.9632887244224548,
      0.972923994064331,
      0.9546754956245422,
      0.982815682888031,
      0.9972813129425049,
      0.9977909922599792,
      0.9980308413505554,
      0.996539831161499,
      0.9950779676437378,
      0.987729012966156,
      0.9776837229728699,
      0.9537419080734253,
      0.9391788840293884,
      0.9396880269050598,
      0.9114292860031128,
      0.9260114431381226,
      0.9672219157218933,
      0.9917581677436829,
      0.9797293543815613,
      0.9905428290367126,
      0.9607471227645874,
      0.9983974695205688,
      0.9965457320213318,
      0.9952075481414795,
      0.9979789853096008,
      0.9985883831977844,
      0.9987611770629883,
      0.9990255832672119,
      0.9989140629768372,
      0.9990028738975525,
      0.9989271759986877,
      0.997474730014801,
      0.9953426718711853,
      0.9886797070503235,
      0.9688522219657898,
      0.922236979007721,
      0.9137591123580933,
      0.8943966031074524,
      0.8487388491630554,
      0.8362951874732971,
      0.8623571991920471,
      0.9110370874404907,
      0.9558863043785095,
      0.9688988327980042,
      0.9900611639022827,
      0.991520345211029,
      0.9953771233558655,
      0.9953756928443909,
      0.994891881942749,
      0.9922084808349609,
      0.982482373714447,
      0.9781294465065002,
      0.9827297925949097,
      0.959984302520752,
      0.9554393291473389,
      0.9300771951675415,
      0.9024173021316528,
      0.9312330484390259,
      0.8694194555282593,
      0.8827124238014221,
      0.9090346097946167,
      0.8866587281227112,
      0.8416721820831299,
      0.8570297956466675,
      0.8916089534759521,
      0.8749440908432007,
      0.8386703729629517,
      0.8741794228553772,
      0.8893860578536987,
      0.8521288633346558,
      0.8301233053207397,
      0.88140869140625,
      0.8755061626434326,
      0.8324248790740967,
      0.8489959836006165,
      0.8990367650985718,
      0.8551759719848633,
      0.8293645977973938,
      0.9044346809387207,
      0.9363957643508911,
      0.9080438613891602,
      0.9415261149406433,
      0.9758052825927734,
      0.9828091263771057,
      0.9938433766365051,
      0.9975171685218811,
      0.9991337656974792,
      0.9990988373756409,
      0.9978284239768982,
      0.9812847375869751,
      0.9886057376861572,
      0.990960955619812,
      0.9852741956710815,
      0.9897350072860718,
      0.9940703511238098,
      0.9939777255058289,
      0.9887259006500244,
      0.9929261803627014,
      0.9960446953773499,
      0.9923126101493835,
      0.9906303882598877,
      0.9906560778617859,
      0.9947875738143921,
      0.9917972087860107,
      0.9875838756561279,
      0.9898438453674316,
      0.994960367679596,
      0.9909480810165405,
      0.986871063709259,
      0.9904772043228149,
      0.9942288994789124,
      0.9903321862220764,
      0.9868878722190857,
      0.9921771287918091,
      0.9952702522277832,
      0.9900406002998352,
      0.9846997261047363,
      0.9956537485122681,
      0.9963189363479614,
      0.9901307821273804,
      0.989465594291687,
      0.9969842433929443,
      0.9934777021408081,
      0.9895749688148499,
      0.9963580369949341,
      0.9966981410980225,
      0.993057906627655,
      0.995438277721405,
      0.998583972454071,
      0.9960376620292664,
      0.9929640889167786,
      0.9983788132667542,
      0.9978572130203247,
      0.9945414662361145,
      0.9968639612197876,
      0.999035120010376,
      0.9978353381156921,
      0.9973877668380737,
      0.9993730783462524,
      0.9993718266487122,
      0.9986751675605774,
      0.9983891844749451,
      0.9977054595947266,
      0.9978578090667725,
      0.9989073872566223,
      0.9993967413902283,
      0.9992966055870056,
      0.9991834163665771,
      0.9992161393165588,
      0.999336838722229,
      0.9993653893470764,
      0.9992766976356506,
      0.9987246990203857,
      0.998612105846405,
      0.9955750107765198,
      0.9875789880752563,
      0.9875161647796631,
      0.9959543943405151,
      0.9940635561943054,
      0.9851848483085632,
      0.9900503158569336,
      0.9954061508178711,
      0.9888486862182617,
      0.9767376780509949,
      0.9848569631576538,
      0.9847779273986816,
      0.9944174289703369,
      0.9961866140365601,
      0.9974054098129272,
      0.9956660270690918,
      0.9963127374649048,
      0.9977299571037292,
      0.9974238276481628,
      0.9951274394989014,
      0.9979497194290161,
      0.9984036684036255,
      0.9966835379600525,
      0.9968634843826294,
      0.9980818629264832,
      0.9974973797798157
    ],
    [
      0.1029098778963089,
      0.11565551906824112,
      0.11116322129964828,
      0.10669104009866714,
      0.10940365493297577,
      0.104843370616436,
      0.10253629088401794,
      0.10544323921203613,
      0.10458831489086151,
      0.09737537801265717,
      0.10459962487220764,
      0.11229253560304642,
      0.10928205400705338,
      0.09748024493455887,
      0.09973230957984924,
      0.09945119917392731,
      0.09686385840177536,
      0.10053911060094833,
      0.09938526898622513,
      0.1021357849240303,
      0.09529031813144684,
      0.09910766035318375,
      0.1010662391781807,
      0.10084915161132812,
      0.09396632015705109,
      0.0942520946264267,
      0.09895309060811996,
      0.09044377505779266,
      0.08570685982704163,
      0.08910725265741348,
      0.09115760028362274,
      0.08424621820449829,
      0.08301074802875519,
      0.08783291280269623,
      0.08607489615678787,
      0.0810311809182167,
      0.0877055898308754,
      0.08865233510732651,
      0.07936443388462067,
      0.07541458308696747,
      0.07629342377185822,
      0.08088704198598862,
      0.0761813297867775,
      0.075632743537426,
      0.07384836673736572,
      0.07439396530389786,
      0.07527334988117218,
      0.07427380234003067,
      0.07636341452598572,
      0.07734952867031097,
      0.07831714302301407,
      0.07753630727529526,
      0.08486786484718323,
      0.08025528490543365,
      0.08408985286951065,
      0.08226358145475388,
      0.08753088861703873,
      0.08807757496833801,
      0.09032467007637024,
      0.08731309324502945,
      0.09367715567350388,
      0.09433738142251968,
      0.09055598080158234,
      0.09504491090774536,
      0.09548652172088623,
      0.09494189918041229,
      0.0907316654920578,
      0.09338270127773285,
      0.09433332830667496,
      0.09548263996839523,
      0.09947258979082108,
      0.10679595172405243,
      0.10598444938659668,
      0.1096271276473999,
      0.1167493462562561,
      0.11988072097301483,
      0.12619829177856445,
      0.1366497427225113,
      0.14547130465507507,
      0.1558944582939148,
      0.18024089932441711,
      0.18916583061218262,
      0.19906291365623474,
      0.2239912897348404,
      0.9985852241516113,
      0.9987791180610657,
      0.9987632632255554,
      0.999017059803009,
      0.9989244341850281,
      0.9984979629516602,
      0.9958163499832153,
      0.9811078310012817,
      0.9267394542694092,
      0.9333051443099976,
      0.865789532661438,
      0.8608100414276123,
      0.8610631227493286,
      0.8985949754714966,
      0.9253615140914917,
      0.9781000018119812,
      0.9904778003692627,
      0.9965705275535583,
      0.996780514717102,
      0.9958134293556213,
      0.9966800212860107,
      0.9981943964958191,
      0.9981211423873901,
      0.9958580732345581,
      0.9954730272293091,
      0.9820942878723145,
      0.9614888429641724,
      0.9112266302108765,
      0.8916700482368469,
      0.896448016166687,
      0.8842865228652954,
      0.8993313908576965,
      0.9079591631889343,
      0.9493881464004517,
      0.9352016448974609,
      0.9697664976119995,
      0.9582746624946594,
      0.9796803593635559,
      0.9781026244163513,
      0.9898195266723633,
      0.9927070140838623,
      0.9975441694259644,
      0.9943015575408936,
      0.9956310987472534,
      0.9945951700210571,
      0.9853460192680359,
      0.9886777400970459,
      0.9972056150436401,
      0.9990965127944946,
      0.9994839429855347,
      0.9948078393936157,
      0.9988979697227478,
      0.9988765120506287,
      0.9995353817939758,
      0.9995546936988831,
      0.9962336421012878,
      0.9958052635192871,
      0.9964662194252014,
      0.9967657923698425,
      0.9941185712814331,
      0.9879705905914307,
      0.9897041320800781,
      0.993362307548523,
      0.9919726848602295,
      0.991957426071167,
      0.9979779720306396,
      0.9989472031593323,
      0.9994012117385864,
      0.9996944665908813,
      0.9994521141052246,
      0.9995437264442444,
      0.9980446696281433,
      0.9979853630065918,
      0.9971809983253479,
      0.9979883432388306,
      0.9932924509048462,
      0.9882047176361084,
      0.9851589202880859,
      0.9824500679969788,
      0.9782061576843262,
      0.9714375138282776,
      0.9896358847618103,
      0.9977777600288391,
      0.9988599419593811,
      0.9994871616363525,
      0.998768150806427,
      0.9961506724357605,
      0.9912529587745667,
      0.9730527400970459,
      0.9392896294593811,
      0.8779181241989136,
      0.8385802507400513,
      0.8705762624740601,
      0.9026330709457397,
      0.9658901691436768,
      0.985496461391449,
      0.996873676776886,
      0.9972997307777405,
      0.9990919232368469,
      0.9993239045143127,
      0.9995996952056885,
      0.9987443089485168,
      0.9981982707977295,
      0.9884459376335144,
      0.9623032808303833,
      0.972061276435852,
      0.952117919921875,
      0.9817246794700623,
      0.9971764087677002,
      0.9977948665618896,
      0.9981637597084045,
      0.9966751337051392,
      0.9952266216278076,
      0.9877208471298218,
      0.9769090414047241,
      0.9523253440856934,
      0.9377692937850952,
      0.9385098218917847,
      0.9108321666717529,
      0.9261289834976196,
      0.9676509499549866,
      0.991811990737915,
      0.9792441725730896,
      0.9904657006263733,
      0.9606572389602661,
      0.9985862970352173,
      0.9969848990440369,
      0.9958391785621643,
      0.9983395338058472,
      0.9988006353378296,
      0.9988735318183899,
      0.9991363286972046,
      0.9990819096565247,
      0.9991330504417419,
      0.9990468621253967,
      0.9977259039878845,
      0.9955007433891296,
      0.9887291789054871,
      0.9682743549346924,
      0.9197779893875122,
      0.9097826480865479,
      0.8932036757469177,
      0.8500455617904663,
      0.8383269906044006,
      0.8634911775588989,
      0.911992073059082,
      0.9570400714874268,
      0.9689165353775024,
      0.9900451302528381,
      0.9914438128471375,
      0.9954313039779663,
      0.9955260753631592,
      0.995280921459198,
      0.9929875135421753,
      0.9830572605133057,
      0.9781622290611267,
      0.9824973344802856,
      0.9589739441871643,
      0.9542065858840942,
      0.9292906522750854,
      0.9026862382888794,
      0.9319826364517212,
      0.8708820343017578,
      0.8829249143600464,
      0.9104279279708862,
      0.886204719543457,
      0.8412338495254517,
      0.8555899858474731,
      0.8911631107330322,
      0.873429000377655,
      0.8324885964393616,
      0.8723912239074707,
      0.8884230256080627,
      0.845099687576294,
      0.8197003602981567,
      0.8793050050735474,
      0.8718291521072388,
      0.8248255252838135,
      0.8427340388298035,
      0.8968898057937622,
      0.8516989350318909,
      0.8252500295639038,
      0.8988943099975586,
      0.9325603246688843,
      0.9047120213508606,
      0.9384653568267822,
      0.9748057126998901,
      0.9821533560752869,
      0.9937273859977722,
      0.9975250363349915,
      0.9992377161979675,
      0.9992199540138245,
      0.9980985522270203,
      0.982582688331604,
      0.9896456599235535,
      0.991845965385437,
      0.9864338040351868,
      0.9902571439743042,
      0.9943782687187195,
      0.9943870306015015,
      0.9891175031661987,
      0.9930257797241211,
      0.996192991733551,
      0.9924784302711487,
      0.9903912544250488,
      0.9905165433883667,
      0.9948355555534363,
      0.9917179942131042,
      0.9872371554374695,
      0.9893364310264587,
      0.9948137402534485,
      0.9905492663383484,
      0.9861562252044678,
      0.9898551106452942,
      0.9941545128822327,
      0.9901587963104248,
      0.9863352179527283,
      0.9919820427894592,
      0.9953851103782654,
      0.9901934266090393,
      0.9847863912582397,
      0.9958475828170776,
      0.9966492652893066,
      0.990698516368866,
      0.9898661375045776,
      0.9973045587539673,
      0.994055986404419,
      0.9900892376899719,
      0.9966626763343811,
      0.9971199631690979,
      0.9937897324562073,
      0.9958904385566711,
      0.9987475872039795,
      0.9965694546699524,
      0.9937801361083984,
      0.9985874891281128,
      0.9981504082679749,
      0.9951151013374329,
      0.9972792267799377,
      0.999202311038971,
      0.9982879757881165,
      0.9980442523956299,
      0.999549925327301,
      0.9995202422142029,
      0.9989873170852661,
      0.9987345337867737,
      0.9982166886329651,
      0.9982568621635437,
      0.9990957975387573,
      0.9994750022888184,
      0.9993942975997925,
      0.9993098378181458,
      0.9993509650230408,
      0.9994685053825378,
      0.9995437264442444,
      0.9994596242904663,
      0.9989305734634399,
      0.9987914562225342,
      0.9958915710449219,
      0.9879124164581299,
      0.9879806041717529,
      0.9962848424911499,
      0.9942976236343384,
      0.9854696989059448,
      0.9905438423156738,
      0.9957008361816406,
      0.9892354011535645,
      0.9777629375457764,
      0.9862123727798462,
      0.9861267805099487,
      0.9951179623603821,
      0.9968723058700562,
      0.998013973236084,
      0.9966362118721008,
      0.9971188306808472,
      0.9983147978782654,
      0.9981290698051453,
      0.9963314533233643,
      0.9985561966896057,
      0.9988929629325867,
      0.9976568818092346,
      0.9978265762329102,
      0.9987126588821411,
      0.9982428550720215
    ],
    [
      0.10975190997123718,
      0.1241033673286438,
      0.11969998478889465,
      0.1204148456454277,
      0.12465838342905045,
      0.11837422102689743,
      0.11662362515926361,
      0.124336376786232,
      0.12453728169202805,
      0.11552320420742035,
      0.1265460103750229,
      0.13215452432632446,
      0.1272403597831726,
      0.1192203015089035,
      0.1273394227027893,
      0.1318628340959549,
      0.11932723224163055,
      0.12281528115272522,
      0.12823571264743805,
      0.12272650003433228,
      0.1152886301279068,
      0.12562625110149384,
      0.12987132370471954,
      0.11978764832019806,
      0.11283708363771439,
      0.11481067538261414,
      0.11532474309206009,
      0.10264302790164948,
      0.09669791162014008,
      0.10179435461759567,
      0.09884427487850189,
      0.0884382575750351,
      0.09033428877592087,
      0.09475481510162354,
      0.08989641070365906,
      0.08578479290008545,
      0.09094857424497604,
      0.0925559252500534,
      0.08449074625968933,
      0.08462520688772202,
      0.08477596938610077,
      0.08745142817497253,
      0.08556775748729706,
      0.08598800003528595,
      0.08157539367675781,
      0.08364460617303848,
      0.0839959904551506,
      0.08336102217435837,
      0.08661361783742905,
      0.08521167188882828,
      0.08806123584508896,
      0.08928301930427551,
      0.09884537011384964,
      0.0927821695804596,
      0.10062595456838608,
      0.09672270715236664,
      0.10621416568756104,
      0.10998070240020752,
      0.11106646060943604,
      0.1066688597202301,
      0.11418045312166214,
      0.11434493213891983,
      0.11189376562833786,
      0.11338822543621063,
      0.1211516335606575,
      0.11666463315486908,
      0.11249353736639023,
      0.11790191382169724,
      0.11889110505580902,
      0.12370264530181885,
      0.1287633329629898,
      0.13123352825641632,
      0.13226614892482758,
      0.14263874292373657,
      0.14406418800354004,
      0.14689312875270844,
      0.16479231417179108,
      0.18323557078838348,
      0.19518783688545227,
      0.22324657440185547,
      0.2557174861431122,
      0.25035572052001953,
      0.263729065656662,
      0.2790418863296509,
      0.9987854361534119,
      0.9989138245582581,
      0.9988189935684204,
      0.9990135431289673,
      0.9989137053489685,
      0.9984751343727112,
      0.9956738948822021,
      0.9803741574287415,
      0.9263511896133423,
      0.932853102684021,
      0.8666409254074097,
      0.8618966341018677,
      0.8611876368522644,
      0.8985122442245483,
      0.9247772693634033,
      0.9779753684997559,
      0.9904273152351379,
      0.9968169927597046,
      0.9971453547477722,
      0.9966894388198853,
      0.9974116683006287,
      0.998483419418335,
      0.9984031319618225,
      0.9962730407714844,
      0.9955623745918274,
      0.9816873073577881,
      0.9602934122085571,
      0.9104506969451904,
      0.8894972801208496,
      0.894467830657959,
      0.8799196481704712,
      0.8956438302993774,
      0.9035090208053589,
      0.9474704265594482,
      0.9325321912765503,
      0.9690793752670288,
      0.9580483436584473,
      0.9800283312797546,
      0.978875994682312,
      0.9908322095870972,
      0.9935816526412964,
      0.9979705214500427,
      0.9950205683708191,
      0.9960946440696716,
      0.9949085116386414,
      0.9856939315795898,
      0.9893827438354492,
      0.9976223111152649,
      0.9992589354515076,
      0.9995743632316589,
      0.9956117868423462,
      0.999115526676178,
      0.9990547299385071,
      0.9996112585067749,
      0.9996382594108582,
      0.996877133846283,
      0.9964885711669922,
      0.997136652469635,
      0.9974257946014404,
      0.9951128363609314,
      0.9894647598266602,
      0.9909541606903076,
      0.9939415454864502,
      0.9923627972602844,
      0.9921716451644897,
      0.9982510209083557,
      0.9991527795791626,
      0.9995244741439819,
      0.9997550845146179,
      0.9995729327201843,
      0.9996374845504761,
      0.9984459280967712,
      0.9984006285667419,
      0.9977578520774841,
      0.9984050989151001,
      0.994437038898468,
      0.9895954132080078,
      0.9861766695976257,
      0.9829623699188232,
      0.9780370593070984,
      0.9703056216239929,
      0.989256739616394,
      0.9978205561637878,
      0.9989296793937683,
      0.9995737671852112,
      0.9989839196205139,
      0.9965422749519348,
      0.9916208386421204,
      0.9724209904670715,
      0.937677264213562,
      0.873738169670105,
      0.8344234228134155,
      0.8688521385192871,
      0.9000288248062134,
      0.9637475609779358,
      0.9843380451202393,
      0.9968441128730774,
      0.9973629713058472,
      0.9991679787635803,
      0.999391496181488,
      0.9996422529220581,
      0.9987800121307373,
      0.998226523399353,
      0.9879868626594543,
      0.9598508477210999,
      0.9699931740760803,
      0.9478775262832642,
      0.9801155924797058,
      0.9970356225967407,
      0.9978929162025452,
      0.9983408451080322,
      0.9969240427017212,
      0.9956251382827759,
      0.9881523847579956,
      0.9762957096099854,
      0.9509759545326233,
      0.9359468221664429,
      0.9363045692443848,
      0.909083366394043,
      0.9250977635383606,
      0.9667596220970154,
      0.991412341594696,
      0.9780222177505493,
      0.9901677966117859,
      0.9602351188659668,
      0.9988287091255188,
      0.9976289868354797,
      0.9967598915100098,
      0.9987149238586426,
      0.9989970326423645,
      0.9989551305770874,
      0.9992202520370483,
      0.999219536781311,
      0.9992752075195312,
      0.9991063475608826,
      0.9978881478309631,
      0.9954822063446045,
      0.9883720278739929,
      0.9663774967193604,
      0.9170366525650024,
      0.9065622687339783,
      0.892067551612854,
      0.8521736860275269,
      0.839565098285675,
      0.8637781143188477,
      0.9123860597610474,
      0.9577374458312988,
      0.9682254791259766,
      0.9894711971282959,
      0.990626335144043,
      0.9951802492141724,
      0.9953791499137878,
      0.9954433441162109,
      0.993486225605011,
      0.9834349155426025,
      0.9777773022651672,
      0.981696605682373,
      0.9571059346199036,
      0.9517039060592651,
      0.9277622103691101,
      0.9032957553863525,
      0.9330021142959595,
      0.8709018230438232,
      0.8836126923561096,
      0.9129619598388672,
      0.8852705955505371,
      0.8374261856079102,
      0.854928731918335,
      0.8902016878128052,
      0.871134877204895,
      0.8281663656234741,
      0.8709002733230591,
      0.8874176144599915,
      0.8410298824310303,
      0.8158267736434937,
      0.8779450058937073,
      0.8688720464706421,
      0.8172397613525391,
      0.8414614200592041,
      0.8958940505981445,
      0.8494943380355835,
      0.8216977715492249,
      0.8952626585960388,
      0.9294127225875854,
      0.9009108543395996,
      0.9345830082893372,
      0.9732443690299988,
      0.9809914827346802,
      0.9934818744659424,
      0.9976356029510498,
      0.9993885159492493,
      0.9993926882743835,
      0.9985283613204956,
      0.985136091709137,
      0.9915431141853333,
      0.9933683276176453,
      0.988615870475769,
      0.9914669990539551,
      0.9951192736625671,
      0.9952701330184937,
      0.9904212355613708,
      0.9936823844909668,
      0.996768593788147,
      0.9934239387512207,
      0.9911782741546631,
      0.991098165512085,
      0.9952622056007385,
      0.9922202825546265,
      0.9874379634857178,
      0.9892021417617798,
      0.9950066804885864,
      0.9909298419952393,
      0.9859740138053894,
      0.9890320897102356,
      0.9943732619285583,
      0.9906241297721863,
      0.9858434796333313,
      0.9917786717414856,
      0.9958367943763733,
      0.9911078810691833,
      0.9847514629364014,
      0.9959741234779358,
      0.9971133470535278,
      0.9916478991508484,
      0.9905166029930115,
      0.9976711869239807,
      0.994900107383728,
      0.990801990032196,
      0.9969334602355957,
      0.9975830912590027,
      0.9946828484535217,
      0.9963093400001526,
      0.998877763748169,
      0.9971706867218018,
      0.994972825050354,
      0.9988188147544861,
      0.9984687566757202,
      0.9958675503730774,
      0.9979064464569092,
      0.9993590116500854,
      0.9986510276794434,
      0.9985376000404358,
      0.9996722936630249,
      0.9996238946914673,
      0.9992151856422424,
      0.9989986419677734,
      0.9985679388046265,
      0.9985355734825134,
      0.9992021918296814,
      0.9995210766792297,
      0.999448835849762,
      0.9994019269943237,
      0.999453067779541,
      0.9995633363723755,
      0.9996653199195862,
      0.9995906949043274,
      0.9990972280502319,
      0.998932421207428,
      0.9961481690406799,
      0.9881671071052551,
      0.9883484244346619,
      0.9965171813964844,
      0.9943482279777527,
      0.9856301546096802,
      0.9910496473312378,
      0.9960268139839172,
      0.9894886016845703,
      0.9788986444473267,
      0.9878259301185608,
      0.9878897070884705,
      0.9959475994110107,
      0.9975900053977966,
      0.9985684752464294,
      0.997549831867218,
      0.9978742003440857,
      0.9987899661064148,
      0.9987010359764099,
      0.9973716735839844,
      0.9990153312683105,
      0.99924635887146,
      0.9984537959098816,
      0.998558521270752,
      0.9991607666015625,
      0.9988176822662354
    ],
    [
      0.1286850869655609,
      0.1446705013513565,
      0.14411936700344086,
      0.14316877722740173,
      0.14807596802711487,
      0.13827919960021973,
      0.13897161185741425,
      0.15255600214004517,
      0.15157319605350494,
      0.14801831543445587,
      0.15518516302108765,
      0.15902945399284363,
      0.1506434679031372,
      0.14924582839012146,
      0.1575264036655426,
      0.15983419120311737,
      0.14451207220554352,
      0.15110649168491364,
      0.16117136180400848,
      0.1510726660490036,
      0.14973919093608856,
      0.16653397679328918,
      0.17286941409111023,
      0.16158634424209595,
      0.15367719531059265,
      0.15791884064674377,
      0.1534176915884018,
      0.13385698199272156,
      0.12880869209766388,
      0.13355185091495514,
      0.12655815482139587,
      0.11446887999773026,
      0.11335553228855133,
      0.11796518415212631,
      0.11028996109962463,
      0.1043015718460083,
      0.1053210198879242,
      0.10926896333694458,
      0.1011521965265274,
      0.10062538832426071,
      0.10423757135868073,
      0.10366060584783554,
      0.10835724323987961,
      0.11336870491504669,
      0.10971404612064362,
      0.11005797982215881,
      0.11975762248039246,
      0.10928990691900253,
      0.11052873730659485,
      0.1044863909482956,
      0.10125991702079773,
      0.10298489034175873,
      0.11937935650348663,
      0.11868411302566528,
      0.1262475848197937,
      0.13141775131225586,
      0.14709016680717468,
      0.16284888982772827,
      0.15300363302230835,
      0.14857271313667297,
      0.15630358457565308,
      0.15728075802326202,
      0.14826112985610962,
      0.14635765552520752,
      0.15338416397571564,
      0.15503057837486267,
      0.1507687270641327,
      0.14909616112709045,
      0.15025338530540466,
      0.16442522406578064,
      0.1693969964981079,
      0.1733039766550064,
      0.19056180119514465,
      0.20441634953022003,
      0.20078876614570618,
      0.21264106035232544,
      0.2427998185157776,
      0.25246044993400574,
      0.2551913559436798,
      0.2838107943534851,
      0.29717105627059937,
      0.28120148181915283,
      0.28507572412490845,
      0.282833456993103,
      0.9987388849258423,
      0.9987350106239319,
      0.9986109733581543,
      0.9988571405410767,
      0.9987375736236572,
      0.9983616471290588,
      0.9953282475471497,
      0.9795035123825073,
      0.9260271191596985,
      0.9309877157211304,
      0.8673049211502075,
      0.8622585535049438,
      0.8605760335922241,
      0.8971117734909058,
      0.9233679175376892,
      0.9772853851318359,
      0.9899238348007202,
      0.9967190623283386,
      0.9970759749412537,
      0.9966432452201843,
      0.9974432587623596,
      0.9985001087188721,
      0.9984243512153625,
      0.9963443875312805,
      0.9954649209976196,
      0.9806253910064697,
      0.9580378532409668,
      0.9099681377410889,
      0.8894616365432739,
      0.8929466009140015,
      0.8759160041809082,
      0.8924861550331116,
      0.9019585251808167,
      0.944717526435852,
      0.9296208620071411,
      0.9676070809364319,
      0.9565449953079224,
      0.9791815876960754,
      0.978469967842102,
      0.9909431338310242,
      0.9938761591911316,
      0.9981474280357361,
      0.9953909516334534,
      0.9963485598564148,
      0.9950072765350342,
      0.9858059883117676,
      0.9899041652679443,
      0.9979143142700195,
      0.9993522763252258,
      0.9996286034584045,
      0.9961872100830078,
      0.9992489218711853,
      0.9991435408592224,
      0.9996479749679565,
      0.9996840357780457,
      0.9972422122955322,
      0.9969314932823181,
      0.9976043701171875,
      0.9978994727134705,
      0.9958652257919312,
      0.9906396865844727,
      0.9919173121452332,
      0.9943682551383972,
      0.9924934506416321,
      0.9921305179595947,
      0.9983628392219543,
      0.9992340803146362,
      0.9995847940444946,
      0.9997820258140564,
      0.9996302723884583,
      0.9996780753135681,
      0.9986391067504883,
      0.9985827803611755,
      0.9980303645133972,
      0.9986198544502258,
      0.9950172901153564,
      0.9904059171676636,
      0.9867540597915649,
      0.983187198638916,
      0.9776398539543152,
      0.968277096748352,
      0.9881899356842041,
      0.9976682066917419,
      0.9989038109779358,
      0.999602735042572,
      0.9990487098693848,
      0.9965760707855225,
      0.9913237690925598,
      0.9707286953926086,
      0.9353032112121582,
      0.8675042390823364,
      0.8233786821365356,
      0.8662189841270447,
      0.897347092628479,
      0.9609877467155457,
      0.9821702837944031,
      0.9966011643409729,
      0.9972240328788757,
      0.9991379976272583,
      0.9993674755096436,
      0.9996180534362793,
      0.9986761212348938,
      0.9980897307395935,
      0.9868575930595398,
      0.9563841223716736,
      0.9661082029342651,
      0.9426860213279724,
      0.9769694805145264,
      0.996595561504364,
      0.9977883696556091,
      0.9983519911766052,
      0.9968912601470947,
      0.9955607652664185,
      0.9877431392669678,
      0.974565863609314,
      0.9495013952255249,
      0.9346274137496948,
      0.9343315362930298,
      0.9069060683250427,
      0.9233112335205078,
      0.9659588932991028,
      0.9907033443450928,
      0.9748544096946716,
      0.9889475703239441,
      0.9563665390014648,
      0.99884432554245,
      0.9976274371147156,
      0.9967883229255676,
      0.9987606406211853,
      0.9990150332450867,
      0.9989513754844666,
      0.9992006421089172,
      0.9992207884788513,
      0.9992740154266357,
      0.9990862607955933,
      0.9976629018783569,
      0.9948413372039795,
      0.986665666103363,
      0.9615037441253662,
      0.9116894602775574,
      0.9012671709060669,
      0.8894621133804321,
      0.84819495677948,
      0.8272901773452759,
      0.8659810423851013,
      0.9136297702789307,
      0.9590081572532654,
      0.9677334427833557,
      0.9883859157562256,
      0.9891197085380554,
      0.9940838813781738,
      0.9939049482345581,
      0.9941727519035339,
      0.9920445084571838,
      0.9805520176887512,
      0.973687469959259,
      0.9781863689422607,
      0.9517374634742737,
      0.945958137512207,
      0.9250683784484863,
      0.9041224718093872,
      0.9341036081314087,
      0.8717746734619141,
      0.8850998878479004,
      0.9159635305404663,
      0.8839643001556396,
      0.8294316530227661,
      0.8513238430023193,
      0.8881216049194336,
      0.8613079786300659,
      0.8184502124786377,
      0.8670685887336731,
      0.8824392557144165,
      0.8207559585571289,
      0.810690701007843,
      0.8783209323883057,
      0.865497887134552,
      0.808316171169281,
      0.8407541513442993,
      0.8951992988586426,
      0.8495118618011475,
      0.8213642239570618,
      0.8927402496337891,
      0.9253078699111938,
      0.8974382877349854,
      0.9303205013275146,
      0.9708369970321655,
      0.9790115356445312,
      0.9928886890411377,
      0.9973399639129639,
      0.999417245388031,
      0.9994806051254272,
      0.9987906217575073,
      0.9871431589126587,
      0.9929937124252319,
      0.9945297837257385,
      0.9902916550636292,
      0.9923109412193298,
      0.9956600069999695,
      0.9958921670913696,
      0.9912692904472351,
      0.9937396049499512,
      0.9967726469039917,
      0.9937839508056641,
      0.9911560416221619,
      0.9908595681190491,
      0.995203971862793,
      0.9921208620071411,
      0.9868388175964355,
      0.9879842400550842,
      0.9943693280220032,
      0.9899665713310242,
      0.984501302242279,
      0.9870545864105225,
      0.9935992956161499,
      0.9902477860450745,
      0.9840065836906433,
      0.9906468391418457,
      0.9954589009284973,
      0.9906928539276123,
      0.9839780926704407,
      0.9957719445228577,
      0.9969430565834045,
      0.9911015033721924,
      0.9905545115470886,
      0.997633695602417,
      0.9948170781135559,
      0.9906898736953735,
      0.9969813823699951,
      0.9975530505180359,
      0.9945518374443054,
      0.9964369535446167,
      0.9988725185394287,
      0.9971227049827576,
      0.995066225528717,
      0.9988458752632141,
      0.9984859228134155,
      0.9959314465522766,
      0.9979997873306274,
      0.9993910193443298,
      0.9987512826919556,
      0.9986913800239563,
      0.9997007250785828,
      0.9996387958526611,
      0.9992486834526062,
      0.999025821685791,
      0.9985955953598022,
      0.9985461831092834,
      0.9991782903671265,
      0.9995030760765076,
      0.999389111995697,
      0.9993728399276733,
      0.9994258880615234,
      0.9995592832565308,
      0.9996883869171143,
      0.9996081590652466,
      0.9990670084953308,
      0.9988281726837158,
      0.9955406188964844,
      0.9867240190505981,
      0.9872830510139465,
      0.9961727261543274,
      0.9937963485717773,
      0.9843550324440002,
      0.990696907043457,
      0.9958795309066772,
      0.9891093373298645,
      0.9785165786743164,
      0.9878265261650085,
      0.9879774451255798,
      0.9960023164749146,
      0.9977540969848633,
      0.998721182346344,
      0.9978711009025574,
      0.9981127381324768,
      0.9989233613014221,
      0.9988881349563599,
      0.9977767467498779,
      0.9991632699966431,
      0.9993531107902527,
      0.998741865158081,
      0.998821496963501,
      0.99929279088974,
      0.9989933371543884
    ],
    [
      0.18868491053581238,
      0.21367797255516052,
      0.22470927238464355,
      0.21405822038650513,
      0.2199811041355133,
      0.21191565692424774,
      0.20397420227527618,
      0.20596683025360107,
      0.19614818692207336,
      0.19228214025497437,
      0.20098541676998138,
      0.20137380063533783,
      0.18317583203315735,
      0.18177621066570282,
      0.19065655767917633,
      0.1819334775209427,
      0.16774441301822662,
      0.17939060926437378,
      0.18255624175071716,
      0.1779354363679886,
      0.17550137639045715,
      0.19530370831489563,
      0.19992733001708984,
      0.19155144691467285,
      0.1934455931186676,
      0.213073268532753,
      0.21428117156028748,
      0.2007206231355667,
      0.20116768777370453,
      0.2173318862915039,
      0.2102261185646057,
      0.19957751035690308,
      0.20647186040878296,
      0.22578828036785126,
      0.21948331594467163,
      0.2129540890455246,
      0.22288469970226288,
      0.2336329221725464,
      0.22760161757469177,
      0.22519677877426147,
      0.21939221024513245,
      0.21799013018608093,
      0.22140277922153473,
      0.21406862139701843,
      0.19342613220214844,
      0.19156892597675323,
      0.18818338215351105,
      0.16887186467647552,
      0.1655084788799286,
      0.16244222223758698,
      0.1691286414861679,
      0.15701347589492798,
      0.17661072313785553,
      0.17887890338897705,
      0.1898147612810135,
      0.19802212715148926,
      0.21763592958450317,
      0.24172735214233398,
      0.2564391791820526,
      0.2552745044231415,
      0.27551814913749695,
      0.30030620098114014,
      0.2906288206577301,
      0.2929069995880127,
      0.30397140979766846,
      0.29157865047454834,
      0.2883174419403076,
      0.28855574131011963,
      0.2697046101093292,
      0.2571253180503845,
      0.26896223425865173,
      0.2653052806854248,
      0.26611167192459106,
      0.27587321400642395,
      0.26825764775276184,
      0.2680227756500244,
      0.28731828927993774,
      0.2948029637336731,
      0.2906818985939026,
      0.3028873801231384,
      0.3306450843811035,
      0.32351574301719666,
      0.31869345903396606,
      0.3474063277244568,
      0.998761773109436,
      0.9985373616218567,
      0.9984087944030762,
      0.9986194372177124,
      0.9985150098800659,
      0.9981095790863037,
      0.9943747520446777,
      0.9763460159301758,
      0.9233990907669067,
      0.9273710250854492,
      0.8612060546875,
      0.8607455492019653,
      0.8581537008285522,
      0.8991686105728149,
      0.9238825440406799,
      0.9775351285934448,
      0.9900210499763489,
      0.9970850944519043,
      0.997511625289917,
      0.9973894357681274,
      0.997828483581543,
      0.9987273216247559,
      0.9986659288406372,
      0.9966844916343689,
      0.9955662488937378,
      0.9799861907958984,
      0.9560865163803101,
      0.9066715240478516,
      0.8822652697563171,
      0.8855798244476318,
      0.8722569942474365,
      0.8952118158340454,
      0.9085003137588501,
      0.9465669393539429,
      0.9307754039764404,
      0.9689627885818481,
      0.9583530426025391,
      0.980358362197876,
      0.9805259108543396,
      0.992966890335083,
      0.9953571557998657,
      0.9986286163330078,
      0.9963499903678894,
      0.9968171715736389,
      0.9948976635932922,
      0.9848719835281372,
      0.9901964664459229,
      0.9981701374053955,
      0.9994937777519226,
      0.9996834397315979,
      0.9965983629226685,
      0.9993288516998291,
      0.999119222164154,
      0.9996236562728882,
      0.9997089505195618,
      0.9969273209571838,
      0.9963325262069702,
      0.9974657297134399,
      0.9978801608085632,
      0.9960967302322388,
      0.9906806945800781,
      0.9912949204444885,
      0.9932336211204529,
      0.9898219108581543,
      0.9893180131912231,
      0.997711718082428,
      0.9990738034248352,
      0.9996129870414734,
      0.99980628490448,
      0.999709963798523,
      0.9997439384460449,
      0.9989954829216003,
      0.998982310295105,
      0.9986785650253296,
      0.9990489482879639,
      0.9963590502738953,
      0.9923549890518188,
      0.9881619811058044,
      0.9832373857498169,
      0.9764606356620789,
      0.9623900651931763,
      0.9851437211036682,
      0.9974148273468018,
      0.9989197850227356,
      0.9996682405471802,
      0.9992820024490356,
      0.9971376061439514,
      0.9917336106300354,
      0.9690217971801758,
      0.9305580854415894,
      0.8651973605155945,
      0.8239765167236328,
      0.8664381504058838,
      0.8989754915237427,
      0.9573409557342529,
      0.9812449812889099,
      0.9968984127044678,
      0.9975098967552185,
      0.9992034435272217,
      0.999367356300354,
      0.9995816946029663,
      0.9983989596366882,
      0.9974418878555298,
      0.98173987865448,
      0.9456117153167725,
      0.9561516046524048,
      0.935530960559845,
      0.9712705612182617,
      0.996116042137146,
      0.9978053569793701,
      0.9985399842262268,
      0.9973815083503723,
      0.9963331818580627,
      0.9889309406280518,
      0.975520670413971,
      0.9510964155197144,
      0.9356818199157715,
      0.9337660074234009,
      0.9041366577148438,
      0.9197303056716919,
      0.9633880853652954,
      0.9894139170646667,
      0.9714988470077515,
      0.9868842363357544,
      0.9505586624145508,
      0.9990639090538025,
      0.9982555508613586,
      0.9976228475570679,
      0.9990910291671753,
      0.9991804957389832,
      0.9990086555480957,
      0.9992585182189941,
      0.9993183612823486,
      0.9993821978569031,
      0.9991217255592346,
      0.9975485801696777,
      0.9939272999763489,
      0.9827160835266113,
      0.9538902044296265,
      0.9057527780532837,
      0.8905026316642761,
      0.8818621635437012,
      0.8222606182098389,
      0.797580361366272,
      0.8452138304710388,
      0.9097934365272522,
      0.9552507996559143,
      0.9628985524177551,
      0.984690248966217,
      0.9841771125793457,
      0.9915754199028015,
      0.9908350706100464,
      0.9913962483406067,
      0.9887661933898926,
      0.9739978313446045,
      0.9643192887306213,
      0.9690170288085938,
      0.93709397315979,
      0.9338167905807495,
      0.9169796109199524,
      0.9002667665481567,
      0.929095447063446,
      0.8617085814476013,
      0.8781150579452515,
      0.9120044708251953,
      0.8751325011253357,
      0.8080387115478516,
      0.8424906730651855,
      0.8819972276687622,
      0.828237771987915,
      0.7876416444778442,
      0.8629341721534729,
      0.8778108358383179,
      0.7995045781135559,
      0.8049439787864685,
      0.8800110816955566,
      0.8626939058303833,
      0.8022596836090088,
      0.8446717858314514,
      0.90023273229599,
      0.856131911277771,
      0.8267828822135925,
      0.889889121055603,
      0.9188149571418762,
      0.8949975967407227,
      0.9214134216308594,
      0.9616391658782959,
      0.9695494174957275,
      0.9899688959121704,
      0.99625563621521,
      0.9992928504943848,
      0.9995215535163879,
      0.9988847374916077,
      0.9883369207382202,
      0.9935383796691895,
      0.9952341318130493,
      0.9913793802261353,
      0.9922366142272949,
      0.9953367710113525,
      0.9960082769393921,
      0.9915561676025391,
      0.993146538734436,
      0.9963843822479248,
      0.9939192533493042,
      0.9908615350723267,
      0.9905616641044617,
      0.9955247044563293,
      0.9925578832626343,
      0.987403929233551,
      0.9887589812278748,
      0.9949386715888977,
      0.9908882975578308,
      0.9858052730560303,
      0.9875569939613342,
      0.9941314458847046,
      0.9909172654151917,
      0.9837467670440674,
      0.990648090839386,
      0.9957684874534607,
      0.9911273717880249,
      0.9824433326721191,
      0.9955229163169861,
      0.9970794916152954,
      0.9906025528907776,
      0.9897139072418213,
      0.9979032874107361,
      0.9956640601158142,
      0.9907684326171875,
      0.9969738721847534,
      0.9979903697967529,
      0.9954048991203308,
      0.9966513514518738,
      0.998981237411499,
      0.997896671295166,
      0.9962732195854187,
      0.9990459680557251,
      0.9989479184150696,
      0.9970329403877258,
      0.9985616207122803,
      0.999545156955719,
      0.9991418719291687,
      0.999117910861969,
      0.9997852444648743,
      0.9997207522392273,
      0.9994412064552307,
      0.9992389678955078,
      0.9987785220146179,
      0.9987074136734009,
      0.9991499185562134,
      0.9994802474975586,
      0.9993452429771423,
      0.9994115829467773,
      0.9994620084762573,
      0.9996158480644226,
      0.9997638463973999,
      0.9996849894523621,
      0.9990997314453125,
      0.9986732602119446,
      0.9944465756416321,
      0.9835796356201172,
      0.9854127764701843,
      0.9956557154655457,
      0.9927353858947754,
      0.9821071028709412,
      0.990367591381073,
      0.9956720471382141,
      0.9876880645751953,
      0.9774529337882996,
      0.9884440898895264,
      0.9887111783027649,
      0.9964130520820618,
      0.9982445240020752,
      0.9991104602813721,
      0.9985589385032654,
      0.9986426830291748,
      0.9992311000823975,
      0.9992503523826599,
      0.9984793663024902,
      0.9994258880615234,
      0.9995437860488892,
      0.9991823434829712,
      0.9992111921310425,
      0.9995070099830627,
      0.999297559261322
    ],
    [
      0.23640280961990356,
      0.266909122467041,
      0.28108057379722595,
      0.265114963054657,
      0.2704364061355591,
      0.27105653285980225,
      0.2629377841949463,
      0.26043829321861267,
      0.2489587962627411,
      0.24107997119426727,
      0.23907507956027985,
      0.23767682909965515,
      0.2262493520975113,
      0.22886593639850616,
      0.23105674982070923,
      0.21524371206760406,
      0.20234882831573486,
      0.21607249975204468,
      0.21920567750930786,
      0.21762748062610626,
      0.21131768822669983,
      0.23421980440616608,
      0.23009991645812988,
      0.22097408771514893,
      0.23095302283763885,
      0.2525486350059509,
      0.2628195583820343,
      0.2505647540092468,
      0.25754672288894653,
      0.2811136841773987,
      0.2740526795387268,
      0.26801398396492004,
      0.2832058370113373,
      0.3109334707260132,
      0.30777087807655334,
      0.30599290132522583,
      0.3269394636154175,
      0.33875954151153564,
      0.33529090881347656,
      0.33394482731819153,
      0.3238086402416229,
      0.3165469765663147,
      0.3228342831134796,
      0.28945842385292053,
      0.26949551701545715,
      0.2656863331794739,
      0.24437952041625977,
      0.20364591479301453,
      0.19647015631198883,
      0.18818393349647522,
      0.19899500906467438,
      0.17551574110984802,
      0.20005019009113312,
      0.22237128019332886,
      0.22328060865402222,
      0.2265409231185913,
      0.26191091537475586,
      0.29966795444488525,
      0.3129538297653198,
      0.32100313901901245,
      0.37347713112831116,
      0.42029011249542236,
      0.3915696144104004,
      0.3862188160419464,
      0.4186067581176758,
      0.41352176666259766,
      0.3834232687950134,
      0.3859994411468506,
      0.36743807792663574,
      0.34648728370666504,
      0.36419418454170227,
      0.34080803394317627,
      0.33386921882629395,
      0.34624746441841125,
      0.34286484122276306,
      0.32730746269226074,
      0.3555481731891632,
      0.36835354566574097,
      0.3433898389339447,
      0.3501811623573303,
      0.3837636113166809,
      0.38311535120010376,
      0.3840479552745819,
      0.4041535258293152,
      0.999045193195343,
      0.9987437725067139,
      0.9984240531921387,
      0.9984628558158875,
      0.9983204007148743,
      0.9978004097938538,
      0.9929063320159912,
      0.9717432260513306,
      0.9183338284492493,
      0.9193090200424194,
      0.8464336395263672,
      0.845910906791687,
      0.8510240316390991,
      0.8971130847930908,
      0.9225495457649231,
      0.9759408235549927,
      0.9893661737442017,
      0.9977450370788574,
      0.998503565788269,
      0.9989537596702576,
      0.9989122152328491,
      0.9991986751556396,
      0.999157190322876,
      0.9974560141563416,
      0.9957760572433472,
      0.9778780341148376,
      0.951850414276123,
      0.8998194336891174,
      0.8667076826095581,
      0.8780437707901001,
      0.8667643070220947,
      0.8922456502914429,
      0.9088478088378906,
      0.9467045068740845,
      0.9328896403312683,
      0.9704321622848511,
      0.9625124931335449,
      0.9836762547492981,
      0.9851160645484924,
      0.9961017370223999,
      0.9977482557296753,
      0.999308705329895,
      0.9981176853179932,
      0.9980522394180298,
      0.995809018611908,
      0.9855329990386963,
      0.992068886756897,
      0.9988325238227844,
      0.9997027516365051,
      0.9997841119766235,
      0.9974383115768433,
      0.9995297193527222,
      0.999308705329895,
      0.9996896386146545,
      0.9997763633728027,
      0.997373104095459,
      0.9967648386955261,
      0.9980077743530273,
      0.9984150528907776,
      0.9969984292984009,
      0.9918673634529114,
      0.9920161366462708,
      0.9933900833129883,
      0.9889620542526245,
      0.9886113405227661,
      0.9977790713310242,
      0.9991940855979919,
      0.9997151494026184,
      0.9998596906661987,
      0.9998089671134949,
      0.9998368620872498,
      0.9993937015533447,
      0.9994115829467773,
      0.999349057674408,
      0.9995330572128296,
      0.9982775449752808,
      0.9958780407905579,
      0.9917224049568176,
      0.9858636856079102,
      0.9777553677558899,
      0.9607533812522888,
      0.9837456345558167,
      0.9976336359977722,
      0.9990828633308411,
      0.9997709393501282,
      0.9995595216751099,
      0.9981234073638916,
      0.9935811161994934,
      0.9701064825057983,
      0.933001697063446,
      0.8743637800216675,
      0.8267253041267395,
      0.8706086874008179,
      0.9022095799446106,
      0.9554433226585388,
      0.9811347126960754,
      0.9973563551902771,
      0.9980027079582214,
      0.9993647933006287,
      0.9994634985923767,
      0.9996525049209595,
      0.9984750747680664,
      0.9973011612892151,
      0.9794830083847046,
      0.9403948187828064,
      0.9500960111618042,
      0.9338053464889526,
      0.9692137837409973,
      0.9963553547859192,
      0.9982864856719971,
      0.9989690780639648,
      0.9980254769325256,
      0.9971314072608948,
      0.9896512627601624,
      0.9755141735076904,
      0.9498690366744995,
      0.9345607757568359,
      0.9305809736251831,
      0.8963379859924316,
      0.915359616279602,
      0.958685040473938,
      0.9875723123550415,
      0.966557502746582,
      0.9839858412742615,
      0.9429175853729248,
      0.9994401931762695,
      0.999237596988678,
      0.9988952875137329,
      0.9995593428611755,
      0.9994645714759827,
      0.9991506934165955,
      0.9993805289268494,
      0.9995267987251282,
      0.9996176362037659,
      0.9992654323577881,
      0.9977675676345825,
      0.9926204085350037,
      0.9770920276641846,
      0.9456422924995422,
      0.8858821392059326,
      0.8709391951560974,
      0.8610475659370422,
      0.7932665348052979,
      0.7658532857894897,
      0.8303515911102295,
      0.9034870862960815,
      0.9495370388031006,
      0.9563400745391846,
      0.9788651466369629,
      0.9768881797790527,
      0.9870045185089111,
      0.9862183928489685,
      0.9878770112991333,
      0.984026312828064,
      0.961887538433075,
      0.9440783858299255,
      0.9502449631690979,
      0.9137706756591797,
      0.9144270420074463,
      0.900015115737915,
      0.8930498361587524,
      0.92439866065979,
      0.8564497828483582,
      0.8740726709365845,
      0.9096423387527466,
      0.8728041052818298,
      0.7884848117828369,
      0.8376316428184509,
      0.8798203468322754,
      0.8003189563751221,
      0.7684986591339111,
      0.859510064125061,
      0.8660738468170166,
      0.7812420129776001,
      0.790867805480957,
      0.8790518045425415,
      0.849242627620697,
      0.790183424949646,
      0.8445885181427002,
      0.9063320159912109,
      0.8560419082641602,
      0.8186553716659546,
      0.8910585641860962,
      0.9169334769248962,
      0.8980656862258911,
      0.9164230823516846,
      0.9550027847290039,
      0.9632902145385742,
      0.9884688854217529,
      0.9959394931793213,
      0.9993887543678284,
      0.9996728897094727,
      0.9991843104362488,
      0.9916911125183105,
      0.9953452348709106,
      0.996986448764801,
      0.9943757057189941,
      0.9942045211791992,
      0.9966171383857727,
      0.997471034526825,
      0.994266152381897,
      0.99446040391922,
      0.9976905584335327,
      0.9966243505477905,
      0.9938761591911316,
      0.9935768246650696,
      0.997502863407135,
      0.9963988065719604,
      0.991702139377594,
      0.9920921921730042,
      0.9970707297325134,
      0.9956542253494263,
      0.9906054139137268,
      0.9894823431968689,
      0.996392011642456,
      0.9944194555282593,
      0.9859988689422607,
      0.9916632771492004,
      0.9972580075263977,
      0.9935271143913269,
      0.9813774228096008,
      0.9954984784126282,
      0.9979376196861267,
      0.9913470149040222,
      0.988479733467102,
      0.9983744621276855,
      0.9970429539680481,
      0.9912509918212891,
      0.9971175193786621,
      0.9987683296203613,
      0.9971415400505066,
      0.9973005652427673,
      0.9992778897285461,
      0.999031126499176,
      0.9981009364128113,
      0.9994022250175476,
      0.9994990825653076,
      0.9987136721611023,
      0.999274492263794,
      0.9997251629829407,
      0.9995724558830261,
      0.9995476603507996,
      0.9998822212219238,
      0.9998435378074646,
      0.9997267723083496,
      0.9995993375778198,
      0.9993063807487488,
      0.9991737604141235,
      0.9993597269058228,
      0.999565839767456,
      0.9994877576828003,
      0.9996037483215332,
      0.9996439218521118,
      0.9997500777244568,
      0.9998738765716553,
      0.9998239278793335,
      0.9993259906768799,
      0.9987669587135315,
      0.9934961795806885,
      0.9795138835906982,
      0.9835944175720215,
      0.9956968426704407,
      0.9916483163833618,
      0.9792718887329102,
      0.9903050661087036,
      0.9957798719406128,
      0.9859156608581543,
      0.9765483736991882,
      0.9895743131637573,
      0.9904911518096924,
      0.997344970703125,
      0.9989746809005737,
      0.9995725154876709,
      0.999344527721405,
      0.9993417263031006,
      0.9996324181556702,
      0.9996519088745117,
      0.9992737174034119,
      0.9997357726097107,
      0.999783992767334,
      0.9996250867843628,
      0.9996287822723389,
      0.9997618198394775,
      0.9996491074562073
    ],
    [
      0.24102680385112762,
      0.28218698501586914,
      0.2915211319923401,
      0.28992760181427,
      0.29706934094429016,
      0.2977707087993622,
      0.2974100708961487,
      0.30373528599739075,
      0.2936360836029053,
      0.2798144519329071,
      0.2852402925491333,
      0.27395719289779663,
      0.2568574845790863,
      0.2590419352054596,
      0.27021169662475586,
      0.25005972385406494,
      0.23517465591430664,
      0.2549487352371216,
      0.2672588527202606,
      0.26089465618133545,
      0.2550182640552521,
      0.28633424639701843,
      0.2822313904762268,
      0.26675158739089966,
      0.27856191992759705,
      0.3152855932712555,
      0.3143339157104492,
      0.29663851857185364,
      0.3180449903011322,
      0.3520873486995697,
      0.34716278314590454,
      0.32227838039398193,
      0.3678927719593048,
      0.38397079706192017,
      0.37487486004829407,
      0.3793691396713257,
      0.40602925419807434,
      0.3966720402240753,
      0.39326125383377075,
      0.39422178268432617,
      0.37077903747558594,
      0.3564871549606323,
      0.35967376828193665,
      0.30910277366638184,
      0.2912037968635559,
      0.28291600942611694,
      0.26039615273475647,
      0.2173367440700531,
      0.211496040225029,
      0.20759840309619904,
      0.2207179069519043,
      0.19210880994796753,
      0.21785514056682587,
      0.23627370595932007,
      0.23334641754627228,
      0.25047767162323,
      0.2925656735897064,
      0.3203829228878021,
      0.33486416935920715,
      0.3598446846008301,
      0.40035614371299744,
      0.44371703267097473,
      0.4344622790813446,
      0.42280328273773193,
      0.4453579783439636,
      0.44526809453964233,
      0.43058454990386963,
      0.42010030150413513,
      0.41328853368759155,
      0.4172949492931366,
      0.4433678090572357,
      0.40781649947166443,
      0.37793368101119995,
      0.4351249635219574,
      0.41848593950271606,
      0.3669250011444092,
      0.38386648893356323,
      0.42878514528274536,
      0.38983163237571716,
      0.3839988112449646,
      0.42535316944122314,
      0.4323193430900574,
      0.42166098952293396,
      0.44865891337394714,
      0.9990678429603577,
      0.9986332654953003,
      0.9983208775520325,
      0.9982613325119019,
      0.9981335401535034,
      0.9974491596221924,
      0.9914195537567139,
      0.9680430889129639,
      0.9144852757453918,
      0.9169676303863525,
      0.8423367738723755,
      0.839663028717041,
      0.8497655987739563,
      0.8975787162780762,
      0.9225292205810547,
      0.9752802848815918,
      0.9883922338485718,
      0.9979270100593567,
      0.9987872838973999,
      0.999340832233429,
      0.999239444732666,
      0.9994023442268372,
      0.9993375539779663,
      0.9976727962493896,
      0.995624840259552,
      0.9765578508377075,
      0.9484264850616455,
      0.8961224555969238,
      0.8627619743347168,
      0.8740341067314148,
      0.8614689111709595,
      0.8898392915725708,
      0.9094839096069336,
      0.9469151496887207,
      0.9346404075622559,
      0.9709424376487732,
      0.963883638381958,
      0.9853927493095398,
      0.9878748059272766,
      0.9974494576454163,
      0.9986194968223572,
      0.9995519518852234,
      0.9987549781799316,
      0.9986624717712402,
      0.9965367317199707,
      0.9871385097503662,
      0.9937496185302734,
      0.9992114901542664,
      0.9998008012771606,
      0.9998466968536377,
      0.9981992840766907,
      0.9996930360794067,
      0.9995379447937012,
      0.9997952580451965,
      0.9998456835746765,
      0.9986603260040283,
      0.9985964298248291,
      0.99909508228302,
      0.9992513060569763,
      0.9982281923294067,
      0.9948855638504028,
      0.9956196546554565,
      0.9961051344871521,
      0.9926581978797913,
      0.9918809533119202,
      0.9988530278205872,
      0.9995999336242676,
      0.9998287558555603,
      0.9999045729637146,
      0.9998661279678345,
      0.9998894333839417,
      0.9995847344398499,
      0.9995959997177124,
      0.9995918273925781,
      0.9997095465660095,
      0.9989866018295288,
      0.9974954128265381,
      0.9940586090087891,
      0.9877218008041382,
      0.978548526763916,
      0.9623589515686035,
      0.9839992523193359,
      0.9978846311569214,
      0.9992126226425171,
      0.9998296499252319,
      0.9996813535690308,
      0.9985257387161255,
      0.9942760467529297,
      0.969091534614563,
      0.931665301322937,
      0.8769425749778748,
      0.8233880996704102,
      0.8651474714279175,
      0.8992875814437866,
      0.9559292793273926,
      0.9807574152946472,
      0.9974123239517212,
      0.9981240034103394,
      0.9994416236877441,
      0.9995773434638977,
      0.999768853187561,
      0.9988488554954529,
      0.9979373216629028,
      0.9819605946540833,
      0.9446630477905273,
      0.9516187310218811,
      0.9358646273612976,
      0.9707733392715454,
      0.9966462254524231,
      0.9986352324485779,
      0.9992132782936096,
      0.9983102679252625,
      0.997488796710968,
      0.9897883534431458,
      0.9747649431228638,
      0.9491742253303528,
      0.9338788390159607,
      0.9288167953491211,
      0.893423855304718,
      0.9105569124221802,
      0.9541871547698975,
      0.9852234125137329,
      0.9622112512588501,
      0.9821106195449829,
      0.9403562545776367,
      0.9995595216751099,
      0.999512791633606,
      0.9992455840110779,
      0.9996864199638367,
      0.9995452761650085,
      0.9991036653518677,
      0.9993865489959717,
      0.9995908737182617,
      0.9996927380561829,
      0.9993017315864563,
      0.9979016184806824,
      0.991568922996521,
      0.9732183218002319,
      0.938869297504425,
      0.8780274391174316,
      0.8604615926742554,
      0.8524147868156433,
      0.7841181755065918,
      0.7545806169509888,
      0.8223763704299927,
      0.9008037447929382,
      0.9472312927246094,
      0.9520330429077148,
      0.9750890135765076,
      0.9726639986038208,
      0.9841960668563843,
      0.9831667542457581,
      0.9838959574699402,
      0.9774618744850159,
      0.9500902891159058,
      0.9284264445304871,
      0.9385489821434021,
      0.9010157585144043,
      0.904035747051239,
      0.8916803598403931,
      0.8903872966766357,
      0.9232019186019897,
      0.8574507236480713,
      0.8778602480888367,
      0.9094476699829102,
      0.8690310716629028,
      0.7833455801010132,
      0.8342441320419312,
      0.8783578276634216,
      0.7943500280380249,
      0.7533811926841736,
      0.8529728651046753,
      0.8489913940429688,
      0.7725129723548889,
      0.7820219397544861,
      0.8715754747390747,
      0.8421914577484131,
      0.7846051454544067,
      0.8402395248413086,
      0.9021021127700806,
      0.8534080982208252,
      0.8178138732910156,
      0.9005187749862671,
      0.9216376543045044,
      0.9022212028503418,
      0.9202494025230408,
      0.9582793712615967,
      0.9660019278526306,
      0.9909300804138184,
      0.9976186752319336,
      0.9997171759605408,
      0.9998316764831543,
      0.9996058940887451,
      0.9955748319625854,
      0.9979056119918823,
      0.9986361265182495,
      0.997321605682373,
      0.9974446296691895,
      0.9988313317298889,
      0.9990289807319641,
      0.9975717067718506,
      0.997290849685669,
      0.9990621209144592,
      0.9985711574554443,
      0.9971010684967041,
      0.997103750705719,
      0.998820960521698,
      0.9987308382987976,
      0.9966152310371399,
      0.9948964715003967,
      0.9980811476707458,
      0.9979714751243591,
      0.9937730431556702,
      0.9905170202255249,
      0.9973336458206177,
      0.9969602823257446,
      0.9881760478019714,
      0.9918615221977234,
      0.997981607913971,
      0.9948530793190002,
      0.9798025488853455,
      0.9950634241104126,
      0.9982456564903259,
      0.9915223121643066,
      0.9864057898521423,
      0.9984207153320312,
      0.9976871609687805,
      0.991477370262146,
      0.9969868659973145,
      0.9990690350532532,
      0.9981371760368347,
      0.9977527856826782,
      0.9994354844093323,
      0.9994652271270752,
      0.9990382790565491,
      0.9995831251144409,
      0.9997005462646484,
      0.9993305802345276,
      0.9995720982551575,
      0.9997997283935547,
      0.9997037649154663,
      0.9996680617332458,
      0.9999111890792847,
      0.9998717904090881,
      0.9997885823249817,
      0.9996994137763977,
      0.9994596838951111,
      0.9993624687194824,
      0.9994706511497498,
      0.9995898604393005,
      0.9995223879814148,
      0.9996530413627625,
      0.9996854662895203,
      0.9997761249542236,
      0.999904215335846,
      0.999860405921936,
      0.9993354678153992,
      0.9986725449562073,
      0.9920244216918945,
      0.9754881858825684,
      0.9816820621490479,
      0.9954659342765808,
      0.990624189376831,
      0.9774964451789856,
      0.9903771877288818,
      0.9959816336631775,
      0.9845826029777527,
      0.977217435836792,
      0.9915647506713867,
      0.9923055768013,
      0.9980195164680481,
      0.9993017315864563,
      0.9997153878211975,
      0.9995994567871094,
      0.999569296836853,
      0.9997499585151672,
      0.9997761845588684,
      0.9995104670524597,
      0.9998242259025574,
      0.9998526573181152,
      0.9997541904449463,
      0.9997536540031433,
      0.9998357892036438,
      0.9997545480728149
    ],
    [
      0.2575087249279022,
      0.29724347591400146,
      0.3169114887714386,
      0.31587567925453186,
      0.3233789801597595,
      0.3269888758659363,
      0.3302018940448761,
      0.3342818319797516,
      0.3327385187149048,
      0.3142381012439728,
      0.3182053864002228,
      0.30962979793548584,
      0.29667457938194275,
      0.2919786870479584,
      0.3028956949710846,
      0.2909562587738037,
      0.2739962339401245,
      0.298824280500412,
      0.3198866844177246,
      0.30958092212677,
      0.3158414363861084,
      0.34971246123313904,
      0.34355390071868896,
      0.334483802318573,
      0.34892019629478455,
      0.38895899057388306,
      0.39795780181884766,
      0.3702740967273712,
      0.4155316650867462,
      0.45703303813934326,
      0.43558645248413086,
      0.40739643573760986,
      0.49245062470436096,
      0.4827674627304077,
      0.4439850151538849,
      0.47999441623687744,
      0.496622771024704,
      0.46126681566238403,
      0.4517296552658081,
      0.47296392917633057,
      0.4386846125125885,
      0.39877453446388245,
      0.40597087144851685,
      0.37640589475631714,
      0.3277488946914673,
      0.32298991084098816,
      0.28874900937080383,
      0.25277066230773926,
      0.2507922947406769,
      0.24556773900985718,
      0.26363563537597656,
      0.2447167932987213,
      0.2632555365562439,
      0.2689982056617737,
      0.26707857847213745,
      0.2861693203449249,
      0.3226333260536194,
      0.35328561067581177,
      0.39209720492362976,
      0.40750882029533386,
      0.4256726801395416,
      0.4676789939403534,
      0.4869908094406128,
      0.4612736701965332,
      0.4658306837081909,
      0.49418994784355164,
      0.49991121888160706,
      0.47705814242362976,
      0.4648357033729553,
      0.5041293501853943,
      0.5287989974021912,
      0.4877088665962219,
      0.46502885222435,
      0.5333947539329529,
      0.5108420848846436,
      0.4488787055015564,
      0.479642391204834,
      0.5216994285583496,
      0.4674551784992218,
      0.44312769174575806,
      0.4973960220813751,
      0.4974898099899292,
      0.475529283285141,
      0.5011348724365234,
      0.9990928173065186,
      0.998580813407898,
      0.9983385801315308,
      0.9982166886329651,
      0.9981212615966797,
      0.9973939657211304,
      0.9907035231590271,
      0.9673428535461426,
      0.9168314337730408,
      0.9156183004379272,
      0.8382194638252258,
      0.8314550518989563,
      0.8475744724273682,
      0.9015824794769287,
      0.925295352935791,
      0.975326657295227,
      0.9877727031707764,
      0.9980621337890625,
      0.9989504218101501,
      0.9995480179786682,
      0.999487578868866,
      0.9995608925819397,
      0.9994619488716125,
      0.9978445172309875,
      0.995547354221344,
      0.9765355587005615,
      0.9486325979232788,
      0.8949428796768188,
      0.8613923788070679,
      0.8739297389984131,
      0.8602044582366943,
      0.8935523629188538,
      0.9064180850982666,
      0.9481984376907349,
      0.9387155771255493,
      0.9735569357872009,
      0.9687538743019104,
      0.9893651008605957,
      0.9924123287200928,
      0.9985777139663696,
      0.9992493391036987,
      0.9997270703315735,
      0.999301552772522,
      0.9992460608482361,
      0.9976161122322083,
      0.9906176924705505,
      0.9961883425712585,
      0.9995391368865967,
      0.9998767375946045,
      0.9998852014541626,
      0.9986812472343445,
      0.9997938275337219,
      0.9997020363807678,
      0.9998630285263062,
      0.9998880624771118,
      0.9992228746414185,
      0.9992701411247253,
      0.9995277523994446,
      0.9996058344841003,
      0.998849630355835,
      0.9968159198760986,
      0.9978097677230835,
      0.9981790781021118,
      0.9965471029281616,
      0.995612382888794,
      0.9994125962257385,
      0.9997770190238953,
      0.9998863935470581,
      0.999931812286377,
      0.999899685382843,
      0.9999242424964905,
      0.9997232556343079,
      0.9997302293777466,
      0.9997451305389404,
      0.9998209476470947,
      0.999450147151947,
      0.9987205862998962,
      0.9970864057540894,
      0.9915963411331177,
      0.9816811084747314,
      0.9663927555084229,
      0.9852032661437988,
      0.9982473850250244,
      0.99933922290802,
      0.9998731017112732,
      0.9997751712799072,
      0.9989332556724548,
      0.9955581426620483,
      0.9724656343460083,
      0.9362190961837769,
      0.8742103576660156,
      0.8247101902961731,
      0.8610376119613647,
      0.8965388536453247,
      0.9544066190719604,
      0.9822970628738403,
      0.9975770115852356,
      0.9983271956443787,
      0.9995033740997314,
      0.9996631741523743,
      0.9998379349708557,
      0.9991284012794495,
      0.9984785914421082,
      0.9844814538955688,
      0.9493191838264465,
      0.9553312063217163,
      0.9400545954704285,
      0.9727690815925598,
      0.9970032572746277,
      0.9988776445388794,
      0.9993888139724731,
      0.9986676573753357,
      0.9981111288070679,
      0.991065263748169,
      0.9756452441215515,
      0.9504783153533936,
      0.9327937364578247,
      0.9280927181243896,
      0.8916348218917847,
      0.9106412529945374,
      0.9543271660804749,
      0.9851384162902832,
      0.9614288806915283,
      0.9817878603935242,
      0.9380334615707397,
      0.9996671676635742,
      0.999687135219574,
      0.9994745850563049,
      0.9997823238372803,
      0.9996579885482788,
      0.9991797208786011,
      0.9994845986366272,
      0.999674379825592,
      0.9997684955596924,
      0.9994005560874939,
      0.9982730746269226,
      0.9917333722114563,
      0.9717258810997009,
      0.9360288977622986,
      0.8699949979782104,
      0.8515803217887878,
      0.8444736003875732,
      0.7778175473213196,
      0.7472144365310669,
      0.8190439343452454,
      0.9010896682739258,
      0.9488427042961121,
      0.9520756602287292,
      0.973030686378479,
      0.9695575833320618,
      0.9824613928794861,
      0.9805032014846802,
      0.9815447926521301,
      0.972889244556427,
      0.9408009052276611,
      0.9115772843360901,
      0.9269333481788635,
      0.8874047994613647,
      0.8959928750991821,
      0.8861767649650574,
      0.8878039121627808,
      0.9231643676757812,
      0.8585019111633301,
      0.8849339485168457,
      0.9151167869567871,
      0.8629077672958374,
      0.7799159288406372,
      0.836609959602356,
      0.8739778995513916,
      0.7909820079803467,
      0.7476877570152283,
      0.8446558117866516,
      0.8435999155044556,
      0.768958330154419,
      0.7761126756668091,
      0.8589646816253662,
      0.8374130725860596,
      0.7825853228569031,
      0.8375115990638733,
      0.8970064520835876,
      0.8500157594680786,
      0.8205375671386719,
      0.9030938744544983,
      0.9237984418869019,
      0.8992696404457092,
      0.9258629083633423,
      0.9613471031188965,
      0.9713649153709412,
      0.9935809373855591,
      0.9985721707344055,
      0.9998410940170288,
      0.9998903274536133,
      0.9997430443763733,
      0.997469961643219,
      0.9989823698997498,
      0.9993181228637695,
      0.9987454414367676,
      0.9989243745803833,
      0.9995226860046387,
      0.9995602965354919,
      0.9989520907402039,
      0.9989205002784729,
      0.9995648860931396,
      0.9993409514427185,
      0.9988193511962891,
      0.9986138343811035,
      0.9993577003479004,
      0.9993911981582642,
      0.9983515739440918,
      0.9964258074760437,
      0.998661458492279,
      0.9988904595375061,
      0.9954671859741211,
      0.9915652275085449,
      0.9979094862937927,
      0.997978925704956,
      0.9895741939544678,
      0.992398738861084,
      0.9983559846878052,
      0.9957360029220581,
      0.9798284769058228,
      0.9949924945831299,
      0.9985763430595398,
      0.9925522208213806,
      0.9860259890556335,
      0.9986708164215088,
      0.9982787370681763,
      0.9926357269287109,
      0.9971782565116882,
      0.9993764162063599,
      0.9988294243812561,
      0.9982078075408936,
      0.9996284246444702,
      0.9997094869613647,
      0.9995133280754089,
      0.9997268319129944,
      0.9998164772987366,
      0.9996362328529358,
      0.9997460246086121,
      0.9998560547828674,
      0.9997929334640503,
      0.9997550845146179,
      0.9999324679374695,
      0.9998987317085266,
      0.9998419880867004,
      0.9997833967208862,
      0.9996033906936646,
      0.9995474815368652,
      0.9996277093887329,
      0.999642550945282,
      0.9995837807655334,
      0.9997092485427856,
      0.9997279047966003,
      0.999804675579071,
      0.999923586845398,
      0.9998865127563477,
      0.9993641376495361,
      0.9986302852630615,
      0.9907740950584412,
      0.9741032719612122,
      0.9811126589775085,
      0.995756983757019,
      0.9903665781021118,
      0.9777528643608093,
      0.9913174510002136,
      0.9965665340423584,
      0.984964907169342,
      0.9795328378677368,
      0.99381422996521,
      0.9947499632835388,
      0.9986740946769714,
      0.9995553493499756,
      0.9998177886009216,
      0.9997506737709045,
      0.9997196197509766,
      0.9998311400413513,
      0.9998522996902466,
      0.9996644258499146,
      0.9998777508735657,
      0.9998963475227356,
      0.9998297095298767,
      0.9998252391815186,
      0.9998831152915955,
      0.9998171329498291
    ],
    [
      0.2768622934818268,
      0.3152613639831543,
      0.329821914434433,
      0.33692121505737305,
      0.34972691535949707,
      0.33979707956314087,
      0.3549225926399231,
      0.36096736788749695,
      0.3569334149360657,
      0.3384604752063751,
      0.34306496381759644,
      0.3403092324733734,
      0.3253881335258484,
      0.3169349730014801,
      0.31974995136260986,
      0.31339091062545776,
      0.29634302854537964,
      0.3241834044456482,
      0.33748042583465576,
      0.33647620677948,
      0.34561437368392944,
      0.3680579364299774,
      0.37113043665885925,
      0.36450669169425964,
      0.3916400074958801,
      0.42583179473876953,
      0.4423873722553253,
      0.4282835125923157,
      0.477470725774765,
      0.5142910480499268,
      0.488354355096817,
      0.4685022532939911,
      0.558574378490448,
      0.5378772616386414,
      0.4972694516181946,
      0.5326797366142273,
      0.5500414967536926,
      0.5017750263214111,
      0.47357264161109924,
      0.5105681419372559,
      0.4759208559989929,
      0.4190303385257721,
      0.42856934666633606,
      0.413207083940506,
      0.34414300322532654,
      0.3301301598548889,
      0.3007705807685852,
      0.27161160111427307,
      0.27204909920692444,
      0.26182103157043457,
      0.2853612005710602,
      0.27060946822166443,
      0.27831143140792847,
      0.2832614779472351,
      0.28004682064056396,
      0.3091840147972107,
      0.33089637756347656,
      0.3588041067123413,
      0.40498584508895874,
      0.42975929379463196,
      0.4357619881629944,
      0.4717894196510315,
      0.5152633190155029,
      0.4898405075073242,
      0.48541760444641113,
      0.5229398012161255,
      0.5483320951461792,
      0.5184871554374695,
      0.49699485301971436,
      0.5480371117591858,
      0.5626481771469116,
      0.5279136896133423,
      0.5107227563858032,
      0.5775240063667297,
      0.549770712852478,
      0.490668386220932,
      0.5255193114280701,
      0.5632321238517761,
      0.5001495480537415,
      0.4785085916519165,
      0.5323588848114014,
      0.5385542511940002,
      0.5035947561264038,
      0.5280667543411255,
      0.9991288781166077,
      0.9986022114753723,
      0.9983514547348022,
      0.9982057213783264,
      0.998096764087677,
      0.9973698258399963,
      0.9902178049087524,
      0.966968297958374,
      0.9163463115692139,
      0.9141713380813599,
      0.8390655517578125,
      0.8287907838821411,
      0.8466306328773499,
      0.9051612615585327,
      0.9283267259597778,
      0.9757394790649414,
      0.9874659180641174,
      0.9980644583702087,
      0.999015212059021,
      0.9996301531791687,
      0.9995893239974976,
      0.999626100063324,
      0.9995126724243164,
      0.9979315996170044,
      0.9955129623413086,
      0.9770541787147522,
      0.9495621919631958,
      0.8953958749771118,
      0.8650654554367065,
      0.876046359539032,
      0.8629212379455566,
      0.8983076810836792,
      0.9076685309410095,
      0.9509490132331848,
      0.9424984455108643,
      0.9755623936653137,
      0.9711101651191711,
      0.9907666444778442,
      0.9938406348228455,
      0.9989398717880249,
      0.9994454979896545,
      0.9997916221618652,
      0.9994844794273376,
      0.999446451663971,
      0.9980704188346863,
      0.9919913411140442,
      0.9971569180488586,
      0.999666690826416,
      0.9999068379402161,
      0.9999101161956787,
      0.9989320039749146,
      0.9998401403427124,
      0.9997771382331848,
      0.9998949766159058,
      0.9999075531959534,
      0.9995044469833374,
      0.9996334314346313,
      0.9997285604476929,
      0.9997662901878357,
      0.9991700053215027,
      0.998090386390686,
      0.9989961981773376,
      0.9992843866348267,
      0.99856036901474,
      0.9979158639907837,
      0.9996628165245056,
      0.9998537302017212,
      0.9999112486839294,
      0.9999441504478455,
      0.9999111890792847,
      0.9999390244483948,
      0.9997790455818176,
      0.9997855424880981,
      0.9998040199279785,
      0.9998608231544495,
      0.9995906352996826,
      0.9990655183792114,
      0.9979954957962036,
      0.9933167099952698,
      0.9837794303894043,
      0.969475269317627,
      0.9863981008529663,
      0.9984423518180847,
      0.999409556388855,
      0.999891996383667,
      0.9998153448104858,
      0.9990977644920349,
      0.9961434006690979,
      0.974534273147583,
      0.9378361105918884,
      0.8725929260253906,
      0.8273541927337646,
      0.8643776774406433,
      0.8989408612251282,
      0.9577763676643372,
      0.9842291474342346,
      0.997767448425293,
      0.998473048210144,
      0.999564528465271,
      0.9997214674949646,
      0.9998738169670105,
      0.9992715120315552,
      0.9987871050834656,
      0.9865034818649292,
      0.9547147750854492,
      0.9585739374160767,
      0.9421797394752502,
      0.9759081602096558,
      0.9974030256271362,
      0.9990378022193909,
      0.9994738698005676,
      0.998811662197113,
      0.998295783996582,
      0.9916730523109436,
      0.9767307639122009,
      0.9515267610549927,
      0.9349511861801147,
      0.9283598065376282,
      0.8903166055679321,
      0.9115920066833496,
      0.9551244974136353,
      0.9854518175125122,
      0.9611629843711853,
      0.9814942479133606,
      0.936934232711792,
      0.9997096657752991,
      0.9997514486312866,
      0.9995693564414978,
      0.9998420476913452,
      0.9997041821479797,
      0.9991979002952576,
      0.9995120167732239,
      0.999705970287323,
      0.9997981190681458,
      0.9994351267814636,
      0.998397707939148,
      0.9914708733558655,
      0.970640242099762,
      0.9339261651039124,
      0.8666132092475891,
      0.8465385437011719,
      0.8415754437446594,
      0.7709643840789795,
      0.746078372001648,
      0.8180419206619263,
      0.8985894918441772,
      0.9502855539321899,
      0.9527289867401123,
      0.9719300866127014,
      0.9680085182189941,
      0.9815759658813477,
      0.9793652296066284,
      0.9805994629859924,
      0.9710543155670166,
      0.9397376179695129,
      0.90631103515625,
      0.9219574332237244,
      0.8786355257034302,
      0.8915891647338867,
      0.8850898742675781,
      0.8823681473731995,
      0.9273327589035034,
      0.8512154817581177,
      0.8863890171051025,
      0.918759822845459,
      0.8614249229431152,
      0.7814648151397705,
      0.8387635946273804,
      0.8725347518920898,
      0.7882354259490967,
      0.7531964182853699,
      0.8447891473770142,
      0.8437478542327881,
      0.7673590183258057,
      0.7787197232246399,
      0.8619311451911926,
      0.838370144367218,
      0.7860840559005737,
      0.8417439460754395,
      0.9015353918075562,
      0.8532136082649231,
      0.8263300657272339,
      0.9102419018745422,
      0.9299423098564148,
      0.9029347896575928,
      0.9317835569381714,
      0.9665805697441101,
      0.9768248200416565,
      0.9955798387527466,
      0.9991710782051086,
      0.9998868703842163,
      0.9999154210090637,
      0.9998040795326233,
      0.9983144998550415,
      0.9994404315948486,
      0.9995917081832886,
      0.9992965459823608,
      0.999462366104126,
      0.9997447729110718,
      0.9997416734695435,
      0.9994350075721741,
      0.9994771480560303,
      0.999748170375824,
      0.9995981454849243,
      0.9994146823883057,
      0.9992126822471619,
      0.9995741248130798,
      0.9996092915534973,
      0.9990255832672119,
      0.9972160458564758,
      0.9988778233528137,
      0.9992005825042725,
      0.9964395761489868,
      0.992432713508606,
      0.9981383085250854,
      0.9984946846961975,
      0.991126298904419,
      0.9931085109710693,
      0.9985794425010681,
      0.9963914155960083,
      0.9808173179626465,
      0.9951486587524414,
      0.9987576603889465,
      0.9935311675071716,
      0.9862175583839417,
      0.9987443089485168,
      0.9985354542732239,
      0.993420422077179,
      0.9973116517066956,
      0.9995144605636597,
      0.9991710782051086,
      0.9984185099601746,
      0.9997101426124573,
      0.9997984766960144,
      0.9996765851974487,
      0.9997910857200623,
      0.9998611807823181,
      0.9997470378875732,
      0.9998159408569336,
      0.9998812675476074,
      0.9998300671577454,
      0.9997867941856384,
      0.9999422430992126,
      0.9999105930328369,
      0.999864935874939,
      0.9998183846473694,
      0.9996599555015564,
      0.9996232390403748,
      0.9996774792671204,
      0.999671459197998,
      0.9996048212051392,
      0.9997372031211853,
      0.999748945236206,
      0.9998205304145813,
      0.9999340176582336,
      0.9999008774757385,
      0.9994090795516968,
      0.9987349510192871,
      0.9911890029907227,
      0.975499153137207,
      0.9826642274856567,
      0.9964989423751831,
      0.9910533428192139,
      0.9797998666763306,
      0.9928715229034424,
      0.9971057176589966,
      0.985436201095581,
      0.9814367294311523,
      0.9952192902565002,
      0.9962254166603088,
      0.999055802822113,
      0.9996745586395264,
      0.9998629093170166,
      0.9998126029968262,
      0.9997875094413757,
      0.999867856502533,
      0.9998844861984253,
      0.9997314214706421,
      0.9999015927314758,
      0.9999162554740906,
      0.9998624920845032,
      0.9998546838760376,
      0.9999047517776489,
      0.9998462796211243
    ],
    [
      0.27694183588027954,
      0.3182147741317749,
      0.3335360288619995,
      0.3451124131679535,
      0.3554334044456482,
      0.34464436769485474,
      0.3593040108680725,
      0.3741081655025482,
      0.3646159768104553,
      0.3511352241039276,
      0.351141095161438,
      0.3510012626647949,
      0.34259945154190063,
      0.32816559076309204,
      0.3369038701057434,
      0.3256663978099823,
      0.31344306468963623,
      0.33879971504211426,
      0.3486883044242859,
      0.35571175813674927,
      0.35935914516448975,
      0.375774085521698,
      0.39226022362709045,
      0.3880690038204193,
      0.4145464599132538,
      0.45036208629608154,
      0.4685055911540985,
      0.45112574100494385,
      0.5078718662261963,
      0.5411748290061951,
      0.513192892074585,
      0.4965607821941376,
      0.576728880405426,
      0.5576040744781494,
      0.5162631273269653,
      0.5508744716644287,
      0.5698678493499756,
      0.5187414884567261,
      0.4935779571533203,
      0.5284456014633179,
      0.5030417442321777,
      0.4380858838558197,
      0.4407455623149872,
      0.43550992012023926,
      0.364442378282547,
      0.33630022406578064,
      0.3093836009502411,
      0.2881282866001129,
      0.2833579480648041,
      0.2759844660758972,
      0.30747300386428833,
      0.2902645766735077,
      0.28988388180732727,
      0.28874126076698303,
      0.28911399841308594,
      0.31631866097450256,
      0.3364604413509369,
      0.3669227361679077,
      0.4181095361709595,
      0.4421538710594177,
      0.44274115562438965,
      0.4784145951271057,
      0.5299081206321716,
      0.509783923625946,
      0.4928739070892334,
      0.5391825437545776,
      0.5704203844070435,
      0.5363858342170715,
      0.512858510017395,
      0.5645312666893005,
      0.575067400932312,
      0.5374943017959595,
      0.5275944471359253,
      0.5924676060676575,
      0.5683943033218384,
      0.5057605504989624,
      0.5446913242340088,
      0.5843664407730103,
      0.5227852463722229,
      0.49849796295166016,
      0.5586804747581482,
      0.5670306086540222,
      0.5255433320999146,
      0.5534124374389648,
      0.9991283416748047,
      0.9985658526420593,
      0.9983351826667786,
      0.9981971383094788,
      0.9980049729347229,
      0.997259259223938,
      0.9898662567138672,
      0.9672675728797913,
      0.917019784450531,
      0.913728654384613,
      0.8389952182769775,
      0.8309342861175537,
      0.8465696573257446,
      0.9073524475097656,
      0.9264453649520874,
      0.9752303957939148,
      0.9870023727416992,
      0.9980206489562988,
      0.9990264773368835,
      0.9996635913848877,
      0.9996299743652344,
      0.9996511340141296,
      0.999515950679779,
      0.997911810874939,
      0.9954047799110413,
      0.9767899513244629,
      0.9498113393783569,
      0.8976671099662781,
      0.865791916847229,
      0.8783270120620728,
      0.8637800812721252,
      0.8989918828010559,
      0.9104925990104675,
      0.9520398378372192,
      0.9434925317764282,
      0.9757584929466248,
      0.971349835395813,
      0.9909151792526245,
      0.9941762685775757,
      0.9990440011024475,
      0.9995178580284119,
      0.9998171925544739,
      0.9995624423027039,
      0.9995414018630981,
      0.9983341693878174,
      0.9929225444793701,
      0.9977654814720154,
      0.9997391700744629,
      0.9999229311943054,
      0.9999219179153442,
      0.9990696907043457,
      0.9998638033866882,
      0.999819278717041,
      0.9999126195907593,
      0.9999174475669861,
      0.9996362924575806,
      0.9997779726982117,
      0.9998142123222351,
      0.9998394250869751,
      0.9993361830711365,
      0.9987385272979736,
      0.9994611144065857,
      0.9996680617332458,
      0.9993562698364258,
      0.9990305304527283,
      0.9997849464416504,
      0.9998934268951416,
      0.9999205470085144,
      0.9999508261680603,
      0.9999162554740906,
      0.9999454021453857,
      0.9998042583465576,
      0.9998132586479187,
      0.9998267889022827,
      0.9998788237571716,
      0.9996523857116699,
      0.999222457408905,
      0.9983798265457153,
      0.9941754341125488,
      0.9844275712966919,
      0.9706457257270813,
      0.9872283935546875,
      0.998530387878418,
      0.9994413256645203,
      0.9998997449874878,
      0.9998285174369812,
      0.9991409778594971,
      0.9962327480316162,
      0.9736993312835693,
      0.9377560615539551,
      0.8744711875915527,
      0.8278785347938538,
      0.8659304976463318,
      0.9010478258132935,
      0.9598338603973389,
      0.9850159883499146,
      0.9978112578392029,
      0.9985144138336182,
      0.999596118927002,
      0.999760091304779,
      0.999893307685852,
      0.9993659257888794,
      0.999004065990448,
      0.9888903498649597,
      0.959330677986145,
      0.9616801738739014,
      0.9441975355148315,
      0.9784320592880249,
      0.9976641535758972,
      0.9991405606269836,
      0.9995145201683044,
      0.9988436102867126,
      0.9982876181602478,
      0.991701066493988,
      0.9769474864006042,
      0.9520156383514404,
      0.9360696077346802,
      0.9295594692230225,
      0.8856595158576965,
      0.9139394164085388,
      0.956097424030304,
      0.9855748414993286,
      0.9620898962020874,
      0.981423556804657,
      0.9360804557800293,
      0.9996981024742126,
      0.9997745156288147,
      0.999615490436554,
      0.9998584985733032,
      0.9997230172157288,
      0.9992036819458008,
      0.9995118975639343,
      0.999718964099884,
      0.9998090267181396,
      0.9994461536407471,
      0.9984392523765564,
      0.9912307262420654,
      0.9701130390167236,
      0.9322640299797058,
      0.86299729347229,
      0.8385422229766846,
      0.8392766714096069,
      0.7714203596115112,
      0.74620521068573,
      0.8199787735939026,
      0.8981637954711914,
      0.9521768093109131,
      0.9524389505386353,
      0.9711074233055115,
      0.966598629951477,
      0.9808986783027649,
      0.9776647686958313,
      0.9795894622802734,
      0.9691682457923889,
      0.9367428421974182,
      0.8994578123092651,
      0.9150598645210266,
      0.8752473592758179,
      0.8893535137176514,
      0.8852143287658691,
      0.88161301612854,
      0.9283535480499268,
      0.8513186573982239,
      0.8856378793716431,
      0.9205606579780579,
      0.8608349561691284,
      0.7845045924186707,
      0.8400894403457642,
      0.8701802492141724,
      0.790000855922699,
      0.7556541562080383,
      0.8463894128799438,
      0.8460313081741333,
      0.7708327174186707,
      0.7830774784088135,
      0.8633838891983032,
      0.8410857915878296,
      0.7898029088973999,
      0.8462663888931274,
      0.9049659967422485,
      0.8561401963233948,
      0.8328583240509033,
      0.9169154167175293,
      0.9354544878005981,
      0.9063543677330017,
      0.9368475079536438,
      0.970507025718689,
      0.9815205931663513,
      0.9969314336776733,
      0.9994704723358154,
      0.999914824962616,
      0.99992835521698,
      0.9998335242271423,
      0.9986523389816284,
      0.9996201992034912,
      0.9996949434280396,
      0.9995086789131165,
      0.9996593594551086,
      0.9998273253440857,
      0.9998100399971008,
      0.9996294975280762,
      0.999701976776123,
      0.9998254179954529,
      0.9997014403343201,
      0.9996311664581299,
      0.9994757175445557,
      0.9996675848960876,
      0.9996840357780457,
      0.9993037581443787,
      0.9976345896720886,
      0.9989824295043945,
      0.9993675947189331,
      0.9970407485961914,
      0.9930514693260193,
      0.9982461929321289,
      0.9987301826477051,
      0.992165744304657,
      0.9933961629867554,
      0.9986181259155273,
      0.9967525005340576,
      0.9816818237304688,
      0.9952118992805481,
      0.9988501071929932,
      0.9941495060920715,
      0.9866682887077332,
      0.9987954497337341,
      0.9986914396286011,
      0.9940041303634644,
      0.9973720908164978,
      0.9995734691619873,
      0.9992703199386597,
      0.9985114932060242,
      0.9997360110282898,
      0.9998393058776855,
      0.9997577667236328,
      0.9998227953910828,
      0.9998858571052551,
      0.9998114109039307,
      0.9998546838760376,
      0.9998962879180908,
      0.9998520612716675,
      0.9998077750205994,
      0.9999472498893738,
      0.999917209148407,
      0.9998748302459717,
      0.9998347163200378,
      0.9996874332427979,
      0.9996437430381775,
      0.999679446220398,
      0.9996759295463562,
      0.9996047616004944,
      0.999748170375824,
      0.9997569918632507,
      0.9998276233673096,
      0.9999390840530396,
      0.9999082088470459,
      0.9994263052940369,
      0.9987903833389282,
      0.9914708733558655,
      0.9766746759414673,
      0.9836721420288086,
      0.9969503879547119,
      0.9916229248046875,
      0.9811933636665344,
      0.9940204620361328,
      0.9974774718284607,
      0.9859805703163147,
      0.9827773571014404,
      0.9960474967956543,
      0.9969929456710815,
      0.9992578625679016,
      0.9997378587722778,
      0.9998869299888611,
      0.9998452663421631,
      0.9998227953910828,
      0.9998867511749268,
      0.9999013543128967,
      0.9997684955596924,
      0.9999140501022339,
      0.9999268054962158,
      0.9998799562454224,
      0.9998712539672852,
      0.9999159574508667,
      0.9998610019683838
    ],
    [
      0.27351105213165283,
      0.31483447551727295,
      0.33244040608406067,
      0.35165780782699585,
      0.36135333776474,
      0.35628190636634827,
      0.36884379386901855,
      0.38483405113220215,
      0.37834256887435913,
      0.36712437868118286,
      0.3671974539756775,
      0.36864805221557617,
      0.3603415787220001,
      0.35068586468696594,
      0.35763490200042725,
      0.3446582555770874,
      0.3395952582359314,
      0.34922948479652405,
      0.359812468290329,
      0.37092718482017517,
      0.3754453957080841,
      0.3881964385509491,
      0.40675783157348633,
      0.4136834740638733,
      0.43636611104011536,
      0.4799254536628723,
      0.4919005036354065,
      0.4749261736869812,
      0.5371394157409668,
      0.5652524828910828,
      0.532606303691864,
      0.5237356424331665,
      0.5985233783721924,
      0.5730458498001099,
      0.5326324105262756,
      0.5724075436592102,
      0.5945334434509277,
      0.539918839931488,
      0.5105264186859131,
      0.5564016103744507,
      0.5267932415008545,
      0.45749562978744507,
      0.46102720499038696,
      0.45920953154563904,
      0.38387686014175415,
      0.34592634439468384,
      0.32624733448028564,
      0.31654950976371765,
      0.30187106132507324,
      0.29488492012023926,
      0.3316599726676941,
      0.3157084286212921,
      0.310260146856308,
      0.30392730236053467,
      0.303119957447052,
      0.335409015417099,
      0.3536900281906128,
      0.38431185483932495,
      0.43881961703300476,
      0.4633786380290985,
      0.4632899761199951,
      0.49325090646743774,
      0.5469339489936829,
      0.5320268869400024,
      0.5011928677558899,
      0.5555911064147949,
      0.5866659283638,
      0.5518882274627686,
      0.5305918455123901,
      0.5889766216278076,
      0.5936110019683838,
      0.5525742769241333,
      0.5395112633705139,
      0.6098279356956482,
      0.5817548632621765,
      0.5258923172950745,
      0.5663965940475464,
      0.6119773983955383,
      0.5499694347381592,
      0.5218679308891296,
      0.5883588194847107,
      0.5914262533187866,
      0.5442489981651306,
      0.5707721710205078,
      0.9991264343261719,
      0.9985454082489014,
      0.998364269733429,
      0.998264729976654,
      0.998047947883606,
      0.9972777366638184,
      0.9898719191551208,
      0.9677392244338989,
      0.9159027934074402,
      0.913444995880127,
      0.8406294584274292,
      0.8321399688720703,
      0.8488067984580994,
      0.9047834873199463,
      0.9266077280044556,
      0.974901020526886,
      0.9868390560150146,
      0.9980208277702332,
      0.9990730881690979,
      0.9996907711029053,
      0.9996603727340698,
      0.9996724724769592,
      0.999524712562561,
      0.9978902339935303,
      0.9952796101570129,
      0.9763590693473816,
      0.9498059153556824,
      0.8980846405029297,
      0.8634212017059326,
      0.8756670951843262,
      0.8625566959381104,
      0.899621844291687,
      0.9120067954063416,
      0.9521163702011108,
      0.9446934461593628,
      0.9762371778488159,
      0.9718964695930481,
      0.9909430146217346,
      0.9944220781326294,
      0.9991391897201538,
      0.9995865225791931,
      0.9998446106910706,
      0.9996464848518372,
      0.9996445775032043,
      0.9986733794212341,
      0.9940164685249329,
      0.9983365535736084,
      0.9998022317886353,
      0.9999383091926575,
      0.9999343156814575,
      0.9991756081581116,
      0.9998850226402283,
      0.9998562335968018,
      0.9999279379844666,
      0.9999271631240845,
      0.9996940493583679,
      0.999833881855011,
      0.9998502731323242,
      0.9998756647109985,
      0.999432384967804,
      0.999016523361206,
      0.9996272921562195,
      0.9997929930686951,
      0.9996013045310974,
      0.999424159526825,
      0.9998453855514526,
      0.999915599822998,
      0.9999324679374695,
      0.9999560117721558,
      0.9999213814735413,
      0.9999511241912842,
      0.999825656414032,
      0.9998378157615662,
      0.9998471140861511,
      0.9998946785926819,
      0.999705970287323,
      0.999352753162384,
      0.9987162947654724,
      0.9952552318572998,
      0.9864882230758667,
      0.9740130305290222,
      0.9888680577278137,
      0.9987066984176636,
      0.9994876384735107,
      0.9999086260795593,
      0.9998424053192139,
      0.9992015957832336,
      0.996573805809021,
      0.975303053855896,
      0.9387474060058594,
      0.8774478435516357,
      0.8306804895401001,
      0.868602454662323,
      0.904914140701294,
      0.9625645875930786,
      0.986264705657959,
      0.9979232549667358,
      0.9985852837562561,
      0.999627947807312,
      0.9997903108596802,
      0.9999085068702698,
      0.9994556307792664,
      0.9991774559020996,
      0.990837812423706,
      0.9627687931060791,
      0.9649591445922852,
      0.9497313499450684,
      0.9810659289360046,
      0.9979302883148193,
      0.9992178678512573,
      0.999542772769928,
      0.9988914132118225,
      0.9983159303665161,
      0.9919455051422119,
      0.9778561592102051,
      0.9538323879241943,
      0.9393469095230103,
      0.9321916699409485,
      0.8887348175048828,
      0.9155566692352295,
      0.956790566444397,
      0.9854062795639038,
      0.9614747762680054,
      0.9812906980514526,
      0.9361661672592163,
      0.9997166395187378,
      0.9997947812080383,
      0.9996506571769714,
      0.999872088432312,
      0.9997386932373047,
      0.999211847782135,
      0.999515950679779,
      0.9997327327728271,
      0.999822199344635,
      0.9994701743125916,
      0.9985350966453552,
      0.9913381338119507,
      0.9701428413391113,
      0.9320120811462402,
      0.862568199634552,
      0.8323822021484375,
      0.8409956693649292,
      0.7734107375144958,
      0.7478221654891968,
      0.8216080069541931,
      0.899660050868988,
      0.9532979726791382,
      0.9538556337356567,
      0.9712971448898315,
      0.9666485786437988,
      0.9808030128479004,
      0.9769525527954102,
      0.9789619445800781,
      0.9676264524459839,
      0.9343173503875732,
      0.8944074511528015,
      0.911751925945282,
      0.8719522953033447,
      0.8892027139663696,
      0.8882598876953125,
      0.8824726939201355,
      0.9287622570991516,
      0.854254961013794,
      0.8899968266487122,
      0.9234115481376648,
      0.8610742688179016,
      0.7878172993659973,
      0.8442198634147644,
      0.8730138540267944,
      0.7902854681015015,
      0.7593734860420227,
      0.8519360423088074,
      0.8497552871704102,
      0.7733284831047058,
      0.7860471606254578,
      0.869758129119873,
      0.8440209627151489,
      0.7950255274772644,
      0.8527882099151611,
      0.9088165760040283,
      0.8628265857696533,
      0.840516984462738,
      0.9210520386695862,
      0.9412133693695068,
      0.9113075733184814,
      0.9420178532600403,
      0.9738559722900391,
      0.984934389591217,
      0.9977970123291016,
      0.9996185898780823,
      0.9999276399612427,
      0.9999358654022217,
      0.9998505711555481,
      0.99881511926651,
      0.9996985197067261,
      0.9997411966323853,
      0.9996020793914795,
      0.9997387528419495,
      0.9998633861541748,
      0.9998422265052795,
      0.9997150897979736,
      0.9997814297676086,
      0.9998615980148315,
      0.9997532963752747,
      0.9997240304946899,
      0.9996158480644226,
      0.9997223615646362,
      0.999726414680481,
      0.9994328022003174,
      0.9979600310325623,
      0.9990591406822205,
      0.9994455575942993,
      0.9974310994148254,
      0.9937846660614014,
      0.9984049797058105,
      0.9989479780197144,
      0.9934990406036377,
      0.9940954446792603,
      0.9987409114837646,
      0.9972407817840576,
      0.9833892583847046,
      0.9954519867897034,
      0.9989513158798218,
      0.9949751496315002,
      0.9873232245445251,
      0.9988455176353455,
      0.9988470077514648,
      0.994709849357605,
      0.9975131750106812,
      0.999603807926178,
      0.9993970394134521,
      0.9986515641212463,
      0.9997577667236328,
      0.9998682141304016,
      0.9998130202293396,
      0.9998455047607422,
      0.9999094009399414,
      0.9998471736907959,
      0.9998803734779358,
      0.9999074339866638,
      0.9998682141304016,
      0.9998245239257812,
      0.9999517798423767,
      0.9999228715896606,
      0.999885082244873,
      0.9998489022254944,
      0.999717652797699,
      0.9996854066848755,
      0.999724268913269,
      0.9996840953826904,
      0.9996367692947388,
      0.9997656941413879,
      0.9997680187225342,
      0.999835729598999,
      0.9999439120292664,
      0.9999152421951294,
      0.9994438886642456,
      0.9988508224487305,
      0.9917142391204834,
      0.9774821996688843,
      0.9847971200942993,
      0.9973728656768799,
      0.9922882318496704,
      0.9828962087631226,
      0.9951130151748657,
      0.9978397488594055,
      0.9867860078811646,
      0.9843196868896484,
      0.9967429637908936,
      0.9977655410766602,
      0.9994231462478638,
      0.9997891783714294,
      0.9999064803123474,
      0.9998714327812195,
      0.9998520612716675,
      0.9999035000801086,
      0.999915599822998,
      0.9998006224632263,
      0.9999253749847412,
      0.9999364018440247,
      0.9998957514762878,
      0.999891996383667,
      0.9999263286590576,
      0.9998745322227478
    ],
    [
      0.27800315618515015,
      0.32440292835235596,
      0.3428992033004761,
      0.3581436276435852,
      0.37443020939826965,
      0.36669594049453735,
      0.3796873986721039,
      0.3945518136024475,
      0.39172476530075073,
      0.381817102432251,
      0.3779768943786621,
      0.38296130299568176,
      0.376664400100708,
      0.37366148829460144,
      0.37098246812820435,
      0.36189329624176025,
      0.36542195081710815,
      0.3795188069343567,
      0.38463613390922546,
      0.3871176242828369,
      0.3984478712081909,
      0.4166760742664337,
      0.43393048644065857,
      0.43361151218414307,
      0.47107556462287903,
      0.5246753692626953,
      0.5244216918945312,
      0.5016312599182129,
      0.5719492435455322,
      0.5879993438720703,
      0.5522180795669556,
      0.5562633872032166,
      0.621903121471405,
      0.5887659788131714,
      0.5542296171188354,
      0.5922806262969971,
      0.6207396984100342,
      0.5632691979408264,
      0.5302919149398804,
      0.5826235413551331,
      0.5615414977073669,
      0.48433423042297363,
      0.4862506091594696,
      0.49945512413978577,
      0.42688512802124023,
      0.36315879225730896,
      0.36457186937332153,
      0.3737916350364685,
      0.34381619095802307,
      0.3139958679676056,
      0.35513564944267273,
      0.38311463594436646,
      0.3544260263442993,
      0.3294740915298462,
      0.3403475284576416,
      0.3959619104862213,
      0.4050317108631134,
      0.4302690029144287,
      0.48158714175224304,
      0.5121581554412842,
      0.512083888053894,
      0.5305559635162354,
      0.5832157135009766,
      0.5633823275566101,
      0.527834951877594,
      0.5832178592681885,
      0.6160563826560974,
      0.5692126750946045,
      0.5500072836875916,
      0.6112271547317505,
      0.6115673780441284,
      0.5638554692268372,
      0.5587616562843323,
      0.6288418769836426,
      0.5926805138587952,
      0.5404232144355774,
      0.586326003074646,
      0.628040075302124,
      0.5691652297973633,
      0.5393412113189697,
      0.6084198355674744,
      0.6078624129295349,
      0.5572932958602905,
      0.5810651779174805,
      0.9991469383239746,
      0.9985843896865845,
      0.9984757900238037,
      0.9983978271484375,
      0.998237669467926,
      0.9974661469459534,
      0.9906339049339294,
      0.9696170091629028,
      0.9160377979278564,
      0.9162977933883667,
      0.8471288084983826,
      0.8383750915527344,
      0.8539196848869324,
      0.9058398604393005,
      0.9263432621955872,
      0.9749212861061096,
      0.9867786765098572,
      0.9980069398880005,
      0.9990876913070679,
      0.9997122883796692,
      0.9996887445449829,
      0.9996905326843262,
      0.9995294809341431,
      0.9978808164596558,
      0.9952329397201538,
      0.9763965606689453,
      0.9498754739761353,
      0.9010465741157532,
      0.858274519443512,
      0.8725472092628479,
      0.8585837483406067,
      0.8984136581420898,
      0.9121451377868652,
      0.9537959098815918,
      0.945717990398407,
      0.977577269077301,
      0.9740380644798279,
      0.9920286536216736,
      0.9955776929855347,
      0.9993011951446533,
      0.9996706247329712,
      0.9998742341995239,
      0.9997400045394897,
      0.9997559189796448,
      0.9991035461425781,
      0.9955337643623352,
      0.9988808035850525,
      0.9998596906661987,
      0.9999523758888245,
      0.9999464750289917,
      0.9992648959159851,
      0.9999036192893982,
      0.9998866319656372,
      0.9999415278434753,
      0.9999346733093262,
      0.9997329115867615,
      0.9998676776885986,
      0.9998728632926941,
      0.999900758266449,
      0.9995054006576538,
      0.9992020726203918,
      0.9997344017028809,
      0.9998651742935181,
      0.9997703433036804,
      0.9996588230133057,
      0.9998881816864014,
      0.9999330043792725,
      0.9999396204948425,
      0.9999606609344482,
      0.9999242424964905,
      0.9999558329582214,
      0.9998454451560974,
      0.999862551689148,
      0.9998655319213867,
      0.9999096393585205,
      0.9997629523277283,
      0.9994915127754211,
      0.9991132616996765,
      0.9967359900474548,
      0.9898629188537598,
      0.9795191884040833,
      0.9909561276435852,
      0.9989370703697205,
      0.999549925327301,
      0.9999198317527771,
      0.9998624324798584,
      0.9993108510971069,
      0.9972135424613953,
      0.9782025814056396,
      0.9392133355140686,
      0.8783658742904663,
      0.8353787660598755,
      0.8711261749267578,
      0.9083493947982788,
      0.9683403968811035,
      0.9878087043762207,
      0.9980934858322144,
      0.9987126588821411,
      0.9996799230575562,
      0.9998270869255066,
      0.9999258518218994,
      0.9995518922805786,
      0.9993444085121155,
      0.9929088950157166,
      0.9680438041687012,
      0.9696199893951416,
      0.9530611634254456,
      0.9836059808731079,
      0.9982207417488098,
      0.9993084669113159,
      0.9995908141136169,
      0.9989867210388184,
      0.9983960390090942,
      0.9924672842025757,
      0.9790046811103821,
      0.9539361000061035,
      0.9427459239959717,
      0.9343711137771606,
      0.8855429887771606,
      0.9157471656799316,
      0.9580226540565491,
      0.9856376647949219,
      0.9625152945518494,
      0.9823742508888245,
      0.9383523464202881,
      0.9997307658195496,
      0.9998157024383545,
      0.9996806979179382,
      0.9998846650123596,
      0.9997560977935791,
      0.9992421865463257,
      0.999544620513916,
      0.9997509717941284,
      0.9998390078544617,
      0.999518632888794,
      0.99873286485672,
      0.9922395348548889,
      0.9718300104141235,
      0.9337930679321289,
      0.8634234070777893,
      0.8317852020263672,
      0.8423882126808167,
      0.7766315937042236,
      0.7497431039810181,
      0.8222634196281433,
      0.9000502824783325,
      0.9553371071815491,
      0.9560238718986511,
      0.9724773168563843,
      0.9675681591033936,
      0.9811978936195374,
      0.97672039270401,
      0.9790722131729126,
      0.9669453501701355,
      0.9323252439498901,
      0.8859157562255859,
      0.9099380970001221,
      0.8680100440979004,
      0.8905887007713318,
      0.8898941278457642,
      0.8831202387809753,
      0.9294722080230713,
      0.854426383972168,
      0.8949604630470276,
      0.927074670791626,
      0.8627535104751587,
      0.7913310527801514,
      0.8466121554374695,
      0.8750203847885132,
      0.7911567687988281,
      0.7631431221961975,
      0.8535885810852051,
      0.8520606160163879,
      0.7749624848365784,
      0.791216254234314,
      0.8719525337219238,
      0.8464676737785339,
      0.7991729378700256,
      0.857722282409668,
      0.9121403694152832,
      0.8679081797599792,
      0.8489792346954346,
      0.9271805882453918,
      0.9442989826202393,
      0.9154503345489502,
      0.9483521580696106,
      0.9768179655075073,
      0.9882160425186157,
      0.9986013174057007,
      0.9997328519821167,
      0.9999415874481201,
      0.9999424815177917,
      0.9998641014099121,
      0.9989368915557861,
      0.9997524619102478,
      0.9997759461402893,
      0.9996687769889832,
      0.9997975826263428,
      0.9998907446861267,
      0.9998687505722046,
      0.9997792840003967,
      0.9998388886451721,
      0.9998978972434998,
      0.9997963905334473,
      0.9997929930686951,
      0.9997150897979736,
      0.9997897148132324,
      0.9997636675834656,
      0.9995241165161133,
      0.9982097744941711,
      0.999127209186554,
      0.9994919896125793,
      0.997665286064148,
      0.9942084550857544,
      0.9984331130981445,
      0.9990518093109131,
      0.9940643906593323,
      0.9942200183868408,
      0.9987351298332214,
      0.9973253607749939,
      0.9838003516197205,
      0.9953904151916504,
      0.9989473819732666,
      0.9951961636543274,
      0.9871863722801208,
      0.9988659024238586,
      0.9989458918571472,
      0.9950949549674988,
      0.9976686835289001,
      0.9996613264083862,
      0.9994956254959106,
      0.9987558126449585,
      0.9997791647911072,
      0.9998877048492432,
      0.9998487830162048,
      0.9998638033866882,
      0.9999172687530518,
      0.9998735189437866,
      0.9998993277549744,
      0.9999164938926697,
      0.9998813271522522,
      0.9998397827148438,
      0.9999555349349976,
      0.9999281764030457,
      0.9998947381973267,
      0.9998589754104614,
      0.9997463822364807,
      0.9997310042381287,
      0.9997779130935669,
      0.9997323751449585,
      0.9996703267097473,
      0.999785840511322,
      0.9997847676277161,
      0.9998440146446228,
      0.9999476671218872,
      0.9999218583106995,
      0.9994705319404602,
      0.9989349246025085,
      0.9921947121620178,
      0.9787445664405823,
      0.9859830737113953,
      0.9977746605873108,
      0.9930448532104492,
      0.9847851395606995,
      0.9960361123085022,
      0.998172402381897,
      0.9881265163421631,
      0.9857998490333557,
      0.99722820520401,
      0.9981341361999512,
      0.9995369911193848,
      0.9998277425765991,
      0.9999217987060547,
      0.9998916983604431,
      0.9998764991760254,
      0.99991774559021,
      0.9999276399612427,
      0.9998279809951782,
      0.9999353289604187,
      0.9999448657035828,
      0.9999088644981384,
      0.9999051690101624,
      0.999933123588562,
      0.9998860955238342
    ],
    [
      0.28238826990127563,
      0.3303593695163727,
      0.35133668780326843,
      0.36245641112327576,
      0.38457509875297546,
      0.37429141998291016,
      0.3889113664627075,
      0.3994304835796356,
      0.4021988809108734,
      0.3883569836616516,
      0.3840027451515198,
      0.391969233751297,
      0.39129602909088135,
      0.3870945870876312,
      0.3915916383266449,
      0.3927062153816223,
      0.38688215613365173,
      0.4211527109146118,
      0.4167238473892212,
      0.41808050870895386,
      0.43759822845458984,
      0.4692505896091461,
      0.4739137887954712,
      0.4706454873085022,
      0.5276453495025635,
      0.5614119172096252,
      0.5450245141983032,
      0.5292787551879883,
      0.6054016351699829,
      0.60548996925354,
      0.5659084320068359,
      0.5809506177902222,
      0.6422718167304993,
      0.6043936014175415,
      0.5756438374519348,
      0.6100496053695679,
      0.6425808072090149,
      0.5920515060424805,
      0.5563920140266418,
      0.6123191714286804,
      0.5960585474967957,
      0.5124006271362305,
      0.5122867822647095,
      0.5434515476226807,
      0.4610127806663513,
      0.3957712650299072,
      0.41353654861450195,
      0.4265806972980499,
      0.3781452775001526,
      0.35351258516311646,
      0.3650757074356079,
      0.41498422622680664,
      0.39968761801719666,
      0.3615051209926605,
      0.3838820457458496,
      0.4500102400779724,
      0.45561477541923523,
      0.47725701332092285,
      0.5262894034385681,
      0.5605218410491943,
      0.5538234710693359,
      0.5656591653823853,
      0.6170910000801086,
      0.5973941087722778,
      0.5582979917526245,
      0.607750415802002,
      0.6483074426651001,
      0.5929402112960815,
      0.5725382566452026,
      0.6259203553199768,
      0.627948522567749,
      0.5755835771560669,
      0.5799421072006226,
      0.6402261853218079,
      0.6054155826568604,
      0.5512288212776184,
      0.6017147302627563,
      0.6372358798980713,
      0.5803498029708862,
      0.5529046058654785,
      0.622124433517456,
      0.6177395582199097,
      0.5599960684776306,
      0.5887854099273682,
      0.9992448687553406,
      0.9987959861755371,
      0.9986616373062134,
      0.998597264289856,
      0.998471736907959,
      0.9977190494537354,
      0.991508960723877,
      0.9716383814811707,
      0.9183012247085571,
      0.917507529258728,
      0.855155348777771,
      0.8424732089042664,
      0.8551850318908691,
      0.9070179462432861,
      0.9275935292243958,
      0.9749546647071838,
      0.9869588613510132,
      0.9980180859565735,
      0.9991167187690735,
      0.999725878238678,
      0.9997062683105469,
      0.9996992349624634,
      0.9995256662368774,
      0.9978412389755249,
      0.995183527469635,
      0.9766150712966919,
      0.9509450197219849,
      0.8993898034095764,
      0.8572548031806946,
      0.8713114857673645,
      0.8597725629806519,
      0.897686779499054,
      0.914326548576355,
      0.9558939337730408,
      0.9462888836860657,
      0.9792001247406006,
      0.976921558380127,
      0.9933876395225525,
      0.9966252446174622,
      0.999424397945404,
      0.9997277855873108,
      0.9998921751976013,
      0.9997915625572205,
      0.999808669090271,
      0.9992890954017639,
      0.9965976476669312,
      0.9991376996040344,
      0.9998855590820312,
      0.9999585747718811,
      0.999949038028717,
      0.9993140697479248,
      0.9999127388000488,
      0.9999001026153564,
      0.9999460577964783,
      0.9999366998672485,
      0.9997456073760986,
      0.9998788237571716,
      0.9998809695243835,
      0.9999114274978638,
      0.9995427131652832,
      0.9992744326591492,
      0.9997714757919312,
      0.9998874068260193,
      0.999805212020874,
      0.9997053146362305,
      0.9998986721038818,
      0.9999378323554993,
      0.9999420642852783,
      0.9999621510505676,
      0.9999251365661621,
      0.9999584555625916,
      0.9998581409454346,
      0.9998784065246582,
      0.9998776316642761,
      0.9999188184738159,
      0.9998043775558472,
      0.999582052230835,
      0.9993568062782288,
      0.9976139664649963,
      0.9919743537902832,
      0.9807349443435669,
      0.9912434220314026,
      0.9990274310112,
      0.9995777606964111,
      0.9999253153800964,
      0.9998762607574463,
      0.9994045495986938,
      0.9976388216018677,
      0.9784212112426758,
      0.9421611428260803,
      0.8841701149940491,
      0.8432438373565674,
      0.8775418996810913,
      0.9139093160629272,
      0.9692506790161133,
      0.9890663027763367,
      0.9982348680496216,
      0.9988124370574951,
      0.9997075796127319,
      0.9998435974121094,
      0.9999311566352844,
      0.9995821118354797,
      0.9993894100189209,
      0.9934872388839722,
      0.9682471752166748,
      0.9706612825393677,
      0.9530733823776245,
      0.9853824377059937,
      0.9984045624732971,
      0.9993827939033508,
      0.9996160268783569,
      0.9990517497062683,
      0.9984972476959229,
      0.9930976629257202,
      0.9808597564697266,
      0.9551953673362732,
      0.9409615397453308,
      0.9351657629013062,
      0.8827095031738281,
      0.9155718684196472,
      0.9604278802871704,
      0.9859334826469421,
      0.9635797739028931,
      0.9830213785171509,
      0.9381391406059265,
      0.9997439384460449,
      0.9998267292976379,
      0.999706506729126,
      0.9998939633369446,
      0.9997739195823669,
      0.9992784261703491,
      0.999569833278656,
      0.9997662305831909,
      0.9998528957366943,
      0.9995580315589905,
      0.9988767504692078,
      0.9930868148803711,
      0.9733796119689941,
      0.935206413269043,
      0.866698145866394,
      0.8313683271408081,
      0.8417414426803589,
      0.7768363952636719,
      0.7535057067871094,
      0.8214046359062195,
      0.9014393091201782,
      0.9573764801025391,
      0.9565742015838623,
      0.9743698835372925,
      0.9691262245178223,
      0.982262372970581,
      0.9786230325698853,
      0.9807141423225403,
      0.9698973298072815,
      0.9366750717163086,
      0.8869163990020752,
      0.911107063293457,
      0.8683176040649414,
      0.8939078450202942,
      0.8914735317230225,
      0.8841925263404846,
      0.9317221641540527,
      0.8563640117645264,
      0.8998992443084717,
      0.9307152032852173,
      0.864116370677948,
      0.794852614402771,
      0.8515470027923584,
      0.8775951266288757,
      0.7942445278167725,
      0.7696524858474731,
      0.8575052618980408,
      0.8554186224937439,
      0.7798636555671692,
      0.7933222055435181,
      0.8784525394439697,
      0.8486771583557129,
      0.8061044216156006,
      0.8653020262718201,
      0.9162769317626953,
      0.8730742931365967,
      0.8538558483123779,
      0.933844268321991,
      0.9479379653930664,
      0.9216084480285645,
      0.9496741890907288,
      0.979301929473877,
      0.9896148443222046,
      0.9987809658050537,
      0.9997638463973999,
      0.999945342540741,
      0.999944806098938,
      0.9998707175254822,
      0.9989850521087646,
      0.9997735619544983,
      0.999789297580719,
      0.9996954798698425,
      0.999818742275238,
      0.9999025464057922,
      0.9998803734779358,
      0.9998076558113098,
      0.9998739361763,
      0.9999077320098877,
      0.9998162984848022,
      0.9998120069503784,
      0.9997557997703552,
      0.9998075366020203,
      0.999782145023346,
      0.9995826482772827,
      0.9984230399131775,
      0.9991921782493591,
      0.9995304346084595,
      0.9979506731033325,
      0.9949876666069031,
      0.998572587966919,
      0.9991682171821594,
      0.995086133480072,
      0.9948765635490417,
      0.9987892508506775,
      0.9974977374076843,
      0.9855080246925354,
      0.9957635402679443,
      0.998995840549469,
      0.9956332445144653,
      0.9882622957229614,
      0.9989421963691711,
      0.9990750551223755,
      0.9955956339836121,
      0.9978762865066528,
      0.9996888637542725,
      0.9995651841163635,
      0.9988861083984375,
      0.9998044967651367,
      0.9999021291732788,
      0.9998738765716553,
      0.9998825192451477,
      0.999922513961792,
      0.9998879432678223,
      0.999911904335022,
      0.9999231696128845,
      0.9998872876167297,
      0.9998487830162048,
      0.9999587535858154,
      0.9999343156814575,
      0.9999040365219116,
      0.9998725056648254,
      0.9997761249542236,
      0.9997664093971252,
      0.9998157620429993,
      0.9997737407684326,
      0.9997197985649109,
      0.9998127818107605,
      0.9998080730438232,
      0.9998598098754883,
      0.9999541640281677,
      0.9999318718910217,
      0.9995434880256653,
      0.9991403222084045,
      0.9938379526138306,
      0.9818159341812134,
      0.9884719252586365,
      0.9983174204826355,
      0.9944005012512207,
      0.9870857000350952,
      0.9968206286430359,
      0.9984846115112305,
      0.9894740581512451,
      0.9873228669166565,
      0.9976621270179749,
      0.998458981513977,
      0.9996220469474792,
      0.99985271692276,
      0.9999325275421143,
      0.9999048113822937,
      0.9998940229415894,
      0.999930202960968,
      0.999936580657959,
      0.9998493790626526,
      0.9999435544013977,
      0.9999521374702454,
      0.9999185800552368,
      0.9999133348464966,
      0.9999422430992126,
      0.9998929500579834
    ],
    [
      0.3074934482574463,
      0.3625081777572632,
      0.38260653614997864,
      0.399325966835022,
      0.40752047300338745,
      0.39806827902793884,
      0.4220729172229767,
      0.4162781238555908,
      0.4291831851005554,
      0.39999210834503174,
      0.4006979167461395,
      0.4004748463630676,
      0.4081260561943054,
      0.398781955242157,
      0.420529305934906,
      0.42474859952926636,
      0.4441167414188385,
      0.47073882818222046,
      0.4720868766307831,
      0.46009892225265503,
      0.4809720516204834,
      0.539824366569519,
      0.5405694246292114,
      0.5278472304344177,
      0.5611552000045776,
      0.6020073294639587,
      0.5802490711212158,
      0.5646743774414062,
      0.6366056799888611,
      0.631923258304596,
      0.5908578634262085,
      0.6097335815429688,
      0.6716086864471436,
      0.6348683834075928,
      0.6064574718475342,
      0.6372100114822388,
      0.6777645349502563,
      0.6246935129165649,
      0.589898943901062,
      0.6509284377098083,
      0.6457411050796509,
      0.555937647819519,
      0.5477367639541626,
      0.601951003074646,
      0.527131974697113,
      0.4581313133239746,
      0.46683183312416077,
      0.48016050457954407,
      0.45374220609664917,
      0.3951587378978729,
      0.4136572778224945,
      0.44818466901779175,
      0.46145498752593994,
      0.4194439649581909,
      0.4551223814487457,
      0.5313729047775269,
      0.5211620330810547,
      0.5238772630691528,
      0.5878438353538513,
      0.6278642416000366,
      0.5967494249343872,
      0.6058833003044128,
      0.6598541736602783,
      0.6365346908569336,
      0.5953339338302612,
      0.637629508972168,
      0.6770694851875305,
      0.6159818768501282,
      0.5979694724082947,
      0.6504852175712585,
      0.6391446590423584,
      0.5824599266052246,
      0.5872867107391357,
      0.6400926113128662,
      0.6053010821342468,
      0.5503988862037659,
      0.599456787109375,
      0.6343046426773071,
      0.572698712348938,
      0.5457305908203125,
      0.6170201301574707,
      0.6101003289222717,
      0.5540132522583008,
      0.5844491124153137,
      0.9993911385536194,
      0.9991194009780884,
      0.9989387392997742,
      0.9988147020339966,
      0.9987304210662842,
      0.9980124235153198,
      0.9927678108215332,
      0.9749420285224915,
      0.9189558625221252,
      0.9171156287193298,
      0.8530550003051758,
      0.8477752208709717,
      0.8576003909111023,
      0.9108348488807678,
      0.9266001582145691,
      0.9768850803375244,
      0.988396406173706,
      0.9981789588928223,
      0.9992178082466125,
      0.9997546672821045,
      0.9997453689575195,
      0.9997314214706421,
      0.9995647668838501,
      0.9979634881019592,
      0.995505154132843,
      0.9790372252464294,
      0.9552293419837952,
      0.9011343121528625,
      0.8595163822174072,
      0.8716220259666443,
      0.8613598942756653,
      0.8990751504898071,
      0.9169993996620178,
      0.9575725793838501,
      0.9490060210227966,
      0.9826170802116394,
      0.9820190072059631,
      0.9958698749542236,
      0.9980543851852417,
      0.9995978474617004,
      0.9997968077659607,
      0.9999093413352966,
      0.9998339414596558,
      0.9998433589935303,
      0.9994034767150879,
      0.9972187280654907,
      0.9992831945419312,
      0.9999002814292908,
      0.9999623894691467,
      0.9999516606330872,
      0.9993622899055481,
      0.999919056892395,
      0.9999093413352966,
      0.9999496936798096,
      0.9999383687973022,
      0.999762237071991,
      0.9998923540115356,
      0.9998900890350342,
      0.9999219179153442,
      0.9995834231376648,
      0.9993601441383362,
      0.9998140931129456,
      0.9999096393585205,
      0.9998414516448975,
      0.9997604489326477,
      0.9999101758003235,
      0.9999436736106873,
      0.999944806098938,
      0.9999637007713318,
      0.9999250173568726,
      0.9999611377716064,
      0.9998726844787598,
      0.999897301197052,
      0.999891459941864,
      0.9999285340309143,
      0.9998447299003601,
      0.999664306640625,
      0.9995494484901428,
      0.9982296228408813,
      0.9929474592208862,
      0.9798099398612976,
      0.9917921423912048,
      0.9991521835327148,
      0.9996207356452942,
      0.9999331831932068,
      0.9998964667320251,
      0.9995595812797546,
      0.9982132315635681,
      0.9809945821762085,
      0.9486677050590515,
      0.8934965133666992,
      0.8487417697906494,
      0.8847858309745789,
      0.9166096448898315,
      0.9710485935211182,
      0.9909495115280151,
      0.9984797835350037,
      0.9990267157554626,
      0.999752938747406,
      0.9998664259910583,
      0.9999381303787231,
      0.9996175765991211,
      0.9994307160377502,
      0.9937475323677063,
      0.9679848551750183,
      0.9713218212127686,
      0.9550865888595581,
      0.9868483543395996,
      0.9986415505409241,
      0.9994553327560425,
      0.9996588826179504,
      0.9991627335548401,
      0.9987006783485413,
      0.9940760135650635,
      0.9832137227058411,
      0.9567133188247681,
      0.9433090686798096,
      0.9382127523422241,
      0.8837586641311646,
      0.9121628999710083,
      0.9650825262069702,
      0.9876540303230286,
      0.9658496975898743,
      0.9849365949630737,
      0.9414028525352478,
      0.9997959136962891,
      0.9998417496681213,
      0.999747633934021,
      0.9999082684516907,
      0.9998013973236084,
      0.9993539452552795,
      0.9996227622032166,
      0.9997912049293518,
      0.9998703002929688,
      0.9996095299720764,
      0.9990826845169067,
      0.9943175315856934,
      0.9766706228256226,
      0.9371338486671448,
      0.8611682057380676,
      0.8318977355957031,
      0.8456016778945923,
      0.7796840071678162,
      0.7592397332191467,
      0.8253353834152222,
      0.9017966985702515,
      0.9595954418182373,
      0.9597787261009216,
      0.9769695997238159,
      0.972343385219574,
      0.9840691685676575,
      0.9815531969070435,
      0.9836056232452393,
      0.9750664830207825,
      0.9448067545890808,
      0.8934453725814819,
      0.9189871549606323,
      0.8737474679946899,
      0.901059091091156,
      0.8944507241249084,
      0.8884201645851135,
      0.9331332445144653,
      0.8605992197990417,
      0.9041503667831421,
      0.9353276491165161,
      0.8681424856185913,
      0.79718416929245,
      0.8500924110412598,
      0.8797339200973511,
      0.797578752040863,
      0.771216630935669,
      0.858232855796814,
      0.8572705984115601,
      0.7789063453674316,
      0.7975636720657349,
      0.8836871385574341,
      0.8508062362670898,
      0.8052438497543335,
      0.8665156960487366,
      0.9155932664871216,
      0.8791866898536682,
      0.857943058013916,
      0.9355151057243347,
      0.9466062784194946,
      0.9218462705612183,
      0.94943767786026,
      0.9814255833625793,
      0.9910343885421753,
      0.9990482926368713,
      0.999809205532074,
      0.9999507665634155,
      0.9999478459358215,
      0.999879002571106,
      0.9990583062171936,
      0.999804675579071,
      0.9998083710670471,
      0.999735414981842,
      0.9998459815979004,
      0.9999188184738159,
      0.9998969435691833,
      0.9998449087142944,
      0.9999009370803833,
      0.9999237060546875,
      0.9998407363891602,
      0.9998400807380676,
      0.999796450138092,
      0.9998394846916199,
      0.9998073577880859,
      0.9996249675750732,
      0.9985861778259277,
      0.9992581009864807,
      0.9995974898338318,
      0.9982630014419556,
      0.9961636066436768,
      0.9987474679946899,
      0.9993141889572144,
      0.996272087097168,
      0.9959023594856262,
      0.9989234209060669,
      0.9978047013282776,
      0.9879170060157776,
      0.9962478876113892,
      0.9991068243980408,
      0.996116578578949,
      0.9898367524147034,
      0.9990618824958801,
      0.9991966485977173,
      0.9960680603981018,
      0.9980977773666382,
      0.9997265934944153,
      0.9996358156204224,
      0.999002993106842,
      0.9998288154602051,
      0.9999147057533264,
      0.9998956918716431,
      0.9999003410339355,
      0.999931275844574,
      0.9999013543128967,
      0.9999232888221741,
      0.999930202960968,
      0.9998931884765625,
      0.9998570084571838,
      0.9999616742134094,
      0.9999409914016724,
      0.9999136328697205,
      0.9998847842216492,
      0.9998090863227844,
      0.9998021125793457,
      0.999853789806366,
      0.9998151659965515,
      0.9997713565826416,
      0.9998435974121094,
      0.9998377561569214,
      0.9998812079429626,
      0.9999599456787109,
      0.999942421913147,
      0.999643862247467,
      0.9993800520896912,
      0.9956209063529968,
      0.9852556586265564,
      0.9914650321006775,
      0.9988433718681335,
      0.995788037776947,
      0.9894802570343018,
      0.9974668622016907,
      0.9987654089927673,
      0.9910714030265808,
      0.9887672662734985,
      0.9980144500732422,
      0.9986871480941772,
      0.9996876120567322,
      0.9998722076416016,
      0.9999421238899231,
      0.999915599822998,
      0.9999092817306519,
      0.9999415874481201,
      0.9999439120292664,
      0.9998669624328613,
      0.9999509453773499,
      0.9999591112136841,
      0.9999271631240845,
      0.9999215006828308,
      0.9999494552612305,
      0.9999003410339355
    ],
    [
      0.3480762541294098,
      0.4181521534919739,
      0.4293217360973358,
      0.4433629810810089,
      0.4459868371486664,
      0.4447106122970581,
      0.4499471187591553,
      0.4563141167163849,
      0.4649704396724701,
      0.4487428069114685,
      0.4389139413833618,
      0.4404667615890503,
      0.43823063373565674,
      0.42914125323295593,
      0.4551490545272827,
      0.4524686634540558,
      0.46274977922439575,
      0.4811350405216217,
      0.4764831066131592,
      0.4656602442264557,
      0.4893510937690735,
      0.5336493253707886,
      0.5349006652832031,
      0.5257447957992554,
      0.5788106918334961,
      0.606783926486969,
      0.5713739991188049,
      0.5688600540161133,
      0.6440882682800293,
      0.6378596425056458,
      0.5885164141654968,
      0.6220811009407043,
      0.682604193687439,
      0.6384524703025818,
      0.6139134764671326,
      0.6469810605049133,
      0.6889543533325195,
      0.6338820457458496,
      0.6017397046089172,
      0.6694233417510986,
      0.6551750898361206,
      0.5649145841598511,
      0.559464156627655,
      0.6137624382972717,
      0.5483695268630981,
      0.47044798731803894,
      0.4810536503791809,
      0.49689555168151855,
      0.46809133887290955,
      0.4068763256072998,
      0.4310953915119171,
      0.4679044783115387,
      0.4783134460449219,
      0.44296249747276306,
      0.47169923782348633,
      0.5504382848739624,
      0.5427863001823425,
      0.5368328094482422,
      0.6018655896186829,
      0.6474390029907227,
      0.6112506985664368,
      0.6199856996536255,
      0.6815699934959412,
      0.6548091173171997,
      0.609130859375,
      0.6512429714202881,
      0.7024841904640198,
      0.6356744170188904,
      0.6124440431594849,
      0.6726163625717163,
      0.6672470569610596,
      0.5962439775466919,
      0.603897213935852,
      0.6701973676681519,
      0.6281613707542419,
      0.5735071897506714,
      0.6221544146537781,
      0.6633592844009399,
      0.5959839820861816,
      0.5712854862213135,
      0.6382921934127808,
      0.634696900844574,
      0.571110725402832,
      0.5997937917709351,
      0.9994401931762695,
      0.9991891980171204,
      0.9989908933639526,
      0.9988949298858643,
      0.9987708926200867,
      0.9982084631919861,
      0.9934278726577759,
      0.9772592186927795,
      0.9177082777023315,
      0.9211373329162598,
      0.8502142429351807,
      0.856132984161377,
      0.8644617795944214,
      0.9141519069671631,
      0.9334497451782227,
      0.976128876209259,
      0.988125205039978,
      0.9982165098190308,
      0.9992940425872803,
      0.9997757077217102,
      0.9997671842575073,
      0.9997500777244568,
      0.999579906463623,
      0.9979997277259827,
      0.995664119720459,
      0.9793561697006226,
      0.958317756652832,
      0.8972927331924438,
      0.8606081008911133,
      0.8725191950798035,
      0.8601803183555603,
      0.898563802242279,
      0.9175010919570923,
      0.9568649530410767,
      0.9496539831161499,
      0.9816089272499084,
      0.981760561466217,
      0.9951639175415039,
      0.9977141618728638,
      0.9995619058609009,
      0.9997918009757996,
      0.9999074935913086,
      0.9998148679733276,
      0.9998160600662231,
      0.9992673993110657,
      0.9966332316398621,
      0.9991751909255981,
      0.9998963475227356,
      0.9999613761901855,
      0.9999529123306274,
      0.9994080662727356,
      0.9999240040779114,
      0.9999135136604309,
      0.9999526739120483,
      0.9999386072158813,
      0.999779224395752,
      0.9999043941497803,
      0.9998990893363953,
      0.9999300241470337,
      0.9996188282966614,
      0.999435544013977,
      0.9998462200164795,
      0.9999265670776367,
      0.9998704195022583,
      0.9997997283935547,
      0.999920666217804,
      0.9999495148658752,
      0.9999446868896484,
      0.999965488910675,
      0.999927818775177,
      0.9999623894691467,
      0.9998780488967896,
      0.9999018311500549,
      0.9998975992202759,
      0.9999299645423889,
      0.9998432397842407,
      0.9996455907821655,
      0.9994499087333679,
      0.9974612593650818,
      0.9903006553649902,
      0.9772319793701172,
      0.9906599521636963,
      0.9990825653076172,
      0.9996194243431091,
      0.9999330043792725,
      0.9998918175697327,
      0.9995192289352417,
      0.9979323148727417,
      0.9790593385696411,
      0.9438853859901428,
      0.8923822641372681,
      0.8500626087188721,
      0.886482834815979,
      0.9169885516166687,
      0.9736406207084656,
      0.9908290505409241,
      0.9984302520751953,
      0.9989726543426514,
      0.999752402305603,
      0.9998760223388672,
      0.9999430775642395,
      0.9996386170387268,
      0.9994601607322693,
      0.9940703511238098,
      0.9687521457672119,
      0.9713073372840881,
      0.955984354019165,
      0.9893485307693481,
      0.9988022446632385,
      0.9994946718215942,
      0.9996547102928162,
      0.9991347789764404,
      0.9986011385917664,
      0.9941274523735046,
      0.9832400679588318,
      0.9587347507476807,
      0.943029522895813,
      0.9420819878578186,
      0.8831504583358765,
      0.9105598330497742,
      0.9704078435897827,
      0.9893779754638672,
      0.9688893556594849,
      0.9864535331726074,
      0.9442392587661743,
      0.9997943043708801,
      0.9998624920845032,
      0.9997734427452087,
      0.9999168515205383,
      0.9998285174369812,
      0.9994446039199829,
      0.9996814131736755,
      0.99981290102005,
      0.999881386756897,
      0.9996342062950134,
      0.9991883635520935,
      0.9950196146965027,
      0.9789144396781921,
      0.9418033361434937,
      0.8667914867401123,
      0.835722804069519,
      0.8460676670074463,
      0.7816512584686279,
      0.7641947269439697,
      0.8299005031585693,
      0.9012110233306885,
      0.9595959186553955,
      0.9628043174743652,
      0.9787996411323547,
      0.9740641713142395,
      0.9849062561988831,
      0.982370913028717,
      0.984743058681488,
      0.9763651490211487,
      0.947016716003418,
      0.8949019908905029,
      0.9236510992050171,
      0.8795896768569946,
      0.9016431570053101,
      0.8977231383323669,
      0.89007169008255,
      0.9391456842422485,
      0.8674708008766174,
      0.9074719548225403,
      0.9409360885620117,
      0.8714323043823242,
      0.8041881918907166,
      0.8533029556274414,
      0.886184811592102,
      0.803795337677002,
      0.7779304385185242,
      0.8640565872192383,
      0.8588652610778809,
      0.7877799272537231,
      0.8031691908836365,
      0.8854964971542358,
      0.8561030030250549,
      0.8116263151168823,
      0.8747309446334839,
      0.9237244129180908,
      0.8845112323760986,
      0.8686006665229797,
      0.9440203905105591,
      0.9552679657936096,
      0.9264730215072632,
      0.9530472755432129,
      0.9834731817245483,
      0.9922177791595459,
      0.9992698431015015,
      0.9998387098312378,
      0.9999557137489319,
      0.9999508857727051,
      0.9998853802680969,
      0.999106228351593,
      0.9998239874839783,
      0.999820351600647,
      0.9997577667236328,
      0.9998730421066284,
      0.999928891658783,
      0.9999063611030579,
      0.9998655915260315,
      0.999917209148407,
      0.9999321103096008,
      0.9998595714569092,
      0.9998700022697449,
      0.9998291730880737,
      0.9998540282249451,
      0.9998247027397156,
      0.9996758103370667,
      0.9987356662750244,
      0.9992897510528564,
      0.999648928642273,
      0.9984285235404968,
      0.9965381622314453,
      0.9988424181938171,
      0.9993793964385986,
      0.9968128800392151,
      0.9964911341667175,
      0.9990590810775757,
      0.9981024265289307,
      0.9899928569793701,
      0.9969542622566223,
      0.9992779493331909,
      0.9968177676200867,
      0.9919516444206238,
      0.9992381930351257,
      0.9993715882301331,
      0.9967522621154785,
      0.9983441233634949,
      0.9997656345367432,
      0.9996818900108337,
      0.9990931749343872,
      0.999852180480957,
      0.9999240636825562,
      0.9999116659164429,
      0.9999179840087891,
      0.9999393820762634,
      0.9999099969863892,
      0.999932050704956,
      0.999934732913971,
      0.9998956918716431,
      0.9998605251312256,
      0.9999627470970154,
      0.9999428391456604,
      0.999916136264801,
      0.9998905062675476,
      0.9998198747634888,
      0.99981689453125,
      0.9998645186424255,
      0.99983811378479,
      0.9997884035110474,
      0.999853789806366,
      0.9998453855514526,
      0.9998874068260193,
      0.9999621510505676,
      0.999946117401123,
      0.9996692538261414,
      0.9994434118270874,
      0.9961110949516296,
      0.9864128232002258,
      0.9925326108932495,
      0.9990326762199402,
      0.9964599013328552,
      0.9913256168365479,
      0.998167097568512,
      0.9990736246109009,
      0.9932548999786377,
      0.9916629195213318,
      0.9986587166786194,
      0.9990484118461609,
      0.9997518658638,
      0.9998877048492432,
      0.999947726726532,
      0.999921441078186,
      0.999916672706604,
      0.9999468326568604,
      0.9999474883079529,
      0.9998757243156433,
      0.9999547004699707,
      0.9999625086784363,
      0.9999319314956665,
      0.9999258518218994,
      0.9999531507492065,
      0.9999049305915833
    ],
    [
      0.40337398648262024,
      0.4674608111381531,
      0.48483842611312866,
      0.5070176720619202,
      0.49867790937423706,
      0.4987521469593048,
      0.5079700946807861,
      0.5102143287658691,
      0.5078858137130737,
      0.490855872631073,
      0.48141908645629883,
      0.47781381011009216,
      0.4719383418560028,
      0.4681372344493866,
      0.49315890669822693,
      0.48466727137565613,
      0.49171578884124756,
      0.49442923069000244,
      0.48015064001083374,
      0.4659764766693115,
      0.4930374324321747,
      0.5462850332260132,
      0.5347493290901184,
      0.5242637395858765,
      0.5989075303077698,
      0.6220272183418274,
      0.5807041525840759,
      0.5923006534576416,
      0.6710879802703857,
      0.6531606912612915,
      0.6101294159889221,
      0.6479135751724243,
      0.7063818573951721,
      0.6623754501342773,
      0.6381139755249023,
      0.6892389059066772,
      0.725296676158905,
      0.6731430888175964,
      0.6620990037918091,
      0.7266091108322144,
      0.714982271194458,
      0.6468908190727234,
      0.6542760133743286,
      0.7110643982887268,
      0.6562951803207397,
      0.5881686806678772,
      0.6421652436256409,
      0.6269548535346985,
      0.572350025177002,
      0.5602242350578308,
      0.6104556918144226,
      0.6260001063346863,
      0.6406919956207275,
      0.6212177276611328,
      0.6425430774688721,
      0.6957333087921143,
      0.671417236328125,
      0.6350588798522949,
      0.694215714931488,
      0.7386137843132019,
      0.6760345697402954,
      0.6850218772888184,
      0.7516540288925171,
      0.7126847505569458,
      0.6574541926383972,
      0.6967904567718506,
      0.7430559992790222,
      0.6712837815284729,
      0.6466976404190063,
      0.7029903531074524,
      0.7012109756469727,
      0.6279812455177307,
      0.6309322118759155,
      0.7002782821655273,
      0.6586536765098572,
      0.5973234176635742,
      0.646161675453186,
      0.6949824690818787,
      0.6214244961738586,
      0.6008580923080444,
      0.6607036590576172,
      0.6559751033782959,
      0.5896756649017334,
      0.6132040023803711,
      0.9996687173843384,
      0.9996743202209473,
      0.9995028376579285,
      0.9993319511413574,
      0.9993004202842712,
      0.9987174868583679,
      0.9953339695930481,
      0.9818856716156006,
      0.9243091344833374,
      0.9267212748527527,
      0.8520995378494263,
      0.861639142036438,
      0.8636975288391113,
      0.9197738170623779,
      0.9366989135742188,
      0.9771975874900818,
      0.9882726669311523,
      0.9982807040214539,
      0.9993473887443542,
      0.9997895956039429,
      0.9997863173484802,
      0.9997724890708923,
      0.9996091723442078,
      0.9981063604354858,
      0.9959458708763123,
      0.9815477728843689,
      0.9633700847625732,
      0.8987327218055725,
      0.863272488117218,
      0.8737345933914185,
      0.8630382418632507,
      0.9004181623458862,
      0.9179564714431763,
      0.9593109488487244,
      0.9491405487060547,
      0.9797640442848206,
      0.9768474102020264,
      0.9931996464729309,
      0.9963630437850952,
      0.9994422793388367,
      0.9997624158859253,
      0.9998981952667236,
      0.999772846698761,
      0.9997518062591553,
      0.9989147782325745,
      0.9952389597892761,
      0.9988395571708679,
      0.999871551990509,
      0.9999549388885498,
      0.9999499320983887,
      0.9994401335716248,
      0.9999241828918457,
      0.999907910823822,
      0.999951958656311,
      0.9999417066574097,
      0.9997893571853638,
      0.9999090433120728,
      0.9999034404754639,
      0.9999336004257202,
      0.9996457099914551,
      0.9994763135910034,
      0.9998605251312256,
      0.9999312162399292,
      0.999872088432312,
      0.9997954368591309,
      0.9999211430549622,
      0.9999517202377319,
      0.9999478459358215,
      0.9999640583992004,
      0.9999297857284546,
      0.9999626874923706,
      0.9998793601989746,
      0.9999017119407654,
      0.9998986721038818,
      0.9999310374259949,
      0.9998295307159424,
      0.9995929002761841,
      0.9992393255233765,
      0.9961793422698975,
      0.9873908758163452,
      0.9740581512451172,
      0.9902148246765137,
      0.9990180134773254,
      0.9996103048324585,
      0.9999298453330994,
      0.9998789429664612,
      0.9994148015975952,
      0.99750816822052,
      0.9772062301635742,
      0.9335151314735413,
      0.8910413980484009,
      0.8539928197860718,
      0.8866673707962036,
      0.9207818508148193,
      0.9751374125480652,
      0.9893572330474854,
      0.9983492493629456,
      0.9988702535629272,
      0.9997379779815674,
      0.9998764991760254,
      0.9999437928199768,
      0.9996439814567566,
      0.9994693398475647,
      0.993988573551178,
      0.9695186614990234,
      0.9726151823997498,
      0.9614999294281006,
      0.9903088212013245,
      0.998860776424408,
      0.9995024800300598,
      0.9996464848518372,
      0.9991031289100647,
      0.9985151886940002,
      0.9939798712730408,
      0.9840576648712158,
      0.9636738300323486,
      0.944606363773346,
      0.9364479184150696,
      0.8884050250053406,
      0.9145614504814148,
      0.9716456532478333,
      0.9910882711410522,
      0.9747598171234131,
      0.9887940883636475,
      0.9515033960342407,
      0.9998220801353455,
      0.9998712539672852,
      0.9998037219047546,
      0.9999278783798218,
      0.9998536109924316,
      0.9995313882827759,
      0.999754011631012,
      0.999841034412384,
      0.999901294708252,
      0.9997214078903198,
      0.9994148015975952,
      0.9966925382614136,
      0.9834081530570984,
      0.9503762722015381,
      0.8769911527633667,
      0.846636176109314,
      0.8557652235031128,
      0.7932194471359253,
      0.771910548210144,
      0.8390281200408936,
      0.9046880006790161,
      0.9617778062820435,
      0.9695667624473572,
      0.9837454557418823,
      0.9807320237159729,
      0.9889283180236816,
      0.9877952933311462,
      0.9905874133110046,
      0.9854406714439392,
      0.9612016081809998,
      0.9133188724517822,
      0.942099928855896,
      0.8977327346801758,
      0.9168248176574707,
      0.9165119528770447,
      0.9018573760986328,
      0.9457821846008301,
      0.877092182636261,
      0.9141056537628174,
      0.9429178237915039,
      0.878889262676239,
      0.8130591511726379,
      0.8604408502578735,
      0.8929362297058105,
      0.8140593767166138,
      0.7870898246765137,
      0.8664885759353638,
      0.8663179874420166,
      0.7940973043441772,
      0.8105236887931824,
      0.8889662027359009,
      0.8622802495956421,
      0.8200979232788086,
      0.8807022571563721,
      0.9297191500663757,
      0.8887147903442383,
      0.87278151512146,
      0.9500185251235962,
      0.9590839147567749,
      0.9296383857727051,
      0.9556135535240173,
      0.9844642877578735,
      0.9924460053443909,
      0.9993086457252502,
      0.9998438358306885,
      0.9999571442604065,
      0.9999521374702454,
      0.9998902678489685,
      0.9991295337677002,
      0.999833881855011,
      0.9998246431350708,
      0.9997696280479431,
      0.9998814463615417,
      0.9999330639839172,
      0.9999111890792847,
      0.9998765587806702,
      0.9999178051948547,
      0.9999345541000366,
      0.9998685717582703,
      0.9998813271522522,
      0.999836266040802,
      0.9998569488525391,
      0.9998343586921692,
      0.9997034072875977,
      0.9988410472869873,
      0.9993329048156738,
      0.9996708631515503,
      0.9985781311988831,
      0.9970295429229736,
      0.9989431500434875,
      0.9994128346443176,
      0.9971078038215637,
      0.9968442320823669,
      0.9991534948348999,
      0.9983663558959961,
      0.9915342330932617,
      0.9973389506340027,
      0.9993544220924377,
      0.9971633553504944,
      0.9937012791633606,
      0.9993360638618469,
      0.9994127154350281,
      0.9969874620437622,
      0.9985730648040771,
      0.9997838139533997,
      0.9997028708457947,
      0.9992072582244873,
      0.999872624874115,
      0.9999289512634277,
      0.9999232292175293,
      0.9999364614486694,
      0.9999480843544006,
      0.9999215006828308,
      0.9999425411224365,
      0.9999406337738037,
      0.9998993277549744,
      0.9998669028282166,
      0.999965488910675,
      0.999953031539917,
      0.9999306201934814,
      0.9999068379402161,
      0.9998595714569092,
      0.9998483657836914,
      0.9999043941497803,
      0.9998880624771118,
      0.999865710735321,
      0.9998987317085266,
      0.9998939037322998,
      0.9999218583106995,
      0.9999693036079407,
      0.9999595284461975,
      0.9998042583465576,
      0.9997154474258423,
      0.9982025623321533,
      0.9916369915008545,
      0.9966654181480408,
      0.9995254278182983,
      0.9980526566505432,
      0.9945712089538574,
      0.9990738034248352,
      0.999435544013977,
      0.9962195158004761,
      0.9951480031013489,
      0.9992156624794006,
      0.9994134902954102,
      0.9998356103897095,
      0.9999120831489563,
      0.9999575018882751,
      0.9999315142631531,
      0.9999317526817322,
      0.9999585151672363,
      0.9999536871910095,
      0.999890148639679,
      0.9999614953994751,
      0.9999691843986511,
      0.9999397397041321,
      0.9999334216117859,
      0.9999600648880005,
      0.9999141097068787
    ],
    [
      0.42540663480758667,
      0.4724382758140564,
      0.4920850396156311,
      0.5232173204421997,
      0.5210691094398499,
      0.5107378363609314,
      0.5111158490180969,
      0.5251322984695435,
      0.5236842036247253,
      0.4988318979740143,
      0.4913146495819092,
      0.4950184226036072,
      0.48017188906669617,
      0.48913124203681946,
      0.5130859017372131,
      0.5065100789070129,
      0.5011407136917114,
      0.5181012153625488,
      0.49584144353866577,
      0.47572943568229675,
      0.5022938847541809,
      0.5593501329421997,
      0.5419721603393555,
      0.5253227949142456,
      0.6107645630836487,
      0.6346744894981384,
      0.5894269943237305,
      0.6147348880767822,
      0.6909193396568298,
      0.6669341325759888,
      0.6344815492630005,
      0.6774286031723022,
      0.7331159710884094,
      0.689098596572876,
      0.6800354719161987,
      0.7436503767967224,
      0.7607188820838928,
      0.7088792324066162,
      0.7409372329711914,
      0.8009406328201294,
      0.769106388092041,
      0.7261488437652588,
      0.7404299378395081,
      0.8002071380615234,
      0.7465470433235168,
      0.7230972647666931,
      0.7607561349868774,
      0.7933976650238037,
      0.7483535408973694,
      0.7275891304016113,
      0.7893178462982178,
      0.780823826789856,
      0.803043782711029,
      0.7703824043273926,
      0.761845052242279,
      0.7990761399269104,
      0.779762864112854,
      0.748280942440033,
      0.7639860510826111,
      0.8076984882354736,
      0.737912654876709,
      0.7439200282096863,
      0.791813850402832,
      0.7616732120513916,
      0.6971416473388672,
      0.7302394509315491,
      0.7727420330047607,
      0.6975966095924377,
      0.6672821044921875,
      0.7227831482887268,
      0.7212793827056885,
      0.6498778462409973,
      0.6445994973182678,
      0.7152464389801025,
      0.6745114922523499,
      0.6172695159912109,
      0.6581457853317261,
      0.7099399566650391,
      0.6335245966911316,
      0.6096778512001038,
      0.6695268750190735,
      0.6656474471092224,
      0.6005553007125854,
      0.6215591430664062,
      0.999767541885376,
      0.9998234510421753,
      0.9997428059577942,
      0.9995611310005188,
      0.9995797276496887,
      0.998968780040741,
      0.9958918690681458,
      0.9813262820243835,
      0.9284662008285522,
      0.9284036159515381,
      0.8621854782104492,
      0.8740311861038208,
      0.8717895746231079,
      0.9283963441848755,
      0.9382114410400391,
      0.9778403639793396,
      0.9882797002792358,
      0.9982542395591736,
      0.9993298649787903,
      0.9997907280921936,
      0.9997889399528503,
      0.9997729063034058,
      0.9996024966239929,
      0.9980828762054443,
      0.9959554076194763,
      0.9821058511734009,
      0.9609443545341492,
      0.9002636671066284,
      0.863839864730835,
      0.8725854158401489,
      0.8640938401222229,
      0.9015176296234131,
      0.919084906578064,
      0.9614477157592773,
      0.9499777555465698,
      0.9802857041358948,
      0.9777119159698486,
      0.9937109351158142,
      0.996906578540802,
      0.9994984865188599,
      0.9997850656509399,
      0.9999064207077026,
      0.9998009204864502,
      0.999786376953125,
      0.9990975260734558,
      0.9958551526069641,
      0.9989669919013977,
      0.9998825788497925,
      0.9999580383300781,
      0.9999518990516663,
      0.9994610548019409,
      0.9999279975891113,
      0.9999150633811951,
      0.9999549388885498,
      0.9999426007270813,
      0.9997983574867249,
      0.9999136328697205,
      0.9999064207077026,
      0.999937117099762,
      0.9996601343154907,
      0.9995070695877075,
      0.9998722672462463,
      0.9999375939369202,
      0.9998825788497925,
      0.9998182654380798,
      0.9999281167984009,
      0.9999554753303528,
      0.9999499320983887,
      0.9999651312828064,
      0.9999292492866516,
      0.999963104724884,
      0.9998824000358582,
      0.9999070167541504,
      0.9999030232429504,
      0.9999347925186157,
      0.9998453855514526,
      0.9996330142021179,
      0.9993857145309448,
      0.996906578540802,
      0.988875150680542,
      0.9757222533226013,
      0.9911383986473083,
      0.9991211295127869,
      0.9996353387832642,
      0.9999331831932068,
      0.9998843669891357,
      0.9994640946388245,
      0.9977594614028931,
      0.978001594543457,
      0.9368137121200562,
      0.894522488117218,
      0.8608031272888184,
      0.8914114236831665,
      0.9243264198303223,
      0.9762036800384521,
      0.9900080561637878,
      0.9984304308891296,
      0.998944103717804,
      0.9997581243515015,
      0.9998890161514282,
      0.9999491572380066,
      0.9996779561042786,
      0.99952632188797,
      0.9948031902313232,
      0.9734193682670593,
      0.9748181700706482,
      0.9632425308227539,
      0.9915733337402344,
      0.9989835619926453,
      0.9995434880256653,
      0.9996686577796936,
      0.9991514086723328,
      0.9985793828964233,
      0.9942477941513062,
      0.9846975803375244,
      0.9627935886383057,
      0.9450883865356445,
      0.9395021796226501,
      0.8891760110855103,
      0.9181380271911621,
      0.9678728580474854,
      0.9916094541549683,
      0.9765559434890747,
      0.9904831051826477,
      0.962771475315094,
      0.9998225569725037,
      0.9998714923858643,
      0.999811589717865,
      0.9999300241470337,
      0.9998592734336853,
      0.9995428919792175,
      0.999774158000946,
      0.9998507499694824,
      0.9999105334281921,
      0.9997694492340088,
      0.999512791633606,
      0.9975144267082214,
      0.9865536093711853,
      0.9570315480232239,
      0.8915253281593323,
      0.8635955452919006,
      0.8660413026809692,
      0.7990545034408569,
      0.775665283203125,
      0.8437908887863159,
      0.9099856615066528,
      0.9658946394920349,
      0.9732161164283752,
      0.9865545034408569,
      0.9850025773048401,
      0.9929487705230713,
      0.9919817447662354,
      0.9946373105049133,
      0.9902195334434509,
      0.9679926633834839,
      0.9290795922279358,
      0.9538407921791077,
      0.9157447814941406,
      0.9278424978256226,
      0.9224593639373779,
      0.9092473983764648,
      0.9481445550918579,
      0.8832930326461792,
      0.9156458377838135,
      0.9453232288360596,
      0.882111668586731,
      0.8170846104621887,
      0.8636095523834229,
      0.8928805589675903,
      0.8155615329742432,
      0.7919214963912964,
      0.8721832036972046,
      0.8677892684936523,
      0.7975418567657471,
      0.8133249878883362,
      0.8914015293121338,
      0.8654273748397827,
      0.8247806429862976,
      0.8858989477157593,
      0.9304339289665222,
      0.8929125070571899,
      0.8789915442466736,
      0.9548840522766113,
      0.9632061123847961,
      0.9334256649017334,
      0.9584304094314575,
      0.9862020611763,
      0.9934430122375488,
      0.9994308948516846,
      0.999865710735321,
      0.999960720539093,
      0.9999539256095886,
      0.9998940825462341,
      0.999155580997467,
      0.9998418688774109,
      0.999826967716217,
      0.9997778534889221,
      0.9998891353607178,
      0.9999377131462097,
      0.9999150037765503,
      0.9998857378959656,
      0.9999268054962158,
      0.9999403357505798,
      0.9998771548271179,
      0.9998921155929565,
      0.999857485294342,
      0.9998713135719299,
      0.9998467564582825,
      0.9997386932373047,
      0.9989539384841919,
      0.9993982911109924,
      0.9996923804283142,
      0.9986605644226074,
      0.9970656633377075,
      0.99894779920578,
      0.9994193911552429,
      0.997100830078125,
      0.9967057108879089,
      0.9991143345832825,
      0.9983128309249878,
      0.9912744164466858,
      0.9972311854362488,
      0.9993147253990173,
      0.9970588684082031,
      0.993348240852356,
      0.9992969632148743,
      0.9993826150894165,
      0.9970955848693848,
      0.9986314177513123,
      0.9997853636741638,
      0.9997082948684692,
      0.9992514252662659,
      0.9998849630355835,
      0.9999293684959412,
      0.9999270439147949,
      0.9999446868896484,
      0.9999500513076782,
      0.9999246597290039,
      0.9999460577964783,
      0.99994295835495,
      0.9999006986618042,
      0.9998695850372314,
      0.9999669790267944,
      0.9999576807022095,
      0.9999334812164307,
      0.9999136924743652,
      0.999876856803894,
      0.9998646974563599,
      0.9999207258224487,
      0.9999107718467712,
      0.9999053478240967,
      0.9999223351478577,
      0.9999183416366577,
      0.9999373555183411,
      0.9999730587005615,
      0.9999654293060303,
      0.9998504519462585,
      0.9998121857643127,
      0.9988585114479065,
      0.9943974018096924,
      0.9977649450302124,
      0.9996589422225952,
      0.9985747933387756,
      0.9957873225212097,
      0.9993138909339905,
      0.999575138092041,
      0.9971639513969421,
      0.9963274598121643,
      0.9993761777877808,
      0.9995275139808655,
      0.9998655319213867,
      0.9999213218688965,
      0.999961793422699,
      0.9999369382858276,
      0.9999390244483948,
      0.9999640583992004,
      0.9999574422836304,
      0.9998987913131714,
      0.9999646544456482,
      0.999972403049469,
      0.9999440312385559,
      0.9999370574951172,
      0.9999627470970154,
      0.9999188184738159
    ],
    [
      0.4567308723926544,
      0.4998443126678467,
      0.5196134448051453,
      0.5534506440162659,
      0.5541844964027405,
      0.5494309663772583,
      0.5473248958587646,
      0.5620427131652832,
      0.5574347972869873,
      0.5349798202514648,
      0.5419646501541138,
      0.537858784198761,
      0.5191158056259155,
      0.5273301601409912,
      0.5447007417678833,
      0.5409704446792603,
      0.5139752626419067,
      0.5175883769989014,
      0.501097559928894,
      0.4894564747810364,
      0.5232608318328857,
      0.5720640420913696,
      0.5452274680137634,
      0.5395272374153137,
      0.631508469581604,
      0.6456287503242493,
      0.6076679229736328,
      0.6349241733551025,
      0.7128971219062805,
      0.6758800148963928,
      0.6526063680648804,
      0.7023633718490601,
      0.7550604939460754,
      0.7019055485725403,
      0.7017048001289368,
      0.7718191742897034,
      0.7820342183113098,
      0.7254781723022461,
      0.7630005478858948,
      0.8200255632400513,
      0.7900253534317017,
      0.7480790615081787,
      0.7611528038978577,
      0.8185065984725952,
      0.7673167586326599,
      0.7513698935508728,
      0.780857264995575,
      0.8178466558456421,
      0.7750856280326843,
      0.7495245337486267,
      0.8183568716049194,
      0.8066694140434265,
      0.8313229084014893,
      0.7931747436523438,
      0.7898565530776978,
      0.821035623550415,
      0.8057798147201538,
      0.7769474387168884,
      0.7841648459434509,
      0.8256762027740479,
      0.766359806060791,
      0.7644952535629272,
      0.8049087524414062,
      0.7838956117630005,
      0.7202308177947998,
      0.7451189160346985,
      0.7901257276535034,
      0.719483494758606,
      0.6834546327590942,
      0.7398280501365662,
      0.7375358939170837,
      0.6659636497497559,
      0.6568983793258667,
      0.7332775592803955,
      0.6823580861091614,
      0.6311753392219543,
      0.6663124561309814,
      0.7192060947418213,
      0.6394288539886475,
      0.6258742809295654,
      0.6823135614395142,
      0.6782031059265137,
      0.6147409677505493,
      0.6300514936447144,
      0.9998189806938171,
      0.9998843669891357,
      0.9998317956924438,
      0.9996893405914307,
      0.999738872051239,
      0.9992235898971558,
      0.9969311356544495,
      0.984268844127655,
      0.935439944267273,
      0.9344097375869751,
      0.8704803586006165,
      0.879345178604126,
      0.8784973621368408,
      0.9353510141372681,
      0.943856954574585,
      0.9803465604782104,
      0.9896225333213806,
      0.9984267950057983,
      0.9994150400161743,
      0.9998102188110352,
      0.9998094439506531,
      0.9997961521148682,
      0.9996466040611267,
      0.9982758164405823,
      0.9964259266853333,
      0.9844909906387329,
      0.9622079730033875,
      0.9073762893676758,
      0.8694009184837341,
      0.8772784471511841,
      0.8663675785064697,
      0.9052408933639526,
      0.9225658178329468,
      0.962617814540863,
      0.9497180581092834,
      0.9812984466552734,
      0.9759087562561035,
      0.9932907223701477,
      0.9965394735336304,
      0.999474048614502,
      0.9997887015342712,
      0.9999083280563354,
      0.999805748462677,
      0.9997985363006592,
      0.9991360902786255,
      0.9960360527038574,
      0.9990637302398682,
      0.9998924136161804,
      0.9999606013298035,
      0.9999544024467468,
      0.9994879364967346,
      0.9999326467514038,
      0.9999228119850159,
      0.9999585747718811,
      0.9999426007270813,
      0.9998070597648621,
      0.9999189972877502,
      0.999909520149231,
      0.9999421238899231,
      0.9996815919876099,
      0.9995366334915161,
      0.9998849034309387,
      0.9999457597732544,
      0.9998958706855774,
      0.999846339225769,
      0.9999363422393799,
      0.9999594688415527,
      0.9999518990516663,
      0.9999659061431885,
      0.9999294281005859,
      0.999963641166687,
      0.9998854994773865,
      0.9999120235443115,
      0.9999058842658997,
      0.999937117099762,
      0.999853253364563,
      0.9996460676193237,
      0.9994039535522461,
      0.9968966245651245,
      0.9882983565330505,
      0.9746417999267578,
      0.991349458694458,
      0.9991583228111267,
      0.999647855758667,
      0.9999346733093262,
      0.9998811483383179,
      0.9994591474533081,
      0.9977005124092102,
      0.9764549136161804,
      0.9315525889396667,
      0.8927959203720093,
      0.8645583391189575,
      0.8937118053436279,
      0.9281745553016663,
      0.9782087802886963,
      0.990393340587616,
      0.9985432624816895,
      0.9990215301513672,
      0.9997742176055908,
      0.9999001026153564,
      0.9999537467956543,
      0.9997082352638245,
      0.9995781183242798,
      0.995326042175293,
      0.9732667207717896,
      0.9770420789718628,
      0.9656485319137573,
      0.9921941161155701,
      0.9991241693496704,
      0.9995848536491394,
      0.9996926188468933,
      0.9992196559906006,
      0.9986976981163025,
      0.9948123097419739,
      0.986214280128479,
      0.9698356986045837,
      0.9488711357116699,
      0.9431523084640503,
      0.8938276767730713,
      0.9230718016624451,
      0.9708441495895386,
      0.993301272392273,
      0.9800401329994202,
      0.9923585057258606,
      0.9705883264541626,
      0.9998399019241333,
      0.9998834729194641,
      0.9998282790184021,
      0.9999372363090515,
      0.9998801350593567,
      0.9996355772018433,
      0.9998189210891724,
      0.9998676180839539,
      0.9999209642410278,
      0.9998128414154053,
      0.999607503414154,
      0.9980849623680115,
      0.9898470640182495,
      0.9639520049095154,
      0.9058079123497009,
      0.8781359195709229,
      0.8786158561706543,
      0.8064335584640503,
      0.7835792899131775,
      0.8517748713493347,
      0.9153804183006287,
      0.9683329463005066,
      0.977175235748291,
      0.9901090860366821,
      0.9899336099624634,
      0.9953985214233398,
      0.9952987432479858,
      0.9971494674682617,
      0.9953820109367371,
      0.978361189365387,
      0.9468140602111816,
      0.9649527072906494,
      0.9305247068405151,
      0.940326988697052,
      0.9297229051589966,
      0.9165463447570801,
      0.9543908834457397,
      0.8899708986282349,
      0.9236986041069031,
      0.9486188888549805,
      0.888347864151001,
      0.8262012600898743,
      0.8718779683113098,
      0.8982797861099243,
      0.8241722583770752,
      0.8007411956787109,
      0.8766549229621887,
      0.8751280307769775,
      0.8075157403945923,
      0.8251798152923584,
      0.8983031511306763,
      0.8701636791229248,
      0.8328057527542114,
      0.8946710824966431,
      0.936190128326416,
      0.8952526450157166,
      0.8879345059394836,
      0.9607315063476562,
      0.9676284193992615,
      0.9365164041519165,
      0.9611973762512207,
      0.9898936748504639,
      0.9951449036598206,
      0.9995840787887573,
      0.9998902678489685,
      0.9999643564224243,
      0.9999552965164185,
      0.9998962879180908,
      0.9991695880889893,
      0.9998471736907959,
      0.9998289346694946,
      0.9997844696044922,
      0.9998958110809326,
      0.9999420046806335,
      0.9999188184738159,
      0.9998946785926819,
      0.9999361038208008,
      0.9999461770057678,
      0.9998866319656372,
      0.9999041557312012,
      0.9998792409896851,
      0.9998877048492432,
      0.9998623132705688,
      0.9997761845588684,
      0.9990789890289307,
      0.9994648098945618,
      0.999733030796051,
      0.9988877177238464,
      0.9976232051849365,
      0.9991052150726318,
      0.9995144009590149,
      0.997600793838501,
      0.9972674250602722,
      0.9992584586143494,
      0.9986283779144287,
      0.993167519569397,
      0.9977633953094482,
      0.9994188547134399,
      0.9975670576095581,
      0.9951078295707703,
      0.9994151592254639,
      0.9994838833808899,
      0.9975581765174866,
      0.9988737106323242,
      0.9998180866241455,
      0.9997509717941284,
      0.9993627071380615,
      0.9999032616615295,
      0.9999364614486694,
      0.9999372959136963,
      0.999956488609314,
      0.9999544620513916,
      0.9999302625656128,
      0.9999536275863647,
      0.9999467730522156,
      0.9999021291732788,
      0.999871015548706,
      0.9999679923057556,
      0.999960720539093,
      0.9999408721923828,
      0.9999217391014099,
      0.9998887777328491,
      0.9998735189437866,
      0.9999333620071411,
      0.9999300837516785,
      0.9999253153800964,
      0.9999352693557739,
      0.9999327063560486,
      0.9999465942382812,
      0.999975323677063,
      0.9999693036079407,
      0.9998844861984253,
      0.9998779296875,
      0.9993249773979187,
      0.9967465400695801,
      0.998932957649231,
      0.9998143911361694,
      0.9991970658302307,
      0.9976529479026794,
      0.9996424913406372,
      0.9997469186782837,
      0.998298704624176,
      0.9978495240211487,
      0.9996029734611511,
      0.9996953010559082,
      0.9999060034751892,
      0.9999355673789978,
      0.9999668002128601,
      0.9999415874481201,
      0.9999458193778992,
      0.9999687671661377,
      0.9999597668647766,
      0.9999037384986877,
      0.9999666213989258,
      0.9999743700027466,
      0.9999464750289917,
      0.9999395608901978,
      0.9999648332595825,
      0.9999216794967651
    ],
    [
      0.5071923136711121,
      0.5490429401397705,
      0.5751145482063293,
      0.6002035140991211,
      0.6086336374282837,
      0.6117562651634216,
      0.6110836863517761,
      0.623228907585144,
      0.6208363175392151,
      0.6006688475608826,
      0.6178175210952759,
      0.6163207292556763,
      0.5892603397369385,
      0.5911605954170227,
      0.5905770063400269,
      0.6022379994392395,
      0.5517322421073914,
      0.5319223999977112,
      0.5257322788238525,
      0.5283706784248352,
      0.5914260745048523,
      0.626069962978363,
      0.5946033596992493,
      0.6014505624771118,
      0.6808148622512817,
      0.6847787499427795,
      0.6473350524902344,
      0.6803000569343567,
      0.7496259212493896,
      0.7069724202156067,
      0.6877418756484985,
      0.746853768825531,
      0.7882502675056458,
      0.7243951559066772,
      0.7323554754257202,
      0.8010885119438171,
      0.8136560320854187,
      0.751514196395874,
      0.7847244739532471,
      0.8400286436080933,
      0.8144719004631042,
      0.7722874879837036,
      0.787439227104187,
      0.840741753578186,
      0.7965834140777588,
      0.7798011302947998,
      0.803333044052124,
      0.8415230512619019,
      0.8071992993354797,
      0.7728664875030518,
      0.8496079444885254,
      0.8327130675315857,
      0.8549580574035645,
      0.8158742189407349,
      0.8153911232948303,
      0.8407747745513916,
      0.8267507553100586,
      0.8018422722816467,
      0.8027157783508301,
      0.8397055268287659,
      0.7886322140693665,
      0.7822747230529785,
      0.8162939548492432,
      0.7998985052108765,
      0.737291693687439,
      0.7611263990402222,
      0.8028947114944458,
      0.7378203272819519,
      0.7029784917831421,
      0.7542227506637573,
      0.7526508569717407,
      0.6857582330703735,
      0.682126522064209,
      0.7523272633552551,
      0.701536238193512,
      0.6555702686309814,
      0.6864672899246216,
      0.735954999923706,
      0.6564781665802002,
      0.6473968029022217,
      0.701278805732727,
      0.6954849362373352,
      0.6289726495742798,
      0.641400933265686,
      0.9998429417610168,
      0.9999097585678101,
      0.9998747110366821,
      0.999757707118988,
      0.9998204112052917,
      0.9994263648986816,
      0.997969925403595,
      0.9887694716453552,
      0.9464684724807739,
      0.9457076787948608,
      0.8914840817451477,
      0.8956547975540161,
      0.8933780789375305,
      0.9505921602249146,
      0.9552713632583618,
      0.9868131875991821,
      0.9937180876731873,
      0.9988347291946411,
      0.9995497465133667,
      0.9998377561569214,
      0.9998356699943542,
      0.9998348951339722,
      0.999737560749054,
      0.998826265335083,
      0.9976406693458557,
      0.9909725189208984,
      0.9720731973648071,
      0.9223512411117554,
      0.8870186805725098,
      0.8892592191696167,
      0.8759536743164062,
      0.9110149145126343,
      0.9306789636611938,
      0.9641163945198059,
      0.9538998603820801,
      0.983729362487793,
      0.9786596298217773,
      0.9931824207305908,
      0.996093213558197,
      0.999444842338562,
      0.999782919883728,
      0.9999037981033325,
      0.9997809529304504,
      0.9997583031654358,
      0.998896062374115,
      0.995303213596344,
      0.9989960789680481,
      0.9998838901519775,
      0.9999579191207886,
      0.999953031539917,
      0.9995027184486389,
      0.9999336004257202,
      0.9999218583106995,
      0.9999586939811707,
      0.9999427199363708,
      0.9998112916946411,
      0.9999207854270935,
      0.9999111890792847,
      0.999944806098938,
      0.9996628165245056,
      0.9995521306991577,
      0.9998908042907715,
      0.9999485611915588,
      0.9998990297317505,
      0.9998552203178406,
      0.9999379515647888,
      0.9999608993530273,
      0.9999527931213379,
      0.9999644160270691,
      0.9999294281005859,
      0.9999640583992004,
      0.9998885989189148,
      0.999916136264801,
      0.9999073147773743,
      0.9999346137046814,
      0.9998517632484436,
      0.9996061325073242,
      0.9992098808288574,
      0.9955433011054993,
      0.9846480488777161,
      0.9689338207244873,
      0.9898957014083862,
      0.9991757869720459,
      0.9996629953384399,
      0.9999369382858276,
      0.9998838901519775,
      0.9994617700576782,
      0.9975794553756714,
      0.9755066633224487,
      0.9262022972106934,
      0.8948260545730591,
      0.8698806762695312,
      0.899712324142456,
      0.9345436692237854,
      0.9793121814727783,
      0.9908654689788818,
      0.9987244009971619,
      0.9991636872291565,
      0.999797523021698,
      0.9999100565910339,
      0.9999573230743408,
      0.9997298717498779,
      0.9995918869972229,
      0.9946527481079102,
      0.9721130132675171,
      0.9774680733680725,
      0.9664596915245056,
      0.9927034974098206,
      0.9992532134056091,
      0.9996371269226074,
      0.9997308850288391,
      0.9993545413017273,
      0.9989481568336487,
      0.9958624839782715,
      0.9889636039733887,
      0.9693127870559692,
      0.9545061588287354,
      0.9548512101173401,
      0.910575270652771,
      0.9322011470794678,
      0.977777361869812,
      0.9960693120956421,
      0.9844067692756653,
      0.9948816299438477,
      0.9768052101135254,
      0.9998610615730286,
      0.9998939633369446,
      0.9998388290405273,
      0.9999417066574097,
      0.9999063014984131,
      0.9997679591178894,
      0.999878466129303,
      0.9998862743377686,
      0.9999305009841919,
      0.9998641610145569,
      0.9997081756591797,
      0.9988116025924683,
      0.9919271469116211,
      0.9706829786300659,
      0.9247204065322876,
      0.8928608298301697,
      0.8913853764533997,
      0.8190674781799316,
      0.796733021736145,
      0.8666961193084717,
      0.9238827228546143,
      0.9749390482902527,
      0.9826293587684631,
      0.9932504296302795,
      0.9926467537879944,
      0.99681156873703,
      0.9970002174377441,
      0.9981458783149719,
      0.9968494772911072,
      0.9833494424819946,
      0.9557902812957764,
      0.9709262251853943,
      0.9402783513069153,
      0.9506685137748718,
      0.9381035566329956,
      0.9230843782424927,
      0.9636936187744141,
      0.900550127029419,
      0.9352236986160278,
      0.9567919373512268,
      0.8986115455627441,
      0.838523268699646,
      0.8849123120307922,
      0.9109581708908081,
      0.8366379141807556,
      0.8158077597618103,
      0.8892726898193359,
      0.8906090259552002,
      0.8233228921890259,
      0.840149998664856,
      0.9093601703643799,
      0.8834959268569946,
      0.8457280397415161,
      0.9055298566818237,
      0.9438830614089966,
      0.9055501222610474,
      0.8989014625549316,
      0.9649227261543274,
      0.9720812439918518,
      0.9398137331008911,
      0.9609742164611816,
      0.9890053272247314,
      0.9959465265274048,
      0.999644935131073,
      0.9999011158943176,
      0.9999656677246094,
      0.9999561905860901,
      0.9998982548713684,
      0.999176025390625,
      0.9998500347137451,
      0.9998281002044678,
      0.9997872114181519,
      0.9998995661735535,
      0.9999443292617798,
      0.9999207854270935,
      0.999900758266449,
      0.999946653842926,
      0.9999517202377319,
      0.9998956322669983,
      0.9999149441719055,
      0.9999049305915833,
      0.999908447265625,
      0.9998778104782104,
      0.9998180866241455,
      0.999233603477478,
      0.9995750784873962,
      0.9997813105583191,
      0.9991483092308044,
      0.9982641339302063,
      0.9993403553962708,
      0.9996193647384644,
      0.9981765747070312,
      0.9980230331420898,
      0.9994758367538452,
      0.9991077780723572,
      0.9959359169006348,
      0.9985477328300476,
      0.9995847344398499,
      0.99823397397995,
      0.9970243573188782,
      0.9996109008789062,
      0.9996128678321838,
      0.9981442093849182,
      0.9991698861122131,
      0.9998551607131958,
      0.9997971653938293,
      0.9995322823524475,
      0.9999191164970398,
      0.9999437928199768,
      0.9999448657035828,
      0.9999629855155945,
      0.999957799911499,
      0.9999337196350098,
      0.9999581575393677,
      0.9999486207962036,
      0.9999030232429504,
      0.9998723864555359,
      0.9999683499336243,
      0.9999623894691467,
      0.9999443292617798,
      0.9999277591705322,
      0.9998968839645386,
      0.9998814463615417,
      0.999940037727356,
      0.9999449253082275,
      0.9999380111694336,
      0.9999415874481201,
      0.999939501285553,
      0.999951183795929,
      0.9999765753746033,
      0.9999714493751526,
      0.999900221824646,
      0.9999077916145325,
      0.999545693397522,
      0.9981750249862671,
      0.9994185566902161,
      0.9998818635940552,
      0.9995311498641968,
      0.9988051652908325,
      0.9997965097427368,
      0.999832034111023,
      0.9989414215087891,
      0.9988241195678711,
      0.999727725982666,
      0.99977046251297,
      0.999925434589386,
      0.9999418258666992,
      0.9999692440032959,
      0.9999434947967529,
      0.9999493360519409,
      0.9999710917472839,
      0.9999605417251587,
      0.9999060034751892,
      0.9999675154685974,
      0.9999756217002869,
      0.9999474883079529,
      0.9999409914016724,
      0.9999660849571228,
      0.9999237060546875
    ],
    [
      0.5419401526451111,
      0.5731366276741028,
      0.6028656959533691,
      0.6290605664253235,
      0.6400122046470642,
      0.6411867141723633,
      0.6401396989822388,
      0.6500413417816162,
      0.646537721157074,
      0.6360601186752319,
      0.644664466381073,
      0.6417728066444397,
      0.626924991607666,
      0.6248891949653625,
      0.6148319244384766,
      0.6278921365737915,
      0.5776746273040771,
      0.5391584634780884,
      0.5597032308578491,
      0.562414288520813,
      0.6203387975692749,
      0.6571793556213379,
      0.6251780986785889,
      0.6325094699859619,
      0.7064998745918274,
      0.7061614990234375,
      0.6736271381378174,
      0.7031909823417664,
      0.7680492401123047,
      0.7296672463417053,
      0.7037919759750366,
      0.76359623670578,
      0.8032267093658447,
      0.7393211126327515,
      0.7503819465637207,
      0.815216064453125,
      0.8273036479949951,
      0.7621036767959595,
      0.7957237362861633,
      0.8489621877670288,
      0.82560133934021,
      0.7843604683876038,
      0.7980841398239136,
      0.8504519462585449,
      0.8113437294960022,
      0.7912946343421936,
      0.8125741481781006,
      0.8532516956329346,
      0.8195642232894897,
      0.7839511632919312,
      0.8624259829521179,
      0.8446938991546631,
      0.8650572299957275,
      0.8251940011978149,
      0.8249901533126831,
      0.8491471409797668,
      0.8359273672103882,
      0.8125499486923218,
      0.8112542629241943,
      0.8469017744064331,
      0.8000421524047852,
      0.7908921241760254,
      0.8228954076766968,
      0.8085394501686096,
      0.7462725639343262,
      0.7695680856704712,
      0.8091307878494263,
      0.7480825185775757,
      0.7154473066329956,
      0.7622231245040894,
      0.7609778642654419,
      0.6954419612884521,
      0.6942483186721802,
      0.7623232007026672,
      0.7133393287658691,
      0.6690324544906616,
      0.6987732648849487,
      0.7467294335365295,
      0.6702581644058228,
      0.6604599356651306,
      0.7134043574333191,
      0.7075936794281006,
      0.6405947208404541,
      0.651456356048584,
      0.9998555183410645,
      0.9999235272407532,
      0.9998973608016968,
      0.9998016357421875,
      0.9998592734336853,
      0.9995254874229431,
      0.9984319806098938,
      0.9897515773773193,
      0.9547187089920044,
      0.9543344974517822,
      0.9035338163375854,
      0.9055345058441162,
      0.9041883945465088,
      0.9560962915420532,
      0.9643863439559937,
      0.9903357625007629,
      0.9953547716140747,
      0.9989929795265198,
      0.9996150135993958,
      0.9998501539230347,
      0.9998459219932556,
      0.9998531341552734,
      0.9997748136520386,
      0.9990898370742798,
      0.9981442093849182,
      0.9935179352760315,
      0.9775599837303162,
      0.9326081275939941,
      0.8979532718658447,
      0.8986840844154358,
      0.8834590911865234,
      0.9153245687484741,
      0.9348673820495605,
      0.9671527743339539,
      0.9570987224578857,
      0.9860522150993347,
      0.9807978868484497,
      0.9939287304878235,
      0.9968770742416382,
      0.9995290040969849,
      0.9998052716255188,
      0.9999081492424011,
      0.999786376953125,
      0.999740481376648,
      0.9987247586250305,
      0.9941163659095764,
      0.9987834095954895,
      0.9998683929443359,
      0.999954342842102,
      0.999951183795929,
      0.9995039701461792,
      0.9999319911003113,
      0.9999184608459473,
      0.9999560713768005,
      0.9999417662620544,
      0.9998129606246948,
      0.9999208450317383,
      0.9999108910560608,
      0.9999445676803589,
      0.9996674060821533,
      0.9995565414428711,
      0.9998922348022461,
      0.9999485015869141,
      0.999897837638855,
      0.9998555183410645,
      0.9999374747276306,
      0.9999609589576721,
      0.9999532103538513,
      0.9999642968177795,
      0.9999284744262695,
      0.9999644756317139,
      0.9998912215232849,
      0.9999200105667114,
      0.9999083280563354,
      0.999936580657959,
      0.9998586773872375,
      0.9996151924133301,
      0.9992621541023254,
      0.9952990412712097,
      0.983835756778717,
      0.967434287071228,
      0.9888941049575806,
      0.9992231726646423,
      0.9996809959411621,
      0.9999397397041321,
      0.9998927116394043,
      0.9995251297950745,
      0.9978297352790833,
      0.9763520359992981,
      0.9258846044540405,
      0.8953139185905457,
      0.8717107176780701,
      0.9041182994842529,
      0.9375605583190918,
      0.9802759289741516,
      0.9923206567764282,
      0.9988353848457336,
      0.9992480278015137,
      0.999811053276062,
      0.9999139308929443,
      0.9999567270278931,
      0.9997426867485046,
      0.9996055960655212,
      0.9945383667945862,
      0.9717879295349121,
      0.9774022102355957,
      0.9677985310554504,
      0.9929925203323364,
      0.9993000626564026,
      0.999654233455658,
      0.9997430443763733,
      0.9994061589241028,
      0.9990596771240234,
      0.9963348507881165,
      0.9903721809387207,
      0.9719806909561157,
      0.9600964784622192,
      0.9600199460983276,
      0.9152095317840576,
      0.938259482383728,
      0.9806442260742188,
      0.9969213604927063,
      0.9840342998504639,
      0.9958832859992981,
      0.9800930619239807,
      0.9998694658279419,
      0.9998981952667236,
      0.9998497366905212,
      0.9999459385871887,
      0.9999173283576965,
      0.9998160004615784,
      0.9998992681503296,
      0.9998950958251953,
      0.9999357461929321,
      0.9998830556869507,
      0.9997525215148926,
      0.9991074204444885,
      0.9932414889335632,
      0.9754601716995239,
      0.9352360367774963,
      0.9066628217697144,
      0.9004409313201904,
      0.8284762501716614,
      0.8056377172470093,
      0.8765732049942017,
      0.9298275709152222,
      0.9781062602996826,
      0.9836444854736328,
      0.9948056936264038,
      0.9949691891670227,
      0.9978346824645996,
      0.9982803463935852,
      0.9986499547958374,
      0.9976224899291992,
      0.9865591526031494,
      0.9619728326797485,
      0.975413978099823,
      0.9472260475158691,
      0.9546684622764587,
      0.9431394934654236,
      0.9298965930938721,
      0.9679610133171082,
      0.9069932699203491,
      0.9398672580718994,
      0.9613587856292725,
      0.904510498046875,
      0.8454589247703552,
      0.8902621269226074,
      0.9143736362457275,
      0.8450118899345398,
      0.8244454860687256,
      0.8946512937545776,
      0.895819365978241,
      0.8314521312713623,
      0.8470019102096558,
      0.913750946521759,
      0.8885515928268433,
      0.8517274856567383,
      0.909009575843811,
      0.9468201398849487,
      0.9099750518798828,
      0.9019495844841003,
      0.965573787689209,
      0.9719642400741577,
      0.9408271908760071,
      0.9598200917243958,
      0.9885607957839966,
      0.9961936473846436,
      0.9996513724327087,
      0.9999023079872131,
      0.9999650716781616,
      0.999955952167511,
      0.9998984336853027,
      0.9991718530654907,
      0.9998497366905212,
      0.9998259544372559,
      0.9997864365577698,
      0.9999001622200012,
      0.9999445080757141,
      0.9999210834503174,
      0.9999024271965027,
      0.9999478459358215,
      0.999952495098114,
      0.9998977780342102,
      0.9999170303344727,
      0.9999063611030579,
      0.999914288520813,
      0.9998835325241089,
      0.999833345413208,
      0.9992990493774414,
      0.9996216893196106,
      0.9998023509979248,
      0.9992684125900269,
      0.9984965324401855,
      0.9994331002235413,
      0.9996792078018188,
      0.998428463935852,
      0.9983497262001038,
      0.9995607733726501,
      0.9992650151252747,
      0.9966573119163513,
      0.9988026022911072,
      0.999647319316864,
      0.9985028505325317,
      0.9976545572280884,
      0.9996761083602905,
      0.9996621012687683,
      0.9984266757965088,
      0.999302327632904,
      0.9998647570610046,
      0.9998155832290649,
      0.9996157884597778,
      0.9999256730079651,
      0.9999455809593201,
      0.9999479651451111,
      0.9999654293060303,
      0.9999561905860901,
      0.9999345541000366,
      0.9999598860740662,
      0.9999487996101379,
      0.9999029636383057,
      0.999872624874115,
      0.9999683499336243,
      0.9999629259109497,
      0.9999452233314514,
      0.9999277591705322,
      0.9999003410339355,
      0.9998843669891357,
      0.9999439716339111,
      0.9999510049819946,
      0.9999438524246216,
      0.9999446272850037,
      0.999942421913147,
      0.9999528527259827,
      0.9999768733978271,
      0.9999720454216003,
      0.9999080300331116,
      0.9999234080314636,
      0.9996634125709534,
      0.9989426136016846,
      0.9996121525764465,
      0.9999069571495056,
      0.9996518492698669,
      0.9992011785507202,
      0.9998410940170288,
      0.9998605847358704,
      0.9991665482521057,
      0.9991435408592224,
      0.9997743964195251,
      0.9998002648353577,
      0.9999330043792725,
      0.9999442100524902,
      0.9999703168869019,
      0.999944269657135,
      0.9999508857727051,
      0.9999720454216003,
      0.9999607801437378,
      0.9999071359634399,
      0.9999679923057556,
      0.9999759197235107,
      0.9999478459358215,
      0.9999414682388306,
      0.9999666213989258,
      0.9999243021011353
    ],
    [
      0.5683157444000244,
      0.5967693328857422,
      0.6307058334350586,
      0.6560243964195251,
      0.6679908633232117,
      0.668883204460144,
      0.6659439206123352,
      0.6748241186141968,
      0.6702135801315308,
      0.6710516214370728,
      0.671914279460907,
      0.6702967882156372,
      0.6747725605964661,
      0.6569766402244568,
      0.6410382986068726,
      0.6492247581481934,
      0.6058768630027771,
      0.5477638244628906,
      0.6217794418334961,
      0.6165207624435425,
      0.6578603982925415,
      0.6947667002677917,
      0.6670605540275574,
      0.6723511815071106,
      0.7408629059791565,
      0.7352890968322754,
      0.7048451900482178,
      0.7314877510070801,
      0.7864747643470764,
      0.7533572316169739,
      0.7203449010848999,
      0.7794085144996643,
      0.815701961517334,
      0.7524951696395874,
      0.7636289596557617,
      0.8272182941436768,
      0.8366116285324097,
      0.7763563394546509,
      0.809120774269104,
      0.8604723215103149,
      0.8403834104537964,
      0.8026033639907837,
      0.8184106349945068,
      0.8668214082717896,
      0.8409241437911987,
      0.8229925632476807,
      0.8347751498222351,
      0.8738771677017212,
      0.8487653732299805,
      0.8148831129074097,
      0.8889857530593872,
      0.8694261312484741,
      0.8855655193328857,
      0.8489829301834106,
      0.8526023626327515,
      0.8684971332550049,
      0.8530508279800415,
      0.835966944694519,
      0.8293707966804504,
      0.8579740524291992,
      0.8150687217712402,
      0.801544189453125,
      0.830653190612793,
      0.8172975182533264,
      0.7591618895530701,
      0.7789657711982727,
      0.8154390454292297,
      0.7595164179801941,
      0.7298120260238647,
      0.7723468542098999,
      0.7719067335128784,
      0.7111936807632446,
      0.7095566987991333,
      0.7736490368843079,
      0.7281827926635742,
      0.6846807599067688,
      0.7162103056907654,
      0.7595568895339966,
      0.687401294708252,
      0.6758495569229126,
      0.7285012602806091,
      0.7212507724761963,
      0.6527762413024902,
      0.6637943387031555,
      0.9998616576194763,
      0.9999299645423889,
      0.9999120235443115,
      0.9998314380645752,
      0.9998881816864014,
      0.9995957016944885,
      0.9986807703971863,
      0.9903037548065186,
      0.961268424987793,
      0.9611539840698242,
      0.9164354801177979,
      0.9192729592323303,
      0.9211615920066833,
      0.9606263041496277,
      0.9725154638290405,
      0.9927146434783936,
      0.9967148303985596,
      0.9992642998695374,
      0.999692440032959,
      0.9998679161071777,
      0.9998541474342346,
      0.9998737573623657,
      0.9998168349266052,
      0.9993250966072083,
      0.9985843300819397,
      0.9952769875526428,
      0.9827290177345276,
      0.9450771808624268,
      0.9100122451782227,
      0.9120117425918579,
      0.8953184485435486,
      0.9237836003303528,
      0.9419057965278625,
      0.971977949142456,
      0.9619998931884766,
      0.9898500442504883,
      0.9845393896102905,
      0.9958114624023438,
      0.9977648854255676,
      0.9995971918106079,
      0.9998244047164917,
      0.999911367893219,
      0.999790608882904,
      0.9997307062149048,
      0.9986408948898315,
      0.9931080341339111,
      0.9987024664878845,
      0.9998618364334106,
      0.999952495098114,
      0.9999500513076782,
      0.9995062947273254,
      0.9999316334724426,
      0.9999184012413025,
      0.9999563097953796,
      0.9999415278434753,
      0.9998128414154053,
      0.9999203681945801,
      0.9999107122421265,
      0.9999445080757141,
      0.9996675848960876,
      0.9995559453964233,
      0.9998930096626282,
      0.9999498128890991,
      0.9999037384986877,
      0.999862790107727,
      0.9999390244483948,
      0.9999614953994751,
      0.9999532103538513,
      0.9999639987945557,
      0.9999268651008606,
      0.9999644756317139,
      0.9998934268951416,
      0.9999237656593323,
      0.9999105334281921,
      0.999937117099762,
      0.9998654127120972,
      0.9996138215065002,
      0.9992399215698242,
      0.9943823218345642,
      0.9827456474304199,
      0.9669122695922852,
      0.9887546300888062,
      0.9992594718933105,
      0.9996939301490784,
      0.9999414682388306,
      0.9999018907546997,
      0.9995871782302856,
      0.9977277517318726,
      0.9772379398345947,
      0.9270043969154358,
      0.8997973203659058,
      0.8768718242645264,
      0.9104214310646057,
      0.9419602155685425,
      0.9797151684761047,
      0.9941810369491577,
      0.9990223050117493,
      0.9993943572044373,
      0.9998294115066528,
      0.9999181628227234,
      0.9999572038650513,
      0.9997590780258179,
      0.9996148943901062,
      0.9943608045578003,
      0.9712180495262146,
      0.9773139357566833,
      0.9687100648880005,
      0.9930894374847412,
      0.999358057975769,
      0.9996809363365173,
      0.9997623562812805,
      0.9994942545890808,
      0.9992322325706482,
      0.9970617294311523,
      0.9930399060249329,
      0.9769809246063232,
      0.9643033742904663,
      0.9652925729751587,
      0.926291823387146,
      0.9466373324394226,
      0.9812034964561462,
      0.9975688457489014,
      0.9864594340324402,
      0.9967707991600037,
      0.9829431772232056,
      0.9998762011528015,
      0.9999018311500549,
      0.9998593330383301,
      0.9999492168426514,
      0.9999262690544128,
      0.9998533129692078,
      0.9999151825904846,
      0.9999009370803833,
      0.9999392628669739,
      0.9998988509178162,
      0.9997897148132324,
      0.9993326663970947,
      0.9943014979362488,
      0.9789825677871704,
      0.9412883520126343,
      0.9158390164375305,
      0.9087185263633728,
      0.8383888602256775,
      0.8146693110466003,
      0.886432945728302,
      0.9379040002822876,
      0.9813678860664368,
      0.9857496619224548,
      0.9960685968399048,
      0.9964578747749329,
      0.9984738826751709,
      0.9987995624542236,
      0.9988961219787598,
      0.9979944229125977,
      0.987956166267395,
      0.9647780060768127,
      0.9780517220497131,
      0.950909435749054,
      0.9580827951431274,
      0.9468805193901062,
      0.9345283508300781,
      0.9716715812683105,
      0.9130874872207642,
      0.9448838233947754,
      0.9658622741699219,
      0.9106380939483643,
      0.8535732626914978,
      0.8971052169799805,
      0.9227009415626526,
      0.8546136617660522,
      0.8352752923965454,
      0.9015946388244629,
      0.9033771753311157,
      0.8438456058502197,
      0.8574532866477966,
      0.919403076171875,
      0.8972533345222473,
      0.8607504963874817,
      0.9145262241363525,
      0.9513046741485596,
      0.9155168533325195,
      0.9063761234283447,
      0.9644641876220703,
      0.9721131324768066,
      0.9425963163375854,
      0.9576897621154785,
      0.9886587262153625,
      0.9966286420822144,
      0.9996735453605652,
      0.9999058246612549,
      0.9999653100967407,
      0.9999556541442871,
      0.9998984336853027,
      0.9991693496704102,
      0.9998500943183899,
      0.9998239278793335,
      0.999784529209137,
      0.999893844127655,
      0.9999448657035828,
      0.999920129776001,
      0.999889075756073,
      0.999944806098938,
      0.9999527931213379,
      0.9998987913131714,
      0.9999178051948547,
      0.999916136264801,
      0.9999211430549622,
      0.999890148639679,
      0.9998522996902466,
      0.9993836283683777,
      0.9996880888938904,
      0.9998345375061035,
      0.9994080662727356,
      0.9988395571708679,
      0.9995691180229187,
      0.9997511506080627,
      0.9987865090370178,
      0.9987785220146179,
      0.9996780157089233,
      0.9994755387306213,
      0.9974992275238037,
      0.9991097450256348,
      0.999726414680481,
      0.9988547563552856,
      0.9982592463493347,
      0.9997564554214478,
      0.9997206330299377,
      0.9986997246742249,
      0.9994130730628967,
      0.999880313873291,
      0.9998340010643005,
      0.999679684638977,
      0.9999321103096008,
      0.9999476671218872,
      0.999950647354126,
      0.9999673366546631,
      0.999956488609314,
      0.999934732913971,
      0.9999607801437378,
      0.9999487996101379,
      0.9999030232429504,
      0.9998733997344971,
      0.9999684691429138,
      0.9999634027481079,
      0.9999459981918335,
      0.9999277591705322,
      0.9999018907546997,
      0.9998857378959656,
      0.9999465346336365,
      0.9999551773071289,
      0.9999480843544006,
      0.9999464750289917,
      0.9999433755874634,
      0.99995356798172,
      0.9999771118164062,
      0.9999724626541138,
      0.9999112486839294,
      0.9999310970306396,
      0.999717652797699,
      0.999252438545227,
      0.9996965527534485,
      0.9999191761016846,
      0.9997179508209229,
      0.9994101524353027,
      0.9998692274093628,
      0.999880850315094,
      0.9993348121643066,
      0.9993558526039124,
      0.9998082518577576,
      0.9998209476470947,
      0.9999378323554993,
      0.9999458193778992,
      0.9999710321426392,
      0.9999448657035828,
      0.9999517202377319,
      0.9999727010726929,
      0.9999610185623169,
      0.9999081492424011,
      0.9999683499336243,
      0.9999762177467346,
      0.999948263168335,
      0.9999419450759888,
      0.9999669194221497,
      0.999924898147583
    ],
    [
      0.590717613697052,
      0.6183032989501953,
      0.6517477631568909,
      0.680046796798706,
      0.6896759271621704,
      0.6878749132156372,
      0.6825244426727295,
      0.6899776458740234,
      0.6888461112976074,
      0.693105936050415,
      0.6897150278091431,
      0.6892684698104858,
      0.6985219120979309,
      0.674294650554657,
      0.6628361344337463,
      0.6656155586242676,
      0.6279321908950806,
      0.5652620196342468,
      0.6678837537765503,
      0.6536582708358765,
      0.6884610056877136,
      0.7180426716804504,
      0.6909874081611633,
      0.6945353746414185,
      0.761136531829834,
      0.7497057914733887,
      0.7264518737792969,
      0.749711811542511,
      0.798924446105957,
      0.7669761180877686,
      0.7334866523742676,
      0.7907721400260925,
      0.8247015476226807,
      0.763993501663208,
      0.771454393863678,
      0.8363717794418335,
      0.8435428142547607,
      0.7866759300231934,
      0.8161088824272156,
      0.8687813878059387,
      0.8496577143669128,
      0.8152990937232971,
      0.8339378833770752,
      0.8797460794448853,
      0.862484335899353,
      0.8480522036552429,
      0.8540921807289124,
      0.890548825263977,
      0.8730316758155823,
      0.8410077691078186,
      0.9055670499801636,
      0.8866847157478333,
      0.9007085561752319,
      0.8681855797767639,
      0.8717588782310486,
      0.882176399230957,
      0.8647362589836121,
      0.8517525792121887,
      0.8436024188995361,
      0.8658460974693298,
      0.8241742253303528,
      0.8091292381286621,
      0.8357292413711548,
      0.8240180015563965,
      0.7683417797088623,
      0.7857145071029663,
      0.8209260106086731,
      0.7676053643226624,
      0.7398051023483276,
      0.7771801352500916,
      0.7803330421447754,
      0.722579836845398,
      0.7196375131607056,
      0.7796609997749329,
      0.738296389579773,
      0.6948962211608887,
      0.7270750403404236,
      0.7684696912765503,
      0.7012456059455872,
      0.6876764893531799,
      0.7382771968841553,
      0.7324694395065308,
      0.6641908884048462,
      0.6732190251350403,
      0.9998679161071777,
      0.9999362826347351,
      0.9999223351478577,
      0.9998575448989868,
      0.999910831451416,
      0.9996538758277893,
      0.9988866448402405,
      0.9914259910583496,
      0.9653841853141785,
      0.9656211137771606,
      0.9265884757041931,
      0.9295425415039062,
      0.9311259984970093,
      0.965453028678894,
      0.9706220626831055,
      0.9945013523101807,
      0.9974833130836487,
      0.9994444251060486,
      0.9997450113296509,
      0.9998805522918701,
      0.999858558177948,
      0.9998880624771118,
      0.9998460412025452,
      0.9994897246360779,
      0.998955249786377,
      0.9964506030082703,
      0.9833807945251465,
      0.9521416425704956,
      0.9218326807022095,
      0.9205734133720398,
      0.9034075736999512,
      0.9309062957763672,
      0.9466426968574524,
      0.9760383367538452,
      0.9668723940849304,
      0.9932289719581604,
      0.9884442090988159,
      0.9971484541893005,
      0.9985247254371643,
      0.999686062335968,
      0.9998499155044556,
      0.999918520450592,
      0.9998108744621277,
      0.9997494220733643,
      0.9987082481384277,
      0.9923658967018127,
      0.9987817406654358,
      0.999868631362915,
      0.999954104423523,
      0.9999510645866394,
      0.9995123147964478,
      0.9999333620071411,
      0.9999215006828308,
      0.9999596476554871,
      0.9999426007270813,
      0.9998168349266052,
      0.999922513961792,
      0.999910831451416,
      0.9999454617500305,
      0.999670684337616,
      0.999563992023468,
      0.9998961091041565,
      0.9999520778656006,
      0.9998962879180908,
      0.999870240688324,
      0.9999412298202515,
      0.999962568283081,
      0.9999535083770752,
      0.9999638199806213,
      0.9999257326126099,
      0.9999646544456482,
      0.9998960494995117,
      0.9999282360076904,
      0.9999141693115234,
      0.9999391436576843,
      0.9998766779899597,
      0.9996404051780701,
      0.9993451237678528,
      0.9943817853927612,
      0.9830141663551331,
      0.967427134513855,
      0.9890099167823792,
      0.9993098378181458,
      0.9997091293334961,
      0.9999437928199768,
      0.9999114871025085,
      0.9996582865715027,
      0.9980387687683105,
      0.9793249368667603,
      0.9300055503845215,
      0.9040443897247314,
      0.882206380367279,
      0.9156370759010315,
      0.945379912853241,
      0.9811159372329712,
      0.9955644607543945,
      0.9991939067840576,
      0.9995208382606506,
      0.9998503923416138,
      0.9999253749847412,
      0.9999589323997498,
      0.9997805953025818,
      0.9996393918991089,
      0.9944561123847961,
      0.9714405536651611,
      0.9780378937721252,
      0.9701434969902039,
      0.9935904145240784,
      0.9994298219680786,
      0.9997227787971497,
      0.9997884631156921,
      0.9995794892311096,
      0.9993896484375,
      0.9976956844329834,
      0.9947418570518494,
      0.9820148348808289,
      0.9674214124679565,
      0.9699373245239258,
      0.932894229888916,
      0.9532105922698975,
      0.983883798122406,
      0.9983536005020142,
      0.9884258508682251,
      0.997303307056427,
      0.9849938154220581,
      0.9998802542686462,
      0.9999030232429504,
      0.9998642206192017,
      0.9999507665634155,
      0.9999315738677979,
      0.9998772144317627,
      0.9999251961708069,
      0.9999032616615295,
      0.9999409914016724,
      0.9999075531959534,
      0.9998098015785217,
      0.9994505643844604,
      0.995112955570221,
      0.9817761182785034,
      0.9474403858184814,
      0.9227400422096252,
      0.9148154854774475,
      0.8477074503898621,
      0.8225967884063721,
      0.8928104639053345,
      0.942296028137207,
      0.9834930896759033,
      0.9872321486473083,
      0.9968811869621277,
      0.9973084926605225,
      0.9989400506019592,
      0.9990914463996887,
      0.9991176128387451,
      0.9984105229377747,
      0.9897274971008301,
      0.9694330096244812,
      0.9808903336524963,
      0.9543004035949707,
      0.9608454704284668,
      0.9496463537216187,
      0.9381406307220459,
      0.9739275574684143,
      0.9168558716773987,
      0.9466800689697266,
      0.9707773923873901,
      0.9146320223808289,
      0.8603443503379822,
      0.9032126665115356,
      0.9263648986816406,
      0.8627592325210571,
      0.8423877954483032,
      0.9059355854988098,
      0.9085724949836731,
      0.8522840142250061,
      0.8639655113220215,
      0.9234169721603394,
      0.902673602104187,
      0.867498517036438,
      0.9181836247444153,
      0.9538745880126953,
      0.9191367626190186,
      0.909304141998291,
      0.9633404612541199,
      0.9727361798286438,
      0.9450907707214355,
      0.9598204493522644,
      0.9891213774681091,
      0.9968255162239075,
      0.9997110366821289,
      0.999912679195404,
      0.9999662637710571,
      0.9999558329582214,
      0.9998993277549744,
      0.9991703629493713,
      0.999850869178772,
      0.9998229146003723,
      0.9997842907905579,
      0.9999013543128967,
      0.999945342540741,
      0.9999202489852905,
      0.999890923500061,
      0.9999467134475708,
      0.9999551177024841,
      0.9999029040336609,
      0.9999222159385681,
      0.9999257326126099,
      0.9999314546585083,
      0.9999002814292908,
      0.9998743534088135,
      0.9994821548461914,
      0.999755859375,
      0.9998706579208374,
      0.999548614025116,
      0.999106764793396,
      0.9996761083602905,
      0.9998043775558472,
      0.999041736125946,
      0.9990724921226501,
      0.9997576475143433,
      0.9996104836463928,
      0.9980579018592834,
      0.9993165135383606,
      0.9997832179069519,
      0.9991807341575623,
      0.9986693859100342,
      0.9998074173927307,
      0.9997580051422119,
      0.9988921284675598,
      0.9994894862174988,
      0.9998910427093506,
      0.9998530745506287,
      0.9997247457504272,
      0.9999369978904724,
      0.9999494552612305,
      0.9999532699584961,
      0.9999691247940063,
      0.9999579787254333,
      0.9999343156814575,
      0.9999610185623169,
      0.9999486207962036,
      0.9999027252197266,
      0.9998734593391418,
      0.999968409538269,
      0.9999637603759766,
      0.9999463558197021,
      0.9999274611473083,
      0.9999032020568848,
      0.9998863339424133,
      0.9999483823776245,
      0.9999582767486572,
      0.9999513626098633,
      0.9999481439590454,
      0.999944806098938,
      0.9999544620513916,
      0.9999772906303406,
      0.9999728202819824,
      0.9999150633811951,
      0.9999371767044067,
      0.9997609853744507,
      0.9994478225708008,
      0.9997454881668091,
      0.9999273419380188,
      0.999763011932373,
      0.9995378851890564,
      0.999886691570282,
      0.9998956322669983,
      0.9994668960571289,
      0.999483585357666,
      0.999832272529602,
      0.9998363852500916,
      0.9999409914016724,
      0.9999470114707947,
      0.9999713897705078,
      0.9999452233314514,
      0.9999523162841797,
      0.9999732375144958,
      0.999961256980896,
      0.9999083876609802,
      0.9999683499336243,
      0.9999764561653137,
      0.9999482035636902,
      0.999941885471344,
      0.9999671578407288,
      0.9999251961708069
    ],
    [
      0.6025428175926208,
      0.6314813494682312,
      0.6651719212532043,
      0.6948972940444946,
      0.7014522552490234,
      0.7006224393844604,
      0.6937071681022644,
      0.6999069452285767,
      0.7048993706703186,
      0.7054253220558167,
      0.700369656085968,
      0.700275182723999,
      0.7186310291290283,
      0.6877103447914124,
      0.6798592805862427,
      0.6785545945167542,
      0.6563440561294556,
      0.5907455086708069,
      0.6992734670639038,
      0.6761927604675293,
      0.7117939591407776,
      0.735926628112793,
      0.7098375558853149,
      0.7135307788848877,
      0.7760390043258667,
      0.7604745030403137,
      0.7379974722862244,
      0.7630912065505981,
      0.80750972032547,
      0.776591956615448,
      0.7443526387214661,
      0.7985289096832275,
      0.8305591940879822,
      0.773322343826294,
      0.7816625237464905,
      0.8408101797103882,
      0.8482604622840881,
      0.7944350242614746,
      0.8214932084083557,
      0.872299075126648,
      0.8546264171600342,
      0.8216066956520081,
      0.840289294719696,
      0.8851780891418457,
      0.8703092932701111,
      0.8575066328048706,
      0.8617759346961975,
      0.8967435359954834,
      0.8832539319992065,
      0.8543906807899475,
      0.9133000373840332,
      0.894516110420227,
      0.9088233709335327,
      0.8770756721496582,
      0.8796582221984863,
      0.8879101276397705,
      0.8706188201904297,
      0.8585673570632935,
      0.8501862287521362,
      0.8693840503692627,
      0.8287253379821777,
      0.8148105144500732,
      0.8391332030296326,
      0.8286097049713135,
      0.775385320186615,
      0.7911108732223511,
      0.8243558406829834,
      0.7747961282730103,
      0.7468777894973755,
      0.7819623351097107,
      0.7866113185882568,
      0.729731559753418,
      0.7274073362350464,
      0.7857513427734375,
      0.7450683116912842,
      0.7015198469161987,
      0.732297420501709,
      0.7744750380516052,
      0.7107565999031067,
      0.6949378252029419,
      0.7430528998374939,
      0.7394803166389465,
      0.6720511317253113,
      0.6764431595802307,
      0.9998719096183777,
      0.9999405741691589,
      0.9999284148216248,
      0.9998756051063538,
      0.9999228715896606,
      0.9996896386146545,
      0.999007523059845,
      0.9921960234642029,
      0.9677401781082153,
      0.968734860420227,
      0.9333004355430603,
      0.9325531721115112,
      0.9383995532989502,
      0.9693909883499146,
      0.9749842882156372,
      0.9958937764167786,
      0.9980486035346985,
      0.999574601650238,
      0.9997857213020325,
      0.9998891949653625,
      0.9998616576194763,
      0.9998992681503296,
      0.9998700618743896,
      0.9996112585067749,
      0.9992368817329407,
      0.9972769021987915,
      0.9851884841918945,
      0.9571763277053833,
      0.9296301603317261,
      0.9259443879127502,
      0.9084919095039368,
      0.9366336464881897,
      0.9484720230102539,
      0.9801850318908691,
      0.9721439480781555,
      0.9959807991981506,
      0.9938385486602783,
      0.9984042644500732,
      0.9990211129188538,
      0.9997481107711792,
      0.9998660683631897,
      0.999921441078186,
      0.9998242259025574,
      0.9997653961181641,
      0.9984745979309082,
      0.9924508929252625,
      0.9989230036735535,
      0.9998774528503418,
      0.9999557733535767,
      0.9999514818191528,
      0.9995128512382507,
      0.9999341368675232,
      0.9999234676361084,
      0.99996018409729,
      0.9999417662620544,
      0.9998131394386292,
      0.9999209046363831,
      0.9999082088470459,
      0.9999447464942932,
      0.9996671080589294,
      0.9995627403259277,
      0.9998964071273804,
      0.9999523758888245,
      0.9998960494995117,
      0.9998740553855896,
      0.999941349029541,
      0.9999622106552124,
      0.9999521970748901,
      0.9999629259109497,
      0.9999234676361084,
      0.9999640583992004,
      0.9998956322669983,
      0.9999304413795471,
      0.9999143481254578,
      0.9999411106109619,
      0.9998853802680969,
      0.9996618628501892,
      0.999422550201416,
      0.9944324493408203,
      0.9835341572761536,
      0.9681575298309326,
      0.9891804456710815,
      0.9993444681167603,
      0.999717116355896,
      0.9999440908432007,
      0.9999173283576965,
      0.9996955394744873,
      0.998194694519043,
      0.9814849495887756,
      0.9334437847137451,
      0.9087535738945007,
      0.8884050846099854,
      0.9208114743232727,
      0.9463487863540649,
      0.982805609703064,
      0.9967354536056519,
      0.9993535876274109,
      0.9996338486671448,
      0.9998677968978882,
      0.9999316334724426,
      0.9999597072601318,
      0.9997944235801697,
      0.9996439218521118,
      0.9932257533073425,
      0.9717727899551392,
      0.9786902666091919,
      0.9717636108398438,
      0.9943587183952332,
      0.9995002746582031,
      0.9997749924659729,
      0.9998161196708679,
      0.9996534585952759,
      0.9995244741439819,
      0.9983208179473877,
      0.9958726763725281,
      0.9848101139068604,
      0.9720080494880676,
      0.9727652668952942,
      0.9353159666061401,
      0.957497239112854,
      0.9849973917007446,
      0.9977704286575317,
      0.9893559217453003,
      0.9976466298103333,
      0.98664391040802,
      0.9998821020126343,
      0.999904215335846,
      0.9998688697814941,
      0.9999523758888245,
      0.9999362826347351,
      0.9998874068260193,
      0.9999306201934814,
      0.9999058246612549,
      0.9999428391456604,
      0.9999148845672607,
      0.9998270273208618,
      0.9995351433753967,
      0.9956920146942139,
      0.9837915897369385,
      0.9512321949005127,
      0.9271126985549927,
      0.9187514185905457,
      0.8555097579956055,
      0.8292976021766663,
      0.8971947431564331,
      0.9452518224716187,
      0.9857106804847717,
      0.9902697801589966,
      0.9973950982093811,
      0.9978393912315369,
      0.9991905093193054,
      0.9992586970329285,
      0.9992559552192688,
      0.9986225962638855,
      0.9910123348236084,
      0.9726075530052185,
      0.982559323310852,
      0.9565447568893433,
      0.9626378417015076,
      0.9520912170410156,
      0.9408791065216064,
      0.9778090715408325,
      0.9207953810691833,
      0.9493143558502197,
      0.9723179936408997,
      0.9191768765449524,
      0.8654025793075562,
      0.9074277877807617,
      0.9298223257064819,
      0.8682689070701599,
      0.8485374450683594,
      0.9100638628005981,
      0.9122865796089172,
      0.8574413657188416,
      0.8689739108085632,
      0.9267648458480835,
      0.904859721660614,
      0.870283305644989,
      0.9208763837814331,
      0.9562696218490601,
      0.9218472242355347,
      0.9122792482376099,
      0.9638605713844299,
      0.9698337316513062,
      0.9472677111625671,
      0.9611181020736694,
      0.9890608191490173,
      0.9952407479286194,
      0.9997185468673706,
      0.9999151229858398,
      0.9999659061431885,
      0.9999555945396423,
      0.999898374080658,
      0.9991653561592102,
      0.9998500943183899,
      0.9998202919960022,
      0.9997824430465698,
      0.9999008178710938,
      0.9999451041221619,
      0.999919593334198,
      0.999891459941864,
      0.9999480843544006,
      0.9999570846557617,
      0.999905526638031,
      0.999925971031189,
      0.999933660030365,
      0.9999410510063171,
      0.9999083280563354,
      0.9998926520347595,
      0.9995813369750977,
      0.9998083114624023,
      0.9998886585235596,
      0.9996456503868103,
      0.9992945194244385,
      0.9997506141662598,
      0.9998347759246826,
      0.9992257952690125,
      0.999261736869812,
      0.9998082518577576,
      0.9996939301490784,
      0.9984219074249268,
      0.9994282722473145,
      0.9998171925544739,
      0.9993607401847839,
      0.9988890290260315,
      0.9998407959938049,
      0.9997852444648743,
      0.9990260004997253,
      0.999543309211731,
      0.9999023675918579,
      0.9998611807823181,
      0.9997557401657104,
      0.9999408721923828,
      0.9999510049819946,
      0.999955952167511,
      0.9999706745147705,
      0.9999595284461975,
      0.9999341368675232,
      0.9999611377716064,
      0.9999483227729797,
      0.9999021291732788,
      0.9998725652694702,
      0.9999682307243347,
      0.9999637007713318,
      0.9999465346336365,
      0.9999287128448486,
      0.9999037384986877,
      0.9998865127563477,
      0.9999492764472961,
      0.9999604821205139,
      0.99995356798172,
      0.9999488592147827,
      0.9999456405639648,
      0.9999548196792603,
      0.9999773502349854,
      0.9999728798866272,
      0.99991774559021,
      0.9999414086341858,
      0.9997921586036682,
      0.9995798468589783,
      0.9997813701629639,
      0.9999337792396545,
      0.9998048543930054,
      0.9996426105499268,
      0.9999006390571594,
      0.9999070763587952,
      0.9995613694190979,
      0.9995763301849365,
      0.9998502731323242,
      0.9998478889465332,
      0.9999434351921082,
      0.9999474883079529,
      0.9999717473983765,
      0.999945342540741,
      0.9999524354934692,
      0.999973475933075,
      0.9999610781669617,
      0.999908447265625,
      0.9999682307243347,
      0.999976396560669,
      0.9999479651451111,
      0.9999417662620544,
      0.9999670386314392,
      0.9999251365661621
    ],
    [
      0.6182953715324402,
      0.6466312408447266,
      0.6773887276649475,
      0.7081044912338257,
      0.7123827338218689,
      0.7137947082519531,
      0.706702470779419,
      0.7128024101257324,
      0.7278141975402832,
      0.7216544151306152,
      0.7164649963378906,
      0.7163465023040771,
      0.7435114979743958,
      0.7071909308433533,
      0.7005624175071716,
      0.7003732919692993,
      0.684540867805481,
      0.6215770840644836,
      0.7285834550857544,
      0.6936215162277222,
      0.730254590511322,
      0.7520672678947449,
      0.7268269658088684,
      0.7294254302978516,
      0.7867249250411987,
      0.7705185413360596,
      0.7473063468933105,
      0.7725635170936584,
      0.8140544891357422,
      0.7845187783241272,
      0.7531484365463257,
      0.8037959337234497,
      0.8357036113739014,
      0.7817670702934265,
      0.7880933284759521,
      0.847541332244873,
      0.8534781336784363,
      0.799729585647583,
      0.8260176777839661,
      0.8757802248001099,
      0.8600782155990601,
      0.8285499811172485,
      0.8440616726875305,
      0.8892198801040649,
      0.876721978187561,
      0.8644137382507324,
      0.86683189868927,
      0.9020049571990967,
      0.8902732133865356,
      0.8643189668655396,
      0.9197695255279541,
      0.9002559781074524,
      0.9142695665359497,
      0.8844790458679199,
      0.8858587145805359,
      0.8926064968109131,
      0.8768138289451599,
      0.8654122352600098,
      0.8553720116615295,
      0.8732840418815613,
      0.8306424617767334,
      0.8196642994880676,
      0.8428561687469482,
      0.8340075016021729,
      0.7827916145324707,
      0.7963510751724243,
      0.8292464017868042,
      0.7828786373138428,
      0.7531408071517944,
      0.7869759798049927,
      0.7930537462234497,
      0.7396328449249268,
      0.7349335551261902,
      0.7908706665039062,
      0.7515437602996826,
      0.7080111503601074,
      0.7394564151763916,
      0.7792628407478333,
      0.7204736471176147,
      0.7031035423278809,
      0.7489564418792725,
      0.7471831440925598,
      0.6806071996688843,
      0.6824373006820679,
      0.9998774528503418,
      0.9999461770057678,
      0.9999367594718933,
      0.9998956322669983,
      0.9999365210533142,
      0.9997356534004211,
      0.999211311340332,
      0.9952163696289062,
      0.9702832698822021,
      0.9713228940963745,
      0.938008189201355,
      0.9373688101768494,
      0.9437335729598999,
      0.9713886976242065,
      0.9778374433517456,
      0.9967303276062012,
      0.9983989596366882,
      0.9996516108512878,
      0.9998114109039307,
      0.999894380569458,
      0.9998624920845032,
      0.999904453754425,
      0.9998817443847656,
      0.9996723532676697,
      0.9993855357170105,
      0.9978296756744385,
      0.9863972663879395,
      0.9613316059112549,
      0.933438777923584,
      0.9337831735610962,
      0.913831353187561,
      0.942467987537384,
      0.9535601139068604,
      0.9819031953811646,
      0.9747125506401062,
      0.9975098371505737,
      0.9961126446723938,
      0.9986041784286499,
      0.9991758465766907,
      0.9997695684432983,
      0.9998666048049927,
      0.9999232888221741,
      0.9998343586921692,
      0.9997791647911072,
      0.9983130693435669,
      0.9916134476661682,
      0.998735785484314,
      0.9998771548271179,
      0.9999558925628662,
      0.9999517798423767,
      0.9995140433311462,
      0.9999349117279053,
      0.9999260902404785,
      0.999959409236908,
      0.9999408721923828,
      0.9998131990432739,
      0.9999175667762756,
      0.9999068379402161,
      0.999944806098938,
      0.9996667504310608,
      0.999565064907074,
      0.9998981952667236,
      0.9999536871910095,
      0.9998992681503296,
      0.9998798370361328,
      0.9999440312385559,
      0.9999634623527527,
      0.999952495098114,
      0.9999626874923706,
      0.9999198913574219,
      0.9999632835388184,
      0.9998946189880371,
      0.9999321103096008,
      0.9999154806137085,
      0.9999398589134216,
      0.9998905062675476,
      0.9996716976165771,
      0.9994583129882812,
      0.9942600131034851,
      0.9816800355911255,
      0.9685323238372803,
      0.9891345500946045,
      0.999294638633728,
      0.9997226595878601,
      0.999944269657135,
      0.999920129776001,
      0.9997155070304871,
      0.9981300234794617,
      0.9821565747261047,
      0.9362572431564331,
      0.913426399230957,
      0.8949708938598633,
      0.9242262840270996,
      0.9468483924865723,
      0.9842053651809692,
      0.9974443316459656,
      0.9994772672653198,
      0.9997047185897827,
      0.9998815655708313,
      0.999938428401947,
      0.9999620318412781,
      0.9998188018798828,
      0.9996775388717651,
      0.9927310943603516,
      0.9726806879043579,
      0.978366494178772,
      0.9732179045677185,
      0.9944184422492981,
      0.9995607137680054,
      0.9998155832290649,
      0.9998363256454468,
      0.9997072815895081,
      0.9996168613433838,
      0.9987781643867493,
      0.9969387650489807,
      0.9835860729217529,
      0.9750239253044128,
      0.9751713275909424,
      0.9395511150360107,
      0.9614353179931641,
      0.9860691428184509,
      0.9973731637001038,
      0.9894449710845947,
      0.9967116117477417,
      0.987369954586029,
      0.9998829364776611,
      0.9999041557312012,
      0.9998757839202881,
      0.9999532699584961,
      0.9999403953552246,
      0.9998981356620789,
      0.999933123588562,
      0.9999070167541504,
      0.9999439120292664,
      0.9999223351478577,
      0.9998382925987244,
      0.999593198299408,
      0.996222972869873,
      0.9857771992683411,
      0.9551331996917725,
      0.9320963621139526,
      0.9238369464874268,
      0.8631557822227478,
      0.838851809501648,
      0.9005565643310547,
      0.9483941197395325,
      0.9872044920921326,
      0.9915217757225037,
      0.997963547706604,
      0.9983661770820618,
      0.999459981918335,
      0.9994295239448547,
      0.9993979334831238,
      0.9988908767700195,
      0.9927136898040771,
      0.9768903851509094,
      0.9849507212638855,
      0.9596722722053528,
      0.9676790237426758,
      0.9553974270820618,
      0.9435857534408569,
      0.9796991348266602,
      0.9263291358947754,
      0.9542301893234253,
      0.9752557277679443,
      0.9225475192070007,
      0.8708282709121704,
      0.9132556319236755,
      0.9332688450813293,
      0.8733940124511719,
      0.854591965675354,
      0.9118120074272156,
      0.9162413477897644,
      0.862246572971344,
      0.8738121390342712,
      0.931187629699707,
      0.9079309701919556,
      0.8759059906005859,
      0.9241682291030884,
      0.9596994519233704,
      0.9229496717453003,
      0.9160466194152832,
      0.9651598930358887,
      0.9708222150802612,
      0.950842022895813,
      0.963230311870575,
      0.9897726774215698,
      0.995162844657898,
      0.999759316444397,
      0.9999249577522278,
      0.9999676942825317,
      0.9999558329582214,
      0.9998986124992371,
      0.9991652965545654,
      0.9998501539230347,
      0.9998192191123962,
      0.9997837543487549,
      0.9998976588249207,
      0.9999447464942932,
      0.9999198913574219,
      0.9998931884765625,
      0.9999501705169678,
      0.9999593496322632,
      0.9999074935913086,
      0.9999256134033203,
      0.9999409317970276,
      0.999948263168335,
      0.9999158978462219,
      0.9999091625213623,
      0.9996811151504517,
      0.9998478889465332,
      0.9999053478240967,
      0.9997261762619019,
      0.9994324445724487,
      0.9997981190681458,
      0.9998605847358704,
      0.9994027018547058,
      0.9993941187858582,
      0.9998397827148438,
      0.999751091003418,
      0.998698890209198,
      0.9995285868644714,
      0.9998411536216736,
      0.9994931221008301,
      0.9990715980529785,
      0.9998630881309509,
      0.9998103976249695,
      0.9991630911827087,
      0.9996052384376526,
      0.9999111294746399,
      0.999875009059906,
      0.9997925758361816,
      0.9999459385871887,
      0.9999523758888245,
      0.999958872795105,
      0.9999721646308899,
      0.9999597668647766,
      0.9999337792396545,
      0.9999613165855408,
      0.9999478459358215,
      0.9999018311500549,
      0.9998724460601807,
      0.9999681711196899,
      0.9999637603759766,
      0.9999464154243469,
      0.9999284744262695,
      0.9999037384986877,
      0.9998891949653625,
      0.9999499917030334,
      0.9999630451202393,
      0.9999568462371826,
      0.9999508857727051,
      0.9999470114707947,
      0.999955415725708,
      0.9999772906303406,
      0.9999729990959167,
      0.9999209046363831,
      0.9999464750289917,
      0.9998248219490051,
      0.9996995329856873,
      0.9998185634613037,
      0.999940037727356,
      0.9998391270637512,
      0.9997236728668213,
      0.99991375207901,
      0.999918520450592,
      0.9996511936187744,
      0.9996634125709534,
      0.9998698234558105,
      0.9998596906661987,
      0.9999457597732544,
      0.9999480843544006,
      0.999971866607666,
      0.999945342540741,
      0.9999526739120483,
      0.999973714351654,
      0.9999610781669617,
      0.9999082684516907,
      0.9999682307243347,
      0.999976396560669,
      0.9999478459358215,
      0.9999416470527649,
      0.9999671578407288,
      0.999925434589386
    ],
    [
      0.6302602291107178,
      0.6593290567398071,
      0.6881037950515747,
      0.7197313904762268,
      0.724723219871521,
      0.7287328839302063,
      0.7223393321037292,
      0.7374235391616821,
      0.7547299265861511,
      0.7414352893829346,
      0.7337555885314941,
      0.7394108772277832,
      0.7718201875686646,
      0.7267035245895386,
      0.7243051528930664,
      0.714862585067749,
      0.7046322226524353,
      0.6407974362373352,
      0.7436972260475159,
      0.7005137801170349,
      0.7412449717521667,
      0.7632037401199341,
      0.7364600896835327,
      0.7413332462310791,
      0.7943675518035889,
      0.7788327932357788,
      0.7547689080238342,
      0.7796202898025513,
      0.8196806311607361,
      0.791447639465332,
      0.7610353231430054,
      0.8083369731903076,
      0.8409973382949829,
      0.7897003889083862,
      0.7939032912254333,
      0.8540271520614624,
      0.8609777092933655,
      0.8080042600631714,
      0.8330862522125244,
      0.8807088732719421,
      0.8668177127838135,
      0.8372384309768677,
      0.8498883247375488,
      0.8933606743812561,
      0.882854163646698,
      0.8716685771942139,
      0.872367262840271,
      0.9068372249603271,
      0.8957023620605469,
      0.8692141771316528,
      0.9255856275558472,
      0.9071202278137207,
      0.9199578762054443,
      0.8910752534866333,
      0.8918928503990173,
      0.8989646434783936,
      0.8837064504623413,
      0.8729023933410645,
      0.8621531128883362,
      0.8790284395217896,
      0.8380445241928101,
      0.8266401290893555,
      0.8490773439407349,
      0.8401557207107544,
      0.7912659645080566,
      0.8030282258987427,
      0.8351422548294067,
      0.7891148924827576,
      0.7602280974388123,
      0.7937874794006348,
      0.7991278767585754,
      0.7498027682304382,
      0.7453917860984802,
      0.7971076965332031,
      0.7590473890304565,
      0.7191615104675293,
      0.7487531900405884,
      0.7845882177352905,
      0.7301150560379028,
      0.7117372751235962,
      0.756550669670105,
      0.7551255226135254,
      0.6905127763748169,
      0.6881982088088989,
      0.9998823404312134,
      0.9999510645866394,
      0.9999425411224365,
      0.9999107718467712,
      0.9999457597732544,
      0.99977707862854,
      0.9992547035217285,
      0.9938308000564575,
      0.971784770488739,
      0.9735596179962158,
      0.9431742429733276,
      0.9426435828208923,
      0.9491822719573975,
      0.9739317297935486,
      0.9800449013710022,
      0.9973249435424805,
      0.9987452030181885,
      0.9997075796127319,
      0.9998329877853394,
      0.9998986721038818,
      0.9998639822006226,
      0.9999094009399414,
      0.9998921155929565,
      0.9997228980064392,
      0.9995194673538208,
      0.9984039068222046,
      0.9877949953079224,
      0.9651990532875061,
      0.9395707845687866,
      0.9427632093429565,
      0.9208133220672607,
      0.9498196840286255,
      0.9565656781196594,
      0.9847484827041626,
      0.9804601073265076,
      0.9985541105270386,
      0.9977107048034668,
      0.9989733099937439,
      0.9993318915367126,
      0.9997914433479309,
      0.9998745322227478,
      0.9999260306358337,
      0.9998469948768616,
      0.9997884631156921,
      0.9982633590698242,
      0.9906618595123291,
      0.9985266327857971,
      0.9998795986175537,
      0.9999564290046692,
      0.9999521970748901,
      0.9995125532150269,
      0.9999352097511292,
      0.9999276995658875,
      0.9999602437019348,
      0.9999403357505798,
      0.9998106360435486,
      0.9999165534973145,
      0.9999048709869385,
      0.999944269657135,
      0.9996638894081116,
      0.9995645880699158,
      0.9998989701271057,
      0.9999544620513916,
      0.999901294708252,
      0.999887228012085,
      0.9999452829360962,
      0.9999638795852661,
      0.9999520182609558,
      0.9999620318412781,
      0.9999175071716309,
      0.9999623894691467,
      0.9998931288719177,
      0.9999332427978516,
      0.9999157190322876,
      0.9999408721923828,
      0.999895453453064,
      0.9996845722198486,
      0.999489963054657,
      0.9940866827964783,
      0.9808876514434814,
      0.9685445427894592,
      0.9888625144958496,
      0.9992878437042236,
      0.9997292160987854,
      0.9999444484710693,
      0.9999233484268188,
      0.9997379183769226,
      0.9981381297111511,
      0.9807096719741821,
      0.9397924542427063,
      0.9175653457641602,
      0.9014743566513062,
      0.9308791160583496,
      0.9506096839904785,
      0.985724925994873,
      0.9977386593818665,
      0.9996071457862854,
      0.99976646900177,
      0.9998926520347595,
      0.9999451041221619,
      0.9999639391899109,
      0.999841034412384,
      0.9996969699859619,
      0.992294192314148,
      0.9727112650871277,
      0.9787213802337646,
      0.9722859859466553,
      0.9951879382133484,
      0.9996241927146912,
      0.9998519420623779,
      0.9998582601547241,
      0.999767005443573,
      0.9996914267539978,
      0.9990806579589844,
      0.9976558089256287,
      0.9866427183151245,
      0.9773942232131958,
      0.9734565019607544,
      0.9452849626541138,
      0.9690811634063721,
      0.989582896232605,
      0.9981326460838318,
      0.9907801151275635,
      0.9971094131469727,
      0.9887272119522095,
      0.9998855590820312,
      0.9999057650566101,
      0.9998862743377686,
      0.9999544620513916,
      0.9999428391456604,
      0.9999063611030579,
      0.9999374151229858,
      0.999909520149231,
      0.999945878982544,
      0.9999280571937561,
      0.9998514652252197,
      0.9996490478515625,
      0.9967077374458313,
      0.9890385866165161,
      0.9608080387115479,
      0.9392289519309998,
      0.9275773167610168,
      0.8681665658950806,
      0.8462157249450684,
      0.9052301645278931,
      0.9518544673919678,
      0.9883736968040466,
      0.9924656748771667,
      0.9983788728713989,
      0.9987815022468567,
      0.9996441602706909,
      0.9995602965354919,
      0.9995144605636597,
      0.999099850654602,
      0.9940452575683594,
      0.9808338284492493,
      0.9873745441436768,
      0.9636790156364441,
      0.9709898233413696,
      0.9599368572235107,
      0.9466495513916016,
      0.9818037152290344,
      0.930107593536377,
      0.9587430953979492,
      0.9777615070343018,
      0.9258929491043091,
      0.8776065111160278,
      0.9205490946769714,
      0.9377161264419556,
      0.8787287473678589,
      0.8608355522155762,
      0.9148033857345581,
      0.9205381870269775,
      0.8682806491851807,
      0.8791674375534058,
      0.9358160495758057,
      0.9123883247375488,
      0.8826500773429871,
      0.9237198829650879,
      0.9610641598701477,
      0.9274907112121582,
      0.9197167158126831,
      0.9649345874786377,
      0.9720098972320557,
      0.9547706842422485,
      0.9657317399978638,
      0.9909830689430237,
      0.9954208135604858,
      0.9997897744178772,
      0.9999312162399292,
      0.9999686479568481,
      0.9999558329582214,
      0.999898374080658,
      0.9991691708564758,
      0.9998503923416138,
      0.9998179078102112,
      0.9997826814651489,
      0.9998976588249207,
      0.9999448657035828,
      0.9999196529388428,
      0.9998944401741028,
      0.9999520182609558,
      0.9999618530273438,
      0.999910831451416,
      0.9999297857284546,
      0.9999481439590454,
      0.9999563694000244,
      0.9999228119850159,
      0.9999223947525024,
      0.9997564554214478,
      0.9998789429664612,
      0.9999193549156189,
      0.9997888803482056,
      0.99957674741745,
      0.9998354315757751,
      0.9998791813850403,
      0.9995440244674683,
      0.999523937702179,
      0.9998642206192017,
      0.9997909069061279,
      0.9989110231399536,
      0.9996351003646851,
      0.9998601078987122,
      0.9995881915092468,
      0.9992164373397827,
      0.999879777431488,
      0.9998301267623901,
      0.9993115663528442,
      0.9996526837348938,
      0.9999185800552368,
      0.9998862743377686,
      0.9998190999031067,
      0.9999496340751648,
      0.9999538660049438,
      0.999961256980896,
      0.9999745488166809,
      0.9999598860740662,
      0.9999337196350098,
      0.9999616146087646,
      0.9999477863311768,
      0.9999015927314758,
      0.9998724460601807,
      0.9999679923057556,
      0.9999637603759766,
      0.9999465346336365,
      0.9999281764030457,
      0.9999030828475952,
      0.9998900294303894,
      0.9999520182609558,
      0.9999651908874512,
      0.9999601244926453,
      0.9999521374702454,
      0.9999478459358215,
      0.9999558925628662,
      0.9999772310256958,
      0.9999730587005615,
      0.9999240040779114,
      0.9999505877494812,
      0.999849259853363,
      0.9997643232345581,
      0.999843418598175,
      0.9999458193778992,
      0.9998654723167419,
      0.999784529209137,
      0.9999238848686218,
      0.999927818775177,
      0.9997174739837646,
      0.9997266530990601,
      0.9998851418495178,
      0.9998704195022583,
      0.9999477863311768,
      0.9999485015869141,
      0.9999720454216003,
      0.9999452829360962,
      0.9999527335166931,
      0.9999738931655884,
      0.9999610185623169,
      0.9999086260795593,
      0.9999681115150452,
      0.9999764561653137,
      0.9999475479125977,
      0.9999414086341858,
      0.9999669790267944,
      0.9999250769615173
    ],
    [
      0.6467475891113281,
      0.6763424277305603,
      0.7021699547767639,
      0.7313429117202759,
      0.7403526902198792,
      0.7442189455032349,
      0.7374703884124756,
      0.7583752870559692,
      0.7749670743942261,
      0.7592492699623108,
      0.7508454322814941,
      0.7603139877319336,
      0.789099931716919,
      0.7427529096603394,
      0.7425478100776672,
      0.7308530211448669,
      0.7226265072822571,
      0.6578062772750854,
      0.7592349648475647,
      0.7100381851196289,
      0.7522156834602356,
      0.771332323551178,
      0.746025800704956,
      0.7512410879135132,
      0.8027755618095398,
      0.7846266031265259,
      0.7619637250900269,
      0.7879772782325745,
      0.826492428779602,
      0.7986635565757751,
      0.7688137292861938,
      0.816136360168457,
      0.847277820110321,
      0.798906683921814,
      0.802340567111969,
      0.8610042929649353,
      0.8667455911636353,
      0.8162634968757629,
      0.8401266932487488,
      0.8855112791061401,
      0.8720477223396301,
      0.8432486653327942,
      0.8546693325042725,
      0.8966326713562012,
      0.8868933916091919,
      0.8756520748138428,
      0.8759422302246094,
      0.9103027582168579,
      0.899216890335083,
      0.8701252937316895,
      0.9294243454933167,
      0.9117690920829773,
      0.9238637089729309,
      0.8952362537384033,
      0.8951221704483032,
      0.9033342599868774,
      0.8884372711181641,
      0.8778725862503052,
      0.8675382137298584,
      0.8834073543548584,
      0.8444615602493286,
      0.8330215215682983,
      0.8546072840690613,
      0.8462677597999573,
      0.800925612449646,
      0.8105175495147705,
      0.8405680060386658,
      0.7980643510818481,
      0.7699608206748962,
      0.8003556132316589,
      0.8060566186904907,
      0.7599939107894897,
      0.7532914876937866,
      0.8029485940933228,
      0.7666321992874146,
      0.7291368246078491,
      0.7564846277236938,
      0.7911126613616943,
      0.7412652373313904,
      0.7213743925094604,
      0.7632390260696411,
      0.7633580565452576,
      0.7013160586357117,
      0.694365918636322,
      0.9998873472213745,
      0.9999549984931946,
      0.9999480247497559,
      0.9999229907989502,
      0.9999535083770752,
      0.999820351600647,
      0.9994030594825745,
      0.9963617324829102,
      0.9744740724563599,
      0.976438045501709,
      0.9483689069747925,
      0.9488228559494019,
      0.9547252655029297,
      0.9761930704116821,
      0.9815289974212646,
      0.9972196221351624,
      0.9989672899246216,
      0.999741792678833,
      0.9998490810394287,
      0.9999020099639893,
      0.9998638033866882,
      0.9999120235443115,
      0.999897837638855,
      0.9997584223747253,
      0.999622106552124,
      0.9990223050117493,
      0.9893384575843811,
      0.9700818061828613,
      0.9445897340774536,
      0.9485740661621094,
      0.9272463321685791,
      0.9562036991119385,
      0.9609963297843933,
      0.987167239189148,
      0.9819033145904541,
      0.9990522861480713,
      0.9985278844833374,
      0.9992343783378601,
      0.9994638562202454,
      0.9998173713684082,
      0.9998849034309387,
      0.999930739402771,
      0.999863862991333,
      0.9998146295547485,
      0.9984253644943237,
      0.9910102486610413,
      0.9985345602035522,
      0.9998878836631775,
      0.9999585747718811,
      0.9999533295631409,
      0.9995161890983582,
      0.9999370574951172,
      0.9999306797981262,
      0.999961256980896,
      0.9999402165412903,
      0.9998106360435486,
      0.9999171495437622,
      0.999904215335846,
      0.9999448657035828,
      0.9996660351753235,
      0.9995641112327576,
      0.9998996257781982,
      0.9999554753303528,
      0.9999045133590698,
      0.9998945593833923,
      0.999947190284729,
      0.9999646544456482,
      0.9999515414237976,
      0.9999616742134094,
      0.9999157190322876,
      0.9999620318412781,
      0.9998925924301147,
      0.9999344348907471,
      0.9999163746833801,
      0.9999420642852783,
      0.9999023675918579,
      0.9997087121009827,
      0.9995643496513367,
      0.994466245174408,
      0.9817296266555786,
      0.9695011377334595,
      0.9889683127403259,
      0.9993152022361755,
      0.9997506737709045,
      0.9999462366104126,
      0.9999282956123352,
      0.9997684359550476,
      0.9983125329017639,
      0.9819034337997437,
      0.944068431854248,
      0.9227271676063538,
      0.9087477922439575,
      0.9372673034667969,
      0.9544891119003296,
      0.9874531030654907,
      0.9981375932693481,
      0.9997019171714783,
      0.9998145699501038,
      0.9999057054519653,
      0.9999512434005737,
      0.9999665021896362,
      0.9998587965965271,
      0.9996858239173889,
      0.9922017455101013,
      0.9722343683242798,
      0.9795256853103638,
      0.9739509224891663,
      0.9959325790405273,
      0.9997016787528992,
      0.999879777431488,
      0.999875545501709,
      0.999796986579895,
      0.9997425675392151,
      0.9992712736129761,
      0.9981393814086914,
      0.9883716106414795,
      0.9800971150398254,
      0.9760991334915161,
      0.9513229131698608,
      0.9713847041130066,
      0.9906814098358154,
      0.9983952045440674,
      0.9920190572738647,
      0.9974973201751709,
      0.9899078607559204,
      0.9998873472213745,
      0.999906063079834,
      0.9998906254768372,
      0.9999552369117737,
      0.9999471306800842,
      0.999919056892395,
      0.9999420046806335,
      0.9999114871025085,
      0.9999468922615051,
      0.9999335408210754,
      0.9998611807823181,
      0.9997045993804932,
      0.9972686767578125,
      0.9909641742706299,
      0.9644872546195984,
      0.9442859888076782,
      0.9319177865982056,
      0.8756875395774841,
      0.8545297384262085,
      0.910274863243103,
      0.9579141139984131,
      0.9902253150939941,
      0.9940063953399658,
      0.998727560043335,
      0.9990250468254089,
      0.9997392892837524,
      0.999656617641449,
      0.9995903968811035,
      0.9992588758468628,
      0.9950564503669739,
      0.9840338826179504,
      0.9894389510154724,
      0.9671403169631958,
      0.9736528992652893,
      0.9681952595710754,
      0.9495689868927002,
      0.9836232662200928,
      0.936223566532135,
      0.961758553981781,
      0.9797825217247009,
      0.9295968413352966,
      0.8830169439315796,
      0.9235628843307495,
      0.9410834312438965,
      0.8838134407997131,
      0.8654865026473999,
      0.9176009893417358,
      0.9238237738609314,
      0.873805820941925,
      0.8836246728897095,
      0.9365801811218262,
      0.9145547151565552,
      0.888198971748352,
      0.9264419078826904,
      0.9601619243621826,
      0.931130588054657,
      0.923366904258728,
      0.9663243889808655,
      0.9738240838050842,
      0.9578565359115601,
      0.9677095413208008,
      0.99040687084198,
      0.9958184957504272,
      0.9998114109039307,
      0.9999378323554993,
      0.9999698996543884,
      0.9999565482139587,
      0.9998994469642639,
      0.9991658926010132,
      0.9998494982719421,
      0.9998161792755127,
      0.9997814297676086,
      0.9998977184295654,
      0.9999449253082275,
      0.9999199509620667,
      0.9998959898948669,
      0.9999537467956543,
      0.9999642372131348,
      0.99991375207901,
      0.9999332427978516,
      0.9999542832374573,
      0.9999620914459229,
      0.9999282956123352,
      0.9999316334724426,
      0.9998056888580322,
      0.9998995661735535,
      0.9999290704727173,
      0.9998263120651245,
      0.9996744990348816,
      0.9998610615730286,
      0.9998868703842163,
      0.9996428489685059,
      0.9996219873428345,
      0.9998818039894104,
      0.9998223781585693,
      0.9991416335105896,
      0.9997003078460693,
      0.9998748302459717,
      0.9996574521064758,
      0.9993278384208679,
      0.9998946189880371,
      0.9998461604118347,
      0.9994233250617981,
      0.999696671962738,
      0.9999249577522278,
      0.9998964071273804,
      0.9998466968536377,
      0.9999533891677856,
      0.9999552369117737,
      0.9999632835388184,
      0.9999757409095764,
      0.9999597668647766,
      0.9999330639839172,
      0.9999622702598572,
      0.9999473094940186,
      0.999901294708252,
      0.9998724460601807,
      0.9999679327011108,
      0.9999638199806213,
      0.9999467730522156,
      0.9999282956123352,
      0.9999040365219116,
      0.99989253282547,
      0.9999527931213379,
      0.9999669194221497,
      0.9999614953994751,
      0.9999546408653259,
      0.9999490976333618,
      0.999956488609314,
      0.9999773502349854,
      0.9999731779098511,
      0.9999265670776367,
      0.9999538064002991,
      0.9998648762702942,
      0.9998044967651367,
      0.9998617768287659,
      0.9999497532844543,
      0.9998868703842163,
      0.9998213052749634,
      0.999932587146759,
      0.999936044216156,
      0.9997726678848267,
      0.9997761845588684,
      0.9998983144760132,
      0.9998801946640015,
      0.9999500513076782,
      0.9999492168426514,
      0.9999722242355347,
      0.9999455809593201,
      0.9999528527259827,
      0.9999741911888123,
      0.9999610781669617,
      0.9999085664749146,
      0.9999681711196899,
      0.9999763369560242,
      0.9999474287033081,
      0.9999412894248962,
      0.9999669194221497,
      0.9999248385429382
    ],
    [
      0.6646267175674438,
      0.6943142414093018,
      0.7179954648017883,
      0.7450373768806458,
      0.7576181888580322,
      0.7610558271408081,
      0.7547116279602051,
      0.7835862636566162,
      0.7952427864074707,
      0.7784910202026367,
      0.7694073915481567,
      0.7842506170272827,
      0.8053872585296631,
      0.7600674629211426,
      0.7622712254524231,
      0.7478693723678589,
      0.743706464767456,
      0.6753250956535339,
      0.7720324397087097,
      0.7215126752853394,
      0.7627929449081421,
      0.7790916562080383,
      0.7545186877250671,
      0.7602502703666687,
      0.8083765506744385,
      0.7915109992027283,
      0.7680761814117432,
      0.795826256275177,
      0.8330821990966797,
      0.8047283887863159,
      0.775479257106781,
      0.8238837718963623,
      0.8533583283424377,
      0.8069894909858704,
      0.8101310133934021,
      0.8673051595687866,
      0.8723709583282471,
      0.8237174153327942,
      0.8454380035400391,
      0.8894714713096619,
      0.8772807717323303,
      0.8491635322570801,
      0.8590477705001831,
      0.900280237197876,
      0.8915596604347229,
      0.8815532922744751,
      0.8813433647155762,
      0.9146941900253296,
      0.903425931930542,
      0.8736406564712524,
      0.934335470199585,
      0.9172260165214539,
      0.9284244775772095,
      0.9011833667755127,
      0.9008395671844482,
      0.9081727266311646,
      0.8929183483123779,
      0.8830804228782654,
      0.8731648325920105,
      0.8872170448303223,
      0.8492686748504639,
      0.8390591144561768,
      0.8590624332427979,
      0.8512880802154541,
      0.8092957735061646,
      0.8168794512748718,
      0.8441411256790161,
      0.8064229488372803,
      0.7789286971092224,
      0.8065167665481567,
      0.8136605024337769,
      0.769156277179718,
      0.7626886367797852,
      0.8089646100997925,
      0.7749835252761841,
      0.7381425499916077,
      0.7633898854255676,
      0.7984505295753479,
      0.7540706992149353,
      0.7327316999435425,
      0.7701815366744995,
      0.7728124856948853,
      0.7135210037231445,
      0.7023714780807495,
      0.9998916983604431,
      0.9999558329582214,
      0.9999518394470215,
      0.9999304413795471,
      0.9999583959579468,
      0.999849796295166,
      0.9994718432426453,
      0.9968435764312744,
      0.9766191244125366,
      0.9792248010635376,
      0.9549826383590698,
      0.9543600082397461,
      0.9593586921691895,
      0.9774186611175537,
      0.9824086427688599,
      0.9973729252815247,
      0.9991255402565002,
      0.9997749924659729,
      0.999863862991333,
      0.9999061822891235,
      0.9998657703399658,
      0.9999151229858398,
      0.9999032616615295,
      0.9997682571411133,
      0.9996041059494019,
      0.997690737247467,
      0.9893056750297546,
      0.973106324672699,
      0.9533027410507202,
      0.9548195600509644,
      0.9341939091682434,
      0.9617833495140076,
      0.9645133018493652,
      0.9890543222427368,
      0.9834996461868286,
      0.9992944598197937,
      0.9989498257637024,
      0.999322772026062,
      0.9995548129081726,
      0.9998365640640259,
      0.9998925924301147,
      0.999934196472168,
      0.9998729825019836,
      0.9998033046722412,
      0.9983053207397461,
      0.9911436438560486,
      0.9985241889953613,
      0.999891459941864,
      0.9999591708183289,
      0.9999538064002991,
      0.9995145201683044,
      0.9999374151229858,
      0.9999286532402039,
      0.999961793422699,
      0.9999401569366455,
      0.9998089671134949,
      0.9999166131019592,
      0.9999035000801086,
      0.9999448657035828,
      0.9996643662452698,
      0.9995617270469666,
      0.9998998641967773,
      0.9999560117721558,
      0.9999060034751892,
      0.9998983144760132,
      0.9999480247497559,
      0.9999650120735168,
      0.999951183795929,
      0.9999616742134094,
      0.9999147653579712,
      0.9999619126319885,
      0.9998923540115356,
      0.9999356865882874,
      0.9999170303344727,
      0.9999426603317261,
      0.999906599521637,
      0.9997197389602661,
      0.9995949268341064,
      0.9944387078285217,
      0.9822513461112976,
      0.9680467247962952,
      0.9889518618583679,
      0.9993299245834351,
      0.9997718930244446,
      0.9999489188194275,
      0.9999333024024963,
      0.9997941255569458,
      0.9984319806098938,
      0.9827503561973572,
      0.9466871023178101,
      0.9276323914527893,
      0.9149167537689209,
      0.9430733919143677,
      0.9582036137580872,
      0.9889639019966125,
      0.9984390139579773,
      0.999770998954773,
      0.9998506307601929,
      0.9999176859855652,
      0.9999568462371826,
      0.9999682307243347,
      0.9998750686645508,
      0.9996895790100098,
      0.9919349551200867,
      0.9728174805641174,
      0.9800552129745483,
      0.9756045341491699,
      0.9964545965194702,
      0.9997631907463074,
      0.99990314245224,
      0.9998918175697327,
      0.9998329877853394,
      0.9997913241386414,
      0.9994439482688904,
      0.9985918402671814,
      0.990320086479187,
      0.9831560254096985,
      0.9776302576065063,
      0.9562749266624451,
      0.9744683504104614,
      0.9916595816612244,
      0.9984228610992432,
      0.9924166798591614,
      0.9976885914802551,
      0.9908676743507385,
      0.9998884797096252,
      0.9999064207077026,
      0.9998936057090759,
      0.9999558925628662,
      0.9999489188194275,
      0.9999248385429382,
      0.9999450445175171,
      0.9999116659164429,
      0.9999467730522156,
      0.9999362826347351,
      0.9998682141304016,
      0.9997432231903076,
      0.9976823329925537,
      0.9926460981369019,
      0.9693095088005066,
      0.9490903615951538,
      0.9362146258354187,
      0.8825269937515259,
      0.8629884719848633,
      0.915597677230835,
      0.9619020223617554,
      0.9913909435272217,
      0.9949643611907959,
      0.9989691972732544,
      0.9992206692695618,
      0.9997878670692444,
      0.9997063279151917,
      0.9996386170387268,
      0.9993454217910767,
      0.9958575963973999,
      0.9866621494293213,
      0.9909329414367676,
      0.9703735113143921,
      0.9769273400306702,
      0.9717873930931091,
      0.9556671977043152,
      0.9853700995445251,
      0.9404083490371704,
      0.9644765853881836,
      0.9816850423812866,
      0.9356490969657898,
      0.8908128142356873,
      0.9275202751159668,
      0.9469319581985474,
      0.8919663429260254,
      0.872931182384491,
      0.9211070537567139,
      0.92849200963974,
      0.8798025846481323,
      0.8895590901374817,
      0.9402310848236084,
      0.9194285869598389,
      0.8944019079208374,
      0.9302588105201721,
      0.963176429271698,
      0.9353988766670227,
      0.9281059503555298,
      0.9680323004722595,
      0.9758934378623962,
      0.9594060182571411,
      0.9666420817375183,
      0.9907364845275879,
      0.9957199096679688,
      0.9998242259025574,
      0.9999433159828186,
      0.9999711513519287,
      0.9999571442604065,
      0.9998994469642639,
      0.9991628527641296,
      0.9998489022254944,
      0.9998144507408142,
      0.9997801780700684,
      0.9998978972434998,
      0.9999454617500305,
      0.9999203085899353,
      0.9998975992202759,
      0.9999553561210632,
      0.9999662637710571,
      0.9999169111251831,
      0.9999364018440247,
      0.9999596476554871,
      0.999967098236084,
      0.9999315142631531,
      0.9999405741691589,
      0.999847948551178,
      0.9999194145202637,
      0.9999334216117859,
      0.9998612999916077,
      0.9997556805610657,
      0.9998849630355835,
      0.9999005198478699,
      0.9997196197509766,
      0.9996992945671082,
      0.9998969435691833,
      0.9998431205749512,
      0.9993398785591125,
      0.9997509717941284,
      0.9998863339424133,
      0.9997146725654602,
      0.9994226694107056,
      0.9999054670333862,
      0.9998610615730286,
      0.9995173811912537,
      0.9997377395629883,
      0.9999307990074158,
      0.9999064207077026,
      0.9998716711997986,
      0.9999565482139587,
      0.9999562501907349,
      0.999965250492096,
      0.999977707862854,
      0.9999600648880005,
      0.9999330639839172,
      0.9999627470970154,
      0.9999474287033081,
      0.9999014139175415,
      0.9998727440834045,
      0.9999679327011108,
      0.9999638199806213,
      0.9999471306800842,
      0.9999284148216248,
      0.9999046921730042,
      0.9998918771743774,
      0.9999526739120483,
      0.9999677538871765,
      0.9999642968177795,
      0.9999553561210632,
      0.9999501705169678,
      0.9999572038650513,
      0.9999774098396301,
      0.9999731779098511,
      0.9999281764030457,
      0.9999556541442871,
      0.9998735785484314,
      0.9998269081115723,
      0.9998705983161926,
      0.9999522566795349,
      0.9998975396156311,
      0.9998522996902466,
      0.9999381899833679,
      0.9999417066574097,
      0.9998124241828918,
      0.9998122453689575,
      0.999907910823822,
      0.9998870491981506,
      0.9999513030052185,
      0.9999499320983887,
      0.9999724626541138,
      0.9999457597732544,
      0.9999529123306274,
      0.999974250793457,
      0.9999611377716064,
      0.9999086856842041,
      0.9999682307243347,
      0.999976396560669,
      0.9999473094940186,
      0.9999411702156067,
      0.9999666810035706,
      0.9999247193336487
    ],
    [
      0.6827996373176575,
      0.7123532891273499,
      0.733110785484314,
      0.7601386308670044,
      0.7757920622825623,
      0.7767952680587769,
      0.770953893661499,
      0.8048871755599976,
      0.8120613098144531,
      0.7945528030395508,
      0.7871016263961792,
      0.8050405979156494,
      0.8174835443496704,
      0.775404155254364,
      0.7820306420326233,
      0.7601670026779175,
      0.7604004740715027,
      0.6937693357467651,
      0.7834653854370117,
      0.736064612865448,
      0.7759251594543457,
      0.7919765710830688,
      0.7646929025650024,
      0.7710796594619751,
      0.8160182237625122,
      0.7999477386474609,
      0.7761669158935547,
      0.8041074872016907,
      0.8403844237327576,
      0.8123461604118347,
      0.7836214303970337,
      0.8317299485206604,
      0.8600066304206848,
      0.8162568211555481,
      0.8167786002159119,
      0.8741472959518433,
      0.8763929009437561,
      0.8307130336761475,
      0.8525861501693726,
      0.8946425318717957,
      0.8835293650627136,
      0.8556251525878906,
      0.8662369847297668,
      0.9055346846580505,
      0.8982469439506531,
      0.8896479606628418,
      0.8896251916885376,
      0.9200748801231384,
      0.9091124534606934,
      0.8815141916275024,
      0.9403841495513916,
      0.9234476089477539,
      0.934395432472229,
      0.9091819524765015,
      0.9088038802146912,
      0.9139068126678467,
      0.8989604711532593,
      0.8894917964935303,
      0.8801041841506958,
      0.8917360305786133,
      0.8549238443374634,
      0.8450436592102051,
      0.8643152713775635,
      0.856654167175293,
      0.8176590204238892,
      0.8232893943786621,
      0.8499740362167358,
      0.8156241774559021,
      0.7882592082023621,
      0.8130986094474792,
      0.8218262195587158,
      0.7792630195617676,
      0.7732742428779602,
      0.8139070272445679,
      0.7842054963111877,
      0.7489854693412781,
      0.7710282206535339,
      0.8061772584915161,
      0.7663781046867371,
      0.7443521618843079,
      0.7776901721954346,
      0.7828469276428223,
      0.7264541387557983,
      0.7115245461463928,
      0.9998930096626282,
      0.9999582767486572,
      0.9999538660049438,
      0.9999361038208008,
      0.9999622702598572,
      0.9998713135719299,
      0.999544084072113,
      0.9972758293151855,
      0.9788427352905273,
      0.9820160269737244,
      0.9601500034332275,
      0.958959698677063,
      0.9628574252128601,
      0.9788891077041626,
      0.9836235642433167,
      0.9976400136947632,
      0.9992715120315552,
      0.9997979402542114,
      0.9998745918273926,
      0.9999083280563354,
      0.9998655915260315,
      0.999916672706604,
      0.9999070167541504,
      0.9997857213020325,
      0.9996439218521118,
      0.9978137612342834,
      0.990105152130127,
      0.9756627678871155,
      0.9591047763824463,
      0.9601752758026123,
      0.9402021169662476,
      0.96324622631073,
      0.9688178896903992,
      0.9906452894210815,
      0.985552966594696,
      0.9994421601295471,
      0.9991519451141357,
      0.9993844032287598,
      0.9996075630187988,
      0.9998499751091003,
      0.9998975396156311,
      0.9999366402626038,
      0.9998754262924194,
      0.9997837543487549,
      0.998055636882782,
      0.9903503656387329,
      0.9984472990036011,
      0.9998926520347595,
      0.9999591708183289,
      0.9999544620513916,
      0.9995209574699402,
      0.9999388456344604,
      0.9999300241470337,
      0.9999629259109497,
      0.9999403357505798,
      0.9998111128807068,
      0.9999186992645264,
      0.9999011754989624,
      0.9999461770057678,
      0.9996695518493652,
      0.9995675086975098,
      0.9999014735221863,
      0.9999575614929199,
      0.9999095797538757,
      0.9999047517776489,
      0.9999500513076782,
      0.9999661445617676,
      0.9999515414237976,
      0.9999621510505676,
      0.9999143481254578,
      0.9999619126319885,
      0.9998927116394043,
      0.9999369978904724,
      0.9999179840087891,
      0.999943196773529,
      0.999908447265625,
      0.9997116327285767,
      0.9994977116584778,
      0.9937855005264282,
      0.9823143482208252,
      0.9679189920425415,
      0.9892112016677856,
      0.999342679977417,
      0.9997906684875488,
      0.9999514222145081,
      0.9999375343322754,
      0.9998144507408142,
      0.9985284805297852,
      0.9835319519042969,
      0.9497467279434204,
      0.9321342706680298,
      0.9208760857582092,
      0.9474981427192688,
      0.9617934226989746,
      0.9903090000152588,
      0.9986774921417236,
      0.999814510345459,
      0.9998734593391418,
      0.999925971031189,
      0.9999608993530273,
      0.9999709129333496,
      0.9998881816864014,
      0.9996979236602783,
      0.9919137358665466,
      0.973700761795044,
      0.9806687831878662,
      0.9772284626960754,
      0.9968030452728271,
      0.9998034834861755,
      0.9999184012413025,
      0.9999023079872131,
      0.9998566508293152,
      0.9998226761817932,
      0.9995539784431458,
      0.998971700668335,
      0.991844117641449,
      0.9869863390922546,
      0.9801318049430847,
      0.9602294564247131,
      0.9754730463027954,
      0.9913014769554138,
      0.9985119104385376,
      0.9931344985961914,
      0.997908353805542,
      0.9920045733451843,
      0.9998900890350342,
      0.9999078512191772,
      0.9998966455459595,
      0.9999567270278931,
      0.9999508857727051,
      0.9999290108680725,
      0.9999473094940186,
      0.9999121427536011,
      0.9999468922615051,
      0.9999387264251709,
      0.9998719692230225,
      0.9997773766517639,
      0.9980319738388062,
      0.9939119815826416,
      0.9745880961418152,
      0.953037440776825,
      0.9412223696708679,
      0.8897736072540283,
      0.8718035817146301,
      0.9223204255104065,
      0.9665056467056274,
      0.9916192293167114,
      0.9956385493278503,
      0.9991511106491089,
      0.9993758797645569,
      0.999821126461029,
      0.9997465014457703,
      0.9996820092201233,
      0.9994280934333801,
      0.9967408180236816,
      0.988774299621582,
      0.9925305843353271,
      0.9730924367904663,
      0.9795302152633667,
      0.9725713133811951,
      0.9587891101837158,
      0.9864994287490845,
      0.9439849853515625,
      0.9668660759925842,
      0.9828531742095947,
      0.9392147064208984,
      0.8976343870162964,
      0.9321852326393127,
      0.9502938389778137,
      0.8989322781562805,
      0.880673885345459,
      0.9273472428321838,
      0.9343514442443848,
      0.8876657485961914,
      0.8961849808692932,
      0.9437451362609863,
      0.9248619079589844,
      0.9009153842926025,
      0.9342654943466187,
      0.9662206172943115,
      0.9401296973228455,
      0.9329718351364136,
      0.970230758190155,
      0.9781675934791565,
      0.9625550508499146,
      0.968468189239502,
      0.9905608296394348,
      0.995600163936615,
      0.9998424649238586,
      0.999944806098938,
      0.9999724626541138,
      0.9999577403068542,
      0.9999006390571594,
      0.9991632699966431,
      0.9998492002487183,
      0.9998140931129456,
      0.9997806549072266,
      0.9998989701271057,
      0.9999460577964783,
      0.9999207854270935,
      0.9998989701271057,
      0.9999568462371826,
      0.9999678730964661,
      0.9999188184738159,
      0.9999351501464844,
      0.9999635219573975,
      0.9999706149101257,
      0.999935507774353,
      0.9999473690986633,
      0.9998782277107239,
      0.9999327063560486,
      0.9999399781227112,
      0.9998862147331238,
      0.9998133778572083,
      0.9999024271965027,
      0.9999113082885742,
      0.9997758269309998,
      0.999752402305603,
      0.9999088644981384,
      0.9998658299446106,
      0.9994902610778809,
      0.999790370464325,
      0.9998979568481445,
      0.9997689127922058,
      0.9995132088661194,
      0.9999170899391174,
      0.9998748302459717,
      0.999603271484375,
      0.9997752904891968,
      0.9999356865882874,
      0.9999141097068787,
      0.9998884201049805,
      0.999958336353302,
      0.9999567270278931,
      0.9999665021896362,
      0.9999784827232361,
      0.9999597668647766,
      0.9999329447746277,
      0.999963104724884,
      0.999947726726532,
      0.999901533126831,
      0.9998729228973389,
      0.9999679923057556,
      0.9999640583992004,
      0.9999474883079529,
      0.99992835521698,
      0.9999051690101624,
      0.9998926520347595,
      0.9999529123306274,
      0.9999676942825317,
      0.9999648332595825,
      0.9999556541442871,
      0.9999504685401917,
      0.9999573826789856,
      0.9999775290489197,
      0.9999731779098511,
      0.9999290108680725,
      0.9999563694000244,
      0.999882698059082,
      0.9998409152030945,
      0.9998779892921448,
      0.99995356798172,
      0.9999047517776489,
      0.999866783618927,
      0.9999423623085022,
      0.9999459385871887,
      0.9998396635055542,
      0.9998384118080139,
      0.9999171495437622,
      0.999893307685852,
      0.9999527335166931,
      0.9999504089355469,
      0.9999726414680481,
      0.999945878982544,
      0.9999528527259827,
      0.9999744892120361,
      0.9999613761901855,
      0.999908983707428,
      0.9999681711196899,
      0.999976396560669,
      0.999947190284729,
      0.9999409914016724,
      0.9999667406082153,
      0.9999248385429382
    ],
    [
      0.7114030718803406,
      0.7361614108085632,
      0.7513473033905029,
      0.7811266183853149,
      0.7981047034263611,
      0.7941396236419678,
      0.7894282341003418,
      0.825787365436554,
      0.8291586637496948,
      0.8115096688270569,
      0.8060937523841858,
      0.8258504867553711,
      0.8306722044944763,
      0.789287805557251,
      0.8010351657867432,
      0.7711218595504761,
      0.7737912535667419,
      0.7023398876190186,
      0.7881870865821838,
      0.7491676807403564,
      0.7872675657272339,
      0.8010209798812866,
      0.7733001708984375,
      0.7826735973358154,
      0.8242693543434143,
      0.8076655864715576,
      0.7839344143867493,
      0.8139685988426208,
      0.8487957119941711,
      0.8201720714569092,
      0.7934156060218811,
      0.84157395362854,
      0.8685348033905029,
      0.8274304270744324,
      0.8307597041130066,
      0.8826613426208496,
      0.8849343657493591,
      0.8407504558563232,
      0.8614551424980164,
      0.9005287885665894,
      0.8893700838088989,
      0.8617346882820129,
      0.8740699291229248,
      0.9109686017036438,
      0.9039952754974365,
      0.8975545167922974,
      0.8986263275146484,
      0.9254364967346191,
      0.9163991212844849,
      0.8919883966445923,
      0.94639652967453,
      0.9289830923080444,
      0.9397473931312561,
      0.9164334535598755,
      0.9157742857933044,
      0.9187049865722656,
      0.9042364358901978,
      0.8953388929367065,
      0.8861573934555054,
      0.8957323431968689,
      0.8596646189689636,
      0.8509092330932617,
      0.8684978485107422,
      0.8611929416656494,
      0.8266023397445679,
      0.830737829208374,
      0.8555240631103516,
      0.8257589340209961,
      0.7995365262031555,
      0.8210266828536987,
      0.8303589224815369,
      0.7912834882736206,
      0.7858862280845642,
      0.8219616413116455,
      0.7967392206192017,
      0.7632373571395874,
      0.7809168696403503,
      0.8164485692977905,
      0.7839710712432861,
      0.7608596086502075,
      0.786450982093811,
      0.7959262728691101,
      0.7430593967437744,
      0.7224282026290894,
      0.9998942017555237,
      0.999958872795105,
      0.9999563097953796,
      0.9999427199363708,
      0.9999668598175049,
      0.9998950362205505,
      0.9996309876441956,
      0.997772216796875,
      0.9812178611755371,
      0.9848716259002686,
      0.9647166132926941,
      0.9639029502868652,
      0.9665426015853882,
      0.9801996946334839,
      0.9824767708778381,
      0.9966646432876587,
      0.9993200302124023,
      0.9998138546943665,
      0.9998838901519775,
      0.9999113082885742,
      0.9998661279678345,
      0.9999181628227234,
      0.9999092221260071,
      0.9997910261154175,
      0.9996591806411743,
      0.9977765083312988,
      0.9910321831703186,
      0.9783717393875122,
      0.9625252485275269,
      0.9658619165420532,
      0.946908712387085,
      0.968135416507721,
      0.9724010229110718,
      0.9918974041938782,
      0.9866993427276611,
      0.9995138049125671,
      0.9991911053657532,
      0.9993933439254761,
      0.9996102452278137,
      0.9998558163642883,
      0.9999000430107117,
      0.9999381303787231,
      0.9998781085014343,
      0.9997654557228088,
      0.99782395362854,
      0.9900431632995605,
      0.9983862042427063,
      0.9998946189880371,
      0.9999595284461975,
      0.9999549388885498,
      0.9995246529579163,
      0.9999397397041321,
      0.999931275844574,
      0.9999635219573975,
      0.9999401569366455,
      0.9998120665550232,
      0.9999197125434875,
      0.999902069568634,
      0.9999467730522156,
      0.999670684337616,
      0.9995692372322083,
      0.9998974800109863,
      0.9999585747718811,
      0.9999119639396667,
      0.9999087452888489,
      0.9999511241912842,
      0.9999667406082153,
      0.9999517202377319,
      0.9999622702598572,
      0.999914824962616,
      0.9999610781669617,
      0.9998934864997864,
      0.999937891960144,
      0.9999188780784607,
      0.9999437928199768,
      0.9999101758003235,
      0.9997110962867737,
      0.9994418025016785,
      0.9933498501777649,
      0.9824227094650269,
      0.9689580202102661,
      0.9893949031829834,
      0.9993338584899902,
      0.9998006224632263,
      0.999953031539917,
      0.9999397993087769,
      0.9998233914375305,
      0.9985372424125671,
      0.9836261868476868,
      0.9502778649330139,
      0.9358802437782288,
      0.9260703325271606,
      0.9517640471458435,
      0.9636654853820801,
      0.9910938739776611,
      0.9984391927719116,
      0.9998334050178528,
      0.9998845458030701,
      0.9999306797981262,
      0.9999634027481079,
      0.9999721646308899,
      0.999895453453064,
      0.999692440032959,
      0.9918455481529236,
      0.9745729565620422,
      0.9812115430831909,
      0.9785860776901245,
      0.9970752000808716,
      0.9998161196708679,
      0.9999276399612427,
      0.999909520149231,
      0.9998742341995239,
      0.9998482465744019,
      0.9996333122253418,
      0.9992435574531555,
      0.9930983781814575,
      0.9879711866378784,
      0.9829378724098206,
      0.9644944071769714,
      0.978343665599823,
      0.9936621785163879,
      0.9985812902450562,
      0.9939539432525635,
      0.9981088638305664,
      0.9932669401168823,
      0.9998905062675476,
      0.9999077320098877,
      0.9998979568481445,
      0.9999570846557617,
      0.9999525547027588,
      0.999933123588562,
      0.9999497532844543,
      0.9999114871025085,
      0.9999467134475708,
      0.9999415874481201,
      0.9998778104782104,
      0.9998061656951904,
      0.9983646273612976,
      0.995067298412323,
      0.9777016043663025,
      0.9567033052444458,
      0.9463413953781128,
      0.8972875475883484,
      0.8833706974983215,
      0.9283795356750488,
      0.9695924520492554,
      0.9924551248550415,
      0.9964004755020142,
      0.9993022680282593,
      0.9995117783546448,
      0.9998542070388794,
      0.999775230884552,
      0.999704122543335,
      0.9994704723358154,
      0.9971363544464111,
      0.9894240498542786,
      0.993381679058075,
      0.9756720066070557,
      0.9811668992042542,
      0.9738608598709106,
      0.9636366367340088,
      0.9874732494354248,
      0.9503745436668396,
      0.9690011739730835,
      0.9842722415924072,
      0.9453082084655762,
      0.9068615436553955,
      0.9379256963729858,
      0.9540315866470337,
      0.9075855612754822,
      0.890676736831665,
      0.9344723224639893,
      0.9404640793800354,
      0.896346926689148,
      0.9039925932884216,
      0.9472523331642151,
      0.9297868609428406,
      0.9082494974136353,
      0.9388810396194458,
      0.9696601629257202,
      0.9460169672966003,
      0.9373191595077515,
      0.9724981784820557,
      0.9803636074066162,
      0.9655836224555969,
      0.9705487489700317,
      0.9909535646438599,
      0.9953840374946594,
      0.9998531937599182,
      0.9999492764472961,
      0.9999734163284302,
      0.9999583959579468,
      0.9999011754989624,
      0.9991552233695984,
      0.9998477101325989,
      0.9998111128807068,
      0.9997750520706177,
      0.9998980164527893,
      0.9999464154243469,
      0.9999215006828308,
      0.9999006390571594,
      0.9999584555625916,
      0.9999693632125854,
      0.9999203681945801,
      0.9999367594718933,
      0.9999669790267944,
      0.9999734163284302,
      0.9999389052391052,
      0.9999526143074036,
      0.9999030232429504,
      0.9999430179595947,
      0.9999455809593201,
      0.9999045729637146,
      0.9998507499694824,
      0.9999159574508667,
      0.9999202489852905,
      0.9998204112052917,
      0.999799370765686,
      0.9999188184738159,
      0.9998838305473328,
      0.9996113777160645,
      0.999824047088623,
      0.9999068379402161,
      0.9998112916946411,
      0.9996249079704285,
      0.9999231696128845,
      0.9998846054077148,
      0.9996749758720398,
      0.9998140335083008,
      0.9999399185180664,
      0.9999212622642517,
      0.9999062418937683,
      0.9999600648880005,
      0.9999577403068542,
      0.999967098236084,
      0.9999783039093018,
      0.9999603629112244,
      0.9999330043792725,
      0.9999634623527527,
      0.9999480843544006,
      0.9999018907546997,
      0.9998735189437866,
      0.9999682903289795,
      0.9999642968177795,
      0.9999480843544006,
      0.9999289512634277,
      0.999906599521637,
      0.9998897910118103,
      0.9999532699584961,
      0.9999698996543884,
      0.9999668002128601,
      0.9999569058418274,
      0.9999517202377319,
      0.9999579787254333,
      0.9999775290489197,
      0.9999731779098511,
      0.9999295473098755,
      0.999957263469696,
      0.999889612197876,
      0.9998462796211243,
      0.9998831152915955,
      0.9999551773071289,
      0.9999144077301025,
      0.999880313873291,
      0.999946653842926,
      0.9999504685401917,
      0.9998663663864136,
      0.999862551689148,
      0.9999253749847412,
      0.9998995065689087,
      0.9999544024467468,
      0.9999512434005737,
      0.9999728798866272,
      0.9999462366104126,
      0.9999531507492065,
      0.99997478723526,
      0.9999616146087646,
      0.9999093413352966,
      0.9999682307243347,
      0.9999765157699585,
      0.9999472498893738,
      0.9999409317970276,
      0.9999666213989258,
      0.9999251365661621
    ],
    [
      0.7451546788215637,
      0.7610938549041748,
      0.7701799869537354,
      0.8040775656700134,
      0.8199803829193115,
      0.812218189239502,
      0.8096211552619934,
      0.845952033996582,
      0.846363365650177,
      0.8285924196243286,
      0.8270134925842285,
      0.8430330753326416,
      0.8464462757110596,
      0.8070166707038879,
      0.8194711208343506,
      0.7870526909828186,
      0.7951754331588745,
      0.7174582481384277,
      0.7911609411239624,
      0.7668494582176208,
      0.8033124208450317,
      0.8138555288314819,
      0.7857165336608887,
      0.79585862159729,
      0.8341608643531799,
      0.8185190558433533,
      0.7945992946624756,
      0.8249658346176147,
      0.8588921427726746,
      0.8298391699790955,
      0.8040337562561035,
      0.8518269062042236,
      0.877557635307312,
      0.8394486308097839,
      0.8416894674301147,
      0.8899401426315308,
      0.8924579620361328,
      0.8498843312263489,
      0.8690361380577087,
      0.9058900475502014,
      0.8944239020347595,
      0.867586612701416,
      0.8802464008331299,
      0.9155192375183105,
      0.9087816476821899,
      0.9032518863677979,
      0.9041531682014465,
      0.9295220375061035,
      0.9220798015594482,
      0.9006056785583496,
      0.9506388306617737,
      0.932873010635376,
      0.944401741027832,
      0.9218489527702332,
      0.9210596084594727,
      0.9222738742828369,
      0.9088016748428345,
      0.900031328201294,
      0.8901489973068237,
      0.8992429375648499,
      0.8640966415405273,
      0.8553704619407654,
      0.8734082579612732,
      0.8666504621505737,
      0.8356810808181763,
      0.8381567597389221,
      0.861616313457489,
      0.8360297083854675,
      0.8118873238563538,
      0.8291225433349609,
      0.8392298817634583,
      0.803932249546051,
      0.7985408306121826,
      0.8307210206985474,
      0.8102954626083374,
      0.7800047993659973,
      0.7927327156066895,
      0.8275373578071594,
      0.8023407459259033,
      0.7766320705413818,
      0.7966877222061157,
      0.8095359206199646,
      0.7611185312271118,
      0.7341328263282776,
      0.9998944401741028,
      0.9999611377716064,
      0.9999576807022095,
      0.9999473094940186,
      0.9999703764915466,
      0.9999130964279175,
      0.9996973872184753,
      0.9982450008392334,
      0.9839321374893188,
      0.9878208637237549,
      0.9693337678909302,
      0.9690312147140503,
      0.9707803726196289,
      0.9825367331504822,
      0.9845952987670898,
      0.9970681667327881,
      0.9994615316390991,
      0.9998379349708557,
      0.9998941421508789,
      0.9999142289161682,
      0.9998671412467957,
      0.9999204874038696,
      0.9999142289161682,
      0.9998098611831665,
      0.9996995329856873,
      0.9979744553565979,
      0.9926100373268127,
      0.9814459681510925,
      0.9680290818214417,
      0.9717550873756409,
      0.9546115398406982,
      0.9715102910995483,
      0.9754226803779602,
      0.9927254915237427,
      0.9872108101844788,
      0.9995708465576172,
      0.9991605877876282,
      0.9991671442985535,
      0.9994407892227173,
      0.9998515248298645,
      0.999899685382843,
      0.9999393820762634,
      0.999881386756897,
      0.9997581243515015,
      0.9976366758346558,
      0.9904250502586365,
      0.9984405636787415,
      0.9998997449874878,
      0.999960720539093,
      0.999955952167511,
      0.9995311498641968,
      0.9999411106109619,
      0.999933123588562,
      0.99996417760849,
      0.999940037727356,
      0.9998124241828918,
      0.9999206066131592,
      0.9999022483825684,
      0.9999479055404663,
      0.9996745586395264,
      0.9995737671852112,
      0.9998988509178162,
      0.9999597668647766,
      0.9999145865440369,
      0.9999129772186279,
      0.9999525547027588,
      0.9999672174453735,
      0.9999516010284424,
      0.9999624490737915,
      0.9999141693115234,
      0.9999610185623169,
      0.9998933672904968,
      0.9999382495880127,
      0.9999194145202637,
      0.9999441504478455,
      0.9999117851257324,
      0.9997127056121826,
      0.9993942975997925,
      0.993086040019989,
      0.9828460216522217,
      0.9706083536148071,
      0.9894577860832214,
      0.999264657497406,
      0.9998064637184143,
      0.999954104423523,
      0.9999409914016724,
      0.9998211860656738,
      0.9983360171318054,
      0.9832267165184021,
      0.9529291391372681,
      0.9399430751800537,
      0.9313995838165283,
      0.955256462097168,
      0.9665708541870117,
      0.9920223355293274,
      0.9984830617904663,
      0.9998550415039062,
      0.9998950958251953,
      0.9999358654022217,
      0.9999664425849915,
      0.9999735951423645,
      0.999901533126831,
      0.9996637105941772,
      0.991959273815155,
      0.9757645130157471,
      0.9818445444107056,
      0.9797699451446533,
      0.9972488284111023,
      0.9998387098312378,
      0.9999356865882874,
      0.9999154210090637,
      0.9998865127563477,
      0.9998646378517151,
      0.9996891021728516,
      0.9993938207626343,
      0.9942668676376343,
      0.9903267621994019,
      0.9864532947540283,
      0.9691948890686035,
      0.9814015626907349,
      0.9948418140411377,
      0.9987853169441223,
      0.994947612285614,
      0.9983720183372498,
      0.9946243166923523,
      0.9998909831047058,
      0.9999076724052429,
      0.9998992085456848,
      0.9999573826789856,
      0.999954104423523,
      0.9999374747276306,
      0.9999526739120483,
      0.999911367893219,
      0.9999465942382812,
      0.9999441504478455,
      0.9998840689659119,
      0.9998344779014587,
      0.9986895322799683,
      0.9959774613380432,
      0.9806221127510071,
      0.9604618549346924,
      0.9518764019012451,
      0.9048483371734619,
      0.8948860764503479,
      0.9349857568740845,
      0.9730440378189087,
      0.9934684634208679,
      0.996654212474823,
      0.9994041323661804,
      0.9996143579483032,
      0.9998754262924194,
      0.9997945427894592,
      0.9997199773788452,
      0.9994996190071106,
      0.9973759651184082,
      0.9904162883758545,
      0.9938557147979736,
      0.9784547090530396,
      0.9830628633499146,
      0.9757187366485596,
      0.9693206548690796,
      0.9884717464447021,
      0.9540956020355225,
      0.9711529016494751,
      0.9845602512359619,
      0.9528228044509888,
      0.9180451035499573,
      0.9449750781059265,
      0.9581903219223022,
      0.9174532294273376,
      0.9021645188331604,
      0.93988436460495,
      0.9463937878608704,
      0.9068353176116943,
      0.9133434295654297,
      0.9517855048179626,
      0.936664342880249,
      0.9158663153648376,
      0.944682240486145,
      0.9731000661849976,
      0.9513545036315918,
      0.942245364189148,
      0.9746642112731934,
      0.9824250936508179,
      0.9683804512023926,
      0.9725329875946045,
      0.9916776418685913,
      0.995190441608429,
      0.9998624920845032,
      0.9999525547027588,
      0.9999741911888123,
      0.9999586343765259,
      0.9999014139175415,
      0.9991558194160461,
      0.999847948551178,
      0.999811053276062,
      0.9997755289077759,
      0.9998989105224609,
      0.9999469518661499,
      0.9999222159385681,
      0.9999018311500549,
      0.999959409236908,
      0.9999703168869019,
      0.9999217391014099,
      0.9999379515647888,
      0.9999691843986511,
      0.999975323677063,
      0.9999403357505798,
      0.9999534487724304,
      0.9999158978462219,
      0.9999472498893738,
      0.9999522566795349,
      0.999919593334198,
      0.9998838901519775,
      0.9999280571937561,
      0.9999291300773621,
      0.9998632669448853,
      0.9998419284820557,
      0.9999281167984009,
      0.9999010562896729,
      0.9997096061706543,
      0.9998548626899719,
      0.999915599822998,
      0.9998477697372437,
      0.9997112154960632,
      0.999932587146759,
      0.9998968839645386,
      0.9997401833534241,
      0.9998456835746765,
      0.9999438524246216,
      0.9999281764030457,
      0.9999220371246338,
      0.9999635815620422,
      0.999958336353302,
      0.9999673962593079,
      0.999979555606842,
      0.9999608397483826,
      0.9999339580535889,
      0.9999637007713318,
      0.9999488592147827,
      0.9999026656150818,
      0.9998741745948792,
      0.9999683499336243,
      0.9999642372131348,
      0.999947726726532,
      0.9999286532402039,
      0.999906063079834,
      0.9998903274536133,
      0.99995356798172,
      0.9999708533287048,
      0.9999663829803467,
      0.9999566674232483,
      0.9999512434005737,
      0.999957799911499,
      0.9999774694442749,
      0.9999729990959167,
      0.9999297261238098,
      0.9999576210975647,
      0.9998924136161804,
      0.9998539686203003,
      0.9998873472213745,
      0.9999563694000244,
      0.999919593334198,
      0.99989253282547,
      0.9999499320983887,
      0.9999539256095886,
      0.9998867511749268,
      0.9998807907104492,
      0.9999307990074158,
      0.9999030828475952,
      0.9999554753303528,
      0.9999516010284424,
      0.9999732375144958,
      0.999946653842926,
      0.9999536275863647,
      0.9999750852584839,
      0.9999620318412781,
      0.9999100565910339,
      0.9999683499336243,
      0.999976634979248,
      0.9999475479125977,
      0.9999411702156067,
      0.9999666810035706,
      0.9999253749847412
    ],
    [
      0.7741500735282898,
      0.7858352065086365,
      0.7893202900886536,
      0.8260063529014587,
      0.8399133682250977,
      0.8288927674293518,
      0.8288353085517883,
      0.8651375770568848,
      0.8635685443878174,
      0.8467038869857788,
      0.8461138010025024,
      0.8633949160575867,
      0.8661905527114868,
      0.8275388479232788,
      0.8403255939483643,
      0.811451256275177,
      0.8192153573036194,
      0.7464450001716614,
      0.8080198168754578,
      0.7916615009307861,
      0.822583794593811,
      0.8313146233558655,
      0.8019137382507324,
      0.8111457228660583,
      0.8477334976196289,
      0.8333859443664551,
      0.8059915900230408,
      0.8368419408798218,
      0.8696815371513367,
      0.8406840562820435,
      0.8155169486999512,
      0.8625996112823486,
      0.8863946199417114,
      0.8509224653244019,
      0.8522132635116577,
      0.8971472978591919,
      0.8987845182418823,
      0.8593859076499939,
      0.8774410486221313,
      0.9113095998764038,
      0.899564266204834,
      0.8742091655731201,
      0.886771023273468,
      0.919638991355896,
      0.913108229637146,
      0.9078562259674072,
      0.9094206094741821,
      0.9327490925788879,
      0.9263488054275513,
      0.906479001045227,
      0.9535369873046875,
      0.9361109733581543,
      0.9468262195587158,
      0.9261170625686646,
      0.9253500699996948,
      0.9253507852554321,
      0.9125180244445801,
      0.9047335982322693,
      0.8940932750701904,
      0.9036588668823242,
      0.8693843483924866,
      0.8601861000061035,
      0.877388596534729,
      0.8720564842224121,
      0.8448334336280823,
      0.8469932675361633,
      0.867943525314331,
      0.8469703197479248,
      0.8244206309318542,
      0.8379151821136475,
      0.8486719727516174,
      0.8169106841087341,
      0.810786247253418,
      0.8398944139480591,
      0.8245971202850342,
      0.7961951494216919,
      0.8053874969482422,
      0.838466465473175,
      0.8191909790039062,
      0.7914901971817017,
      0.8074409365653992,
      0.8226648569107056,
      0.7793565988540649,
      0.7457237243652344,
      0.9998953938484192,
      0.9999621510505676,
      0.9999592900276184,
      0.9999513626098633,
      0.9999731779098511,
      0.9999263882637024,
      0.9997491836547852,
      0.9986133575439453,
      0.9860259294509888,
      0.990085780620575,
      0.9716265201568604,
      0.9729147553443909,
      0.9743834733963013,
      0.9844444990158081,
      0.9854189157485962,
      0.997291624546051,
      0.9993440508842468,
      0.9998474717140198,
      0.9999023079872131,
      0.999916672706604,
      0.9998682141304016,
      0.9999225735664368,
      0.9999178647994995,
      0.9998250007629395,
      0.999731719493866,
      0.9982624650001526,
      0.9940330386161804,
      0.9846979379653931,
      0.9721715450286865,
      0.9770146608352661,
      0.9632439017295837,
      0.9766740202903748,
      0.9796067476272583,
      0.993826687335968,
      0.9888534545898438,
      0.999638020992279,
      0.9990717768669128,
      0.9990508556365967,
      0.9993743300437927,
      0.9998441934585571,
      0.9998983144760132,
      0.9999423027038574,
      0.9998900890350342,
      0.9997731447219849,
      0.9977461099624634,
      0.9915807843208313,
      0.9986141920089722,
      0.9999087452888489,
      0.9999633431434631,
      0.9999576807022095,
      0.9995392560958862,
      0.99994295835495,
      0.9999362826347351,
      0.9999655485153198,
      0.9999400973320007,
      0.9998126029968262,
      0.9999216198921204,
      0.9999027252197266,
      0.9999490976333618,
      0.9996786713600159,
      0.999576985836029,
      0.9999004602432251,
      0.9999611973762512,
      0.9999219179153442,
      0.9999210238456726,
      0.9999549984931946,
      0.9999683499336243,
      0.9999517798423767,
      0.9999628663063049,
      0.9999135732650757,
      0.9999618530273438,
      0.9998932480812073,
      0.9999394416809082,
      0.9999204874038696,
      0.9999458193778992,
      0.9999130964279175,
      0.9997223615646362,
      0.999393880367279,
      0.9934682846069336,
      0.9845231771469116,
      0.9735443592071533,
      0.9904745817184448,
      0.9992921352386475,
      0.9998195767402649,
      0.9999558925628662,
      0.9999433159828186,
      0.9998300671577454,
      0.9984017610549927,
      0.9846351146697998,
      0.9575568437576294,
      0.9470759630203247,
      0.9389904141426086,
      0.9611033797264099,
      0.9707335233688354,
      0.993427574634552,
      0.9986984729766846,
      0.9998776316642761,
      0.9999068975448608,
      0.9999409317970276,
      0.9999687075614929,
      0.9999754428863525,
      0.9999122619628906,
      0.9996909499168396,
      0.9926585555076599,
      0.9781822562217712,
      0.9837851524353027,
      0.9821204543113708,
      0.9975364804267883,
      0.9998393654823303,
      0.9999421238899231,
      0.9999201893806458,
      0.9998978972434998,
      0.9998789429664612,
      0.9997372031211853,
      0.9995228052139282,
      0.995248556137085,
      0.9921467900276184,
      0.9892129898071289,
      0.9735161066055298,
      0.982612133026123,
      0.9960213303565979,
      0.9990005493164062,
      0.9960724115371704,
      0.99872225522995,
      0.9956904053688049,
      0.9998939037322998,
      0.9999094009399414,
      0.9998990297317505,
      0.9999581575393677,
      0.9999561309814453,
      0.9999421238899231,
      0.9999552965164185,
      0.9999120235443115,
      0.9999470114707947,
      0.9999470114707947,
      0.9998905062675476,
      0.999859094619751,
      0.9989964962005615,
      0.9965542554855347,
      0.9823330044746399,
      0.9631489515304565,
      0.9582171440124512,
      0.9122576117515564,
      0.9053066968917847,
      0.9405533075332642,
      0.9759767055511475,
      0.9944814443588257,
      0.997268795967102,
      0.9994911551475525,
      0.99968421459198,
      0.9998926520347595,
      0.9998193383216858,
      0.9997400045394897,
      0.9995352625846863,
      0.9977032542228699,
      0.9906134605407715,
      0.9942493438720703,
      0.9803025722503662,
      0.9843248128890991,
      0.977361798286438,
      0.9717666506767273,
      0.989509105682373,
      0.9577057957649231,
      0.9730585217475891,
      0.9856045246124268,
      0.9578085541725159,
      0.9269317388534546,
      0.9500492215156555,
      0.961725652217865,
      0.9263676404953003,
      0.9133767485618591,
      0.9449647665023804,
      0.9524449110031128,
      0.9166841506958008,
      0.9226899147033691,
      0.9571160078048706,
      0.9451808333396912,
      0.9252842664718628,
      0.9498476982116699,
      0.9771684408187866,
      0.9577910900115967,
      0.9477875232696533,
      0.9781264066696167,
      0.9851095676422119,
      0.9722822308540344,
      0.9758623242378235,
      0.9926674365997314,
      0.9955517053604126,
      0.999882698059082,
      0.9999577403068542,
      0.9999752044677734,
      0.9999585151672363,
      0.9999021887779236,
      0.9991620182991028,
      0.9998483657836914,
      0.999811589717865,
      0.9997776746749878,
      0.9999001026153564,
      0.9999474287033081,
      0.9999231100082397,
      0.9999036192893982,
      0.9999604821205139,
      0.9999711513519287,
      0.9999237060546875,
      0.9999400973320007,
      0.9999716877937317,
      0.9999774098396301,
      0.999943733215332,
      0.9999582767486572,
      0.9999313354492188,
      0.999954879283905,
      0.9999542832374573,
      0.9999350905418396,
      0.9999109506607056,
      0.9999385476112366,
      0.9999373555183411,
      0.9998945593833923,
      0.9998723268508911,
      0.9999344944953918,
      0.9999150633811951,
      0.9997797608375549,
      0.9998804926872253,
      0.9999242424964905,
      0.9998734593391418,
      0.9997720122337341,
      0.9999394416809082,
      0.9999068975448608,
      0.9997917413711548,
      0.9998722076416016,
      0.9999473690986633,
      0.9999328851699829,
      0.9999327063560486,
      0.9999657273292542,
      0.9999584555625916,
      0.9999684691429138,
      0.999980092048645,
      0.9999608397483826,
      0.9999340176582336,
      0.9999639987945557,
      0.9999492168426514,
      0.9999032020568848,
      0.999875009059906,
      0.9999684691429138,
      0.9999642968177795,
      0.9999482035636902,
      0.9999290704727173,
      0.9999067187309265,
      0.999890923500061,
      0.9999544620513916,
      0.999971866607666,
      0.9999672174453735,
      0.9999569654464722,
      0.9999514818191528,
      0.9999580383300781,
      0.9999774098396301,
      0.999972939491272,
      0.999930202960968,
      0.9999585151672363,
      0.9998968839645386,
      0.999861478805542,
      0.9998924732208252,
      0.9999578595161438,
      0.999924898147583,
      0.9999016523361206,
      0.9999526739120483,
      0.9999567270278931,
      0.9999023675918579,
      0.9998947381973267,
      0.9999358057975769,
      0.9999071359634399,
      0.9999566078186035,
      0.9999522566795349,
      0.9999736547470093,
      0.999947190284729,
      0.9999539256095886,
      0.999975323677063,
      0.999962329864502,
      0.9999107718467712,
      0.9999685287475586,
      0.9999767541885376,
      0.9999476075172424,
      0.9999386668205261,
      0.9999666810035706,
      0.9999256730079651
    ],
    [
      0.796485424041748,
      0.8058612942695618,
      0.8071805238723755,
      0.8445069789886475,
      0.8567984104156494,
      0.84404456615448,
      0.8454404473304749,
      0.8819522857666016,
      0.8790203928947449,
      0.8639482259750366,
      0.864853024482727,
      0.8844186067581177,
      0.8848581314086914,
      0.8484532833099365,
      0.8599060773849487,
      0.8353403806686401,
      0.8361021876335144,
      0.7756336331367493,
      0.8294751644134521,
      0.8167324066162109,
      0.8405907154083252,
      0.8496739864349365,
      0.8191038370132446,
      0.8269178867340088,
      0.8624739646911621,
      0.8483718633651733,
      0.819330096244812,
      0.8497784733772278,
      0.8806250095367432,
      0.8518670201301575,
      0.8295787572860718,
      0.8742841482162476,
      0.8956315517425537,
      0.8639912605285645,
      0.8645781874656677,
      0.904643177986145,
      0.9072966575622559,
      0.8704419136047363,
      0.8880007266998291,
      0.9167534708976746,
      0.9049389362335205,
      0.8813763856887817,
      0.8933539986610413,
      0.9236407279968262,
      0.9177627563476562,
      0.9132393002510071,
      0.9157082438468933,
      0.9365289211273193,
      0.9311482310295105,
      0.9136110544204712,
      0.9571118950843811,
      0.9395751357078552,
      0.9499126672744751,
      0.9310222268104553,
      0.9306491613388062,
      0.9291484355926514,
      0.9172219634056091,
      0.9101132750511169,
      0.8988211750984192,
      0.9084571599960327,
      0.8755396604537964,
      0.8678566217422485,
      0.884029746055603,
      0.8790023326873779,
      0.8546368479728699,
      0.857177734375,
      0.8755999803543091,
      0.8581499457359314,
      0.836543083190918,
      0.8481581211090088,
      0.8580304384231567,
      0.8303712010383606,
      0.8235814571380615,
      0.8501839637756348,
      0.8395628929138184,
      0.8125028610229492,
      0.8187732100486755,
      0.8496347665786743,
      0.8358337879180908,
      0.8064802289009094,
      0.8177852630615234,
      0.8354710936546326,
      0.7968626022338867,
      0.758267879486084,
      0.999896764755249,
      0.9999629259109497,
      0.999961256980896,
      0.999954879283905,
      0.999975323677063,
      0.9999339580535889,
      0.9997895359992981,
      0.9988992214202881,
      0.9879575371742249,
      0.9920746088027954,
      0.9741141200065613,
      0.9759938716888428,
      0.9774879217147827,
      0.9864192605018616,
      0.9874424934387207,
      0.997682511806488,
      0.9994755387306213,
      0.9998623132705688,
      0.9999102354049683,
      0.9999197721481323,
      0.9998698234558105,
      0.9999247193336487,
      0.999921977519989,
      0.9998408555984497,
      0.999767541885376,
      0.9986404180526733,
      0.9952465891838074,
      0.9879833459854126,
      0.97584068775177,
      0.9811199307441711,
      0.969597578048706,
      0.9799579381942749,
      0.9837157130241394,
      0.9948654174804688,
      0.9907654523849487,
      0.9996968507766724,
      0.9990654587745667,
      0.9990538954734802,
      0.9993724822998047,
      0.999849796295166,
      0.9999001026153564,
      0.9999441504478455,
      0.9998988509178162,
      0.9998005032539368,
      0.9979729652404785,
      0.9928580522537231,
      0.9987569451332092,
      0.9999173283576965,
      0.9999659061431885,
      0.9999593496322632,
      0.9995519518852234,
      0.9999452829360962,
      0.9999397397041321,
      0.9999669194221497,
      0.9999382495880127,
      0.9998139142990112,
      0.9999227523803711,
      0.9999038577079773,
      0.999950647354126,
      0.9996854066848755,
      0.9995851516723633,
      0.9999029040336609,
      0.9999628663063049,
      0.999925971031189,
      0.9999266862869263,
      0.9999569058418274,
      0.9999690055847168,
      0.9999521374702454,
      0.999963104724884,
      0.999914824962616,
      0.9999624490737915,
      0.9998940229415894,
      0.9999402761459351,
      0.9999217391014099,
      0.9999471306800842,
      0.9999173283576965,
      0.9997336864471436,
      0.9993850588798523,
      0.9940286874771118,
      0.9865241646766663,
      0.9766913056373596,
      0.9912021160125732,
      0.9993588924407959,
      0.9998304843902588,
      0.9999575614929199,
      0.999945342540741,
      0.999840259552002,
      0.9985457062721252,
      0.9865618944168091,
      0.9631001949310303,
      0.9553279280662537,
      0.9497277140617371,
      0.96745765209198,
      0.975216269493103,
      0.9943861365318298,
      0.9989529848098755,
      0.9998947381973267,
      0.999913215637207,
      0.9999445676803589,
      0.9999701380729675,
      0.999976396560669,
      0.9999198317527771,
      0.9997204542160034,
      0.9934775829315186,
      0.9810160994529724,
      0.9859985113143921,
      0.9848731756210327,
      0.9979060888290405,
      0.9998514652252197,
      0.9999449253082275,
      0.9999241828918457,
      0.9999067783355713,
      0.9998902082443237,
      0.9997745752334595,
      0.999597430229187,
      0.9958657622337341,
      0.9937984943389893,
      0.991392195224762,
      0.9770901799201965,
      0.9848401546478271,
      0.9969284534454346,
      0.9992047548294067,
      0.9971175193786621,
      0.9990390539169312,
      0.9965659976005554,
      0.999895453453064,
      0.9999102354049683,
      0.9999006390571594,
      0.9999597072601318,
      0.9999576807022095,
      0.9999461770057678,
      0.9999566674232483,
      0.999912440776825,
      0.9999472498893738,
      0.9999496936798096,
      0.999896764755249,
      0.9998798370361328,
      0.9992578625679016,
      0.9970858097076416,
      0.9835922718048096,
      0.9665137529373169,
      0.9616262912750244,
      0.9184309244155884,
      0.9137433767318726,
      0.9453744888305664,
      0.9786591529846191,
      0.9965106844902039,
      0.9978208541870117,
      0.9995805025100708,
      0.9997338652610779,
      0.9999057054519653,
      0.9998353123664856,
      0.9997568130493164,
      0.999587893486023,
      0.9980542659759521,
      0.99063640832901,
      0.9941315650939941,
      0.9810757637023926,
      0.984815776348114,
      0.9788492321968079,
      0.9741936326026917,
      0.9903659820556641,
      0.9618566632270813,
      0.9752913117408752,
      0.9865467548370361,
      0.9613069295883179,
      0.9345513582229614,
      0.9544007778167725,
      0.9646634459495544,
      0.9337383508682251,
      0.9222135543823242,
      0.9494315385818481,
      0.9574611783027649,
      0.9262348413467407,
      0.9304070472717285,
      0.9619691371917725,
      0.9525163769721985,
      0.9333231449127197,
      0.9553894996643066,
      0.9811295866966248,
      0.964004397392273,
      0.9538283348083496,
      0.9809295535087585,
      0.9876275658607483,
      0.9766181707382202,
      0.9799551963806152,
      0.9939553737640381,
      0.9961116909980774,
      0.9998965859413147,
      0.9999611377716064,
      0.9999759197235107,
      0.9999591708183289,
      0.9999024868011475,
      0.9991664886474609,
      0.9998497366905212,
      0.9998131990432739,
      0.9997800588607788,
      0.9999015927314758,
      0.999948263168335,
      0.99992436170578,
      0.9999057054519653,
      0.9999615550041199,
      0.9999722242355347,
      0.9999257922172546,
      0.9999423027038574,
      0.9999738931655884,
      0.9999788999557495,
      0.9999462962150574,
      0.9999620318412781,
      0.9999426603317261,
      0.9999606013298035,
      0.9999593496322632,
      0.9999439120292664,
      0.9999296069145203,
      0.9999465942382812,
      0.9999444484710693,
      0.999916672706604,
      0.9998963475227356,
      0.9999417662620544,
      0.9999268054962158,
      0.9998281002044678,
      0.9999006986618042,
      0.9999315738677979,
      0.9998950958251953,
      0.9998168349266052,
      0.9999457597732544,
      0.9999181032180786,
      0.9998271465301514,
      0.9998886585235596,
      0.9999502897262573,
      0.9999368190765381,
      0.9999403357505798,
      0.9999667406082153,
      0.9999586343765259,
      0.9999695420265198,
      0.9999803304672241,
      0.9999609589576721,
      0.9999343752861023,
      0.9999642372131348,
      0.9999494552612305,
      0.9999036192893982,
      0.9998754262924194,
      0.9999685287475586,
      0.9999644160270691,
      0.9999483227729797,
      0.9999293684959412,
      0.9999071955680847,
      0.999891459941864,
      0.9999551177024841,
      0.9999727010726929,
      0.9999682903289795,
      0.9999575018882751,
      0.9999518394470215,
      0.9999580979347229,
      0.9999774098396301,
      0.9999728202819824,
      0.9999305009841919,
      0.9999574422836304,
      0.9999014139175415,
      0.9998703002929688,
      0.9998984932899475,
      0.9999595880508423,
      0.9999325275421143,
      0.9999102354049683,
      0.9999547004699707,
      0.9999589323997498,
      0.99991375207901,
      0.9999046921730042,
      0.9999392032623291,
      0.9999096393585205,
      0.9999571442604065,
      0.9999525547027588,
      0.9999738335609436,
      0.9999474287033081,
      0.9999542236328125,
      0.9999756217002869,
      0.999962568283081,
      0.9999106526374817,
      0.9999682903289795,
      0.9999765753746033,
      0.9999470114707947,
      0.9999368190765381,
      0.9999663233757019,
      0.9999254941940308
    ],
    [
      0.8152029514312744,
      0.8221942186355591,
      0.8227376937866211,
      0.8613901138305664,
      0.8725763559341431,
      0.8585158586502075,
      0.8612381815910339,
      0.8957573175430298,
      0.8922126293182373,
      0.8774005174636841,
      0.8807649612426758,
      0.9020565152168274,
      0.8987141847610474,
      0.8655667901039124,
      0.8749796748161316,
      0.8536571264266968,
      0.8507465124130249,
      0.8007627129554749,
      0.8495641946792603,
      0.8359758853912354,
      0.855599045753479,
      0.8650226593017578,
      0.8342785239219666,
      0.8406857848167419,
      0.8739011287689209,
      0.8607449531555176,
      0.8320862054824829,
      0.8614510893821716,
      0.8898338079452515,
      0.8614760637283325,
      0.842038631439209,
      0.8838858604431152,
      0.9031979441642761,
      0.8745080828666687,
      0.8752774000167847,
      0.9107109904289246,
      0.9127300977706909,
      0.8788723945617676,
      0.8950293660163879,
      0.9210380911827087,
      0.908841609954834,
      0.8870015740394592,
      0.898834228515625,
      0.9269923567771912,
      0.9217543005943298,
      0.9183522462844849,
      0.9213436841964722,
      0.9398666024208069,
      0.9351855516433716,
      0.9207944273948669,
      0.9607887864112854,
      0.9433575868606567,
      0.9533475637435913,
      0.935346782207489,
      0.9351202845573425,
      0.9325872659683228,
      0.9209532737731934,
      0.9143502712249756,
      0.9028735756874084,
      0.9123338460922241,
      0.8809958696365356,
      0.8749961853027344,
      0.8905841112136841,
      0.8857514262199402,
      0.8639518618583679,
      0.8675879836082458,
      0.8833538293838501,
      0.8691558837890625,
      0.8484347462654114,
      0.8583852648735046,
      0.8673045635223389,
      0.8440358638763428,
      0.8365286588668823,
      0.8603920936584473,
      0.8547995090484619,
      0.8301478624343872,
      0.8323652148246765,
      0.8621852993965149,
      0.8534097075462341,
      0.8214985132217407,
      0.828062891960144,
      0.8471938371658325,
      0.8123669624328613,
      0.7698628306388855,
      0.9998990893363953,
      0.9999640583992004,
      0.9999638795852661,
      0.9999576210975647,
      0.9999768733978271,
      0.9999415874481201,
      0.9998134970664978,
      0.9990614056587219,
      0.9895882606506348,
      0.993719220161438,
      0.9765691757202148,
      0.9785402417182922,
      0.9801230430603027,
      0.9880151748657227,
      0.9891520142555237,
      0.9979942440986633,
      0.9995645880699158,
      0.9998722076416016,
      0.9999154806137085,
      0.9999218583106995,
      0.9998706579208374,
      0.9999260306358337,
      0.9999247193336487,
      0.9998527765274048,
      0.9997952580451965,
      0.9989436268806458,
      0.9964442253112793,
      0.9903485178947449,
      0.9790869951248169,
      0.9847946166992188,
      0.9742252826690674,
      0.9832800626754761,
      0.9866226315498352,
      0.9955562949180603,
      0.9922186136245728,
      0.9997353553771973,
      0.999106228351593,
      0.9991200566291809,
      0.9993748068809509,
      0.9998571276664734,
      0.9999030232429504,
      0.999946117401123,
      0.9999046921730042,
      0.9998241662979126,
      0.9982226490974426,
      0.9939454793930054,
      0.9989174604415894,
      0.9999248385429382,
      0.9999679923057556,
      0.9999606609344482,
      0.9995575547218323,
      0.999946653842926,
      0.999942421913147,
      0.9999678730964661,
      0.9999384880065918,
      0.9998149275779724,
      0.999923825263977,
      0.9999047517776489,
      0.9999515414237976,
      0.999688982963562,
      0.9995889663696289,
      0.9999045133590698,
      0.9999640583992004,
      0.9999256730079651,
      0.9999312162399292,
      0.9999583959579468,
      0.9999697208404541,
      0.9999523758888245,
      0.9999635815620422,
      0.999915361404419,
      0.9999629855155945,
      0.9998948574066162,
      0.999941349029541,
      0.9999226331710815,
      0.9999474287033081,
      0.9999192357063293,
      0.999725878238678,
      0.9992067217826843,
      0.9943615794181824,
      0.9881896376609802,
      0.9794633388519287,
      0.9923990964889526,
      0.999424159526825,
      0.9998397827148438,
      0.9999590516090393,
      0.9999474287033081,
      0.9998506903648376,
      0.9986928105354309,
      0.9882725477218628,
      0.9672767519950867,
      0.9611468315124512,
      0.9568338394165039,
      0.9723420739173889,
      0.9786357283592224,
      0.9953687191009521,
      0.9991127848625183,
      0.999905526638031,
      0.9999198317527771,
      0.9999473094940186,
      0.9999712705612183,
      0.9999772310256958,
      0.9999257922172546,
      0.9997491240501404,
      0.994308352470398,
      0.982979416847229,
      0.9878401756286621,
      0.9869133234024048,
      0.9980851411819458,
      0.9998618364334106,
      0.9999480843544006,
      0.9999269247055054,
      0.9999129176139832,
      0.9998977184295654,
      0.9997985363006592,
      0.9996562004089355,
      0.99656742811203,
      0.9943293929100037,
      0.9930520057678223,
      0.9796693325042725,
      0.9871332049369812,
      0.9975994825363159,
      0.9993395209312439,
      0.9978653192520142,
      0.999255895614624,
      0.9973229169845581,
      0.999896228313446,
      0.9999109506607056,
      0.9999024271965027,
      0.9999602437019348,
      0.9999592304229736,
      0.9999482035636902,
      0.999957799911499,
      0.9999135732650757,
      0.9999480247497559,
      0.9999520778656006,
      0.9999017119407654,
      0.9998940825462341,
      0.9994094371795654,
      0.9972413778305054,
      0.9844056963920593,
      0.965558648109436,
      0.9643654823303223,
      0.9240376949310303,
      0.9210262298583984,
      0.9502525329589844,
      0.9808403253555298,
      0.996908962726593,
      0.998058557510376,
      0.9996297359466553,
      0.9997541904449463,
      0.9999120831489563,
      0.9998432397842407,
      0.9997674822807312,
      0.9996070861816406,
      0.998203694820404,
      0.9901924133300781,
      0.9934114813804626,
      0.9813264608383179,
      0.9850956797599792,
      0.9801068902015686,
      0.9762887954711914,
      0.991111695766449,
      0.9663166999816895,
      0.9772687554359436,
      0.9875093102455139,
      0.9648312330245972,
      0.9412660002708435,
      0.9585525989532471,
      0.9676486253738403,
      0.940247654914856,
      0.9301309585571289,
      0.9538748264312744,
      0.962128758430481,
      0.9346094131469727,
      0.9372853636741638,
      0.966185450553894,
      0.9582810401916504,
      0.9407231211662292,
      0.9604626893997192,
      0.983992338180542,
      0.9690018892288208,
      0.9593806862831116,
      0.9826759099960327,
      0.989495038986206,
      0.9794730544090271,
      0.983235239982605,
      0.9949650764465332,
      0.9966356754302979,
      0.9999075531959534,
      0.9999638795852661,
      0.9999768733978271,
      0.9999597072601318,
      0.9999032616615295,
      0.9991735816001892,
      0.999851644039154,
      0.9998153448104858,
      0.9997825026512146,
      0.99990314245224,
      0.9999489784240723,
      0.9999256134033203,
      0.9999072551727295,
      0.999962329864502,
      0.999972939491272,
      0.999927282333374,
      0.9999436140060425,
      0.9999752044677734,
      0.9999800324440002,
      0.9999483227729797,
      0.9999643564224243,
      0.9999469518661499,
      0.9999642968177795,
      0.9999620914459229,
      0.9999495148658752,
      0.999940812587738,
      0.9999517798423767,
      0.9999492168426514,
      0.9999309778213501,
      0.9999123215675354,
      0.9999478459358215,
      0.9999355673789978,
      0.9998601078987122,
      0.9999154210090637,
      0.9999369978904724,
      0.9999116063117981,
      0.9998500943183899,
      0.9999502301216125,
      0.9999240636825562,
      0.9998489022254944,
      0.99990314245224,
      0.9999527335166931,
      0.9999398589134216,
      0.9999454617500305,
      0.9999679327011108,
      0.9999587535858154,
      0.9999698996543884,
      0.9999806880950928,
      0.9999611377716064,
      0.9999346137046814,
      0.999964714050293,
      0.9999499917030334,
      0.9999042749404907,
      0.9998761415481567,
      0.9999685883522034,
      0.9999646544456482,
      0.9999505877494812,
      0.9999301433563232,
      0.9999086856842041,
      0.9998915195465088,
      0.9999557733535767,
      0.9999736547470093,
      0.9999693036079407,
      0.9999571442604065,
      0.999952495098114,
      0.9999586939811707,
      0.9999774694442749,
      0.9999727606773376,
      0.9999313950538635,
      0.9999586343765259,
      0.999904990196228,
      0.9998749494552612,
      0.999902069568634,
      0.9999606013298035,
      0.999934732913971,
      0.9999148845672607,
      0.9999567270278931,
      0.9999607801437378,
      0.9999219179153442,
      0.9999116063117981,
      0.9999403953552246,
      0.9999131560325623,
      0.9999584555625916,
      0.9999535083770752,
      0.999974250793457,
      0.9999480247497559,
      0.9999547004699707,
      0.9999757409095764,
      0.9999628663063049,
      0.999910831451416,
      0.9999682307243347,
      0.999976634979248,
      0.9999469518661499,
      0.9999366402626038,
      0.9999663233757019,
      0.9999257326126099
    ],
    [
      0.8318876028060913,
      0.8368919491767883,
      0.8370072245597839,
      0.8748987913131714,
      0.8873360753059387,
      0.8711411952972412,
      0.8739688396453857,
      0.907419741153717,
      0.9034718871116638,
      0.8896963596343994,
      0.8942166566848755,
      0.9156982898712158,
      0.9098897576332092,
      0.8796220421791077,
      0.8886282444000244,
      0.8704515695571899,
      0.8646230101585388,
      0.8225436806678772,
      0.8670976161956787,
      0.8521778583526611,
      0.8704478740692139,
      0.8798379898071289,
      0.8484030365943909,
      0.853718638420105,
      0.8851252794265747,
      0.8718571662902832,
      0.8440515398979187,
      0.8719581365585327,
      0.8975811004638672,
      0.8699145317077637,
      0.8530696630477905,
      0.8924292922019958,
      0.9095182418823242,
      0.8835471868515015,
      0.8841509819030762,
      0.9181578159332275,
      0.9176720380783081,
      0.8860058784484863,
      0.9014440178871155,
      0.925093412399292,
      0.9133791923522949,
      0.8927429914474487,
      0.9039192795753479,
      0.9302129745483398,
      0.9259957075119019,
      0.9229791164398193,
      0.9260343909263611,
      0.9430899620056152,
      0.9386028051376343,
      0.9269901514053345,
      0.9636926054954529,
      0.9469166994094849,
      0.9563997387886047,
      0.9389055967330933,
      0.9391390681266785,
      0.9359456300735474,
      0.9244731068611145,
      0.9181151390075684,
      0.907676100730896,
      0.9159771203994751,
      0.8862295150756836,
      0.8823904991149902,
      0.8970445394515991,
      0.8922312259674072,
      0.871555507183075,
      0.8765556812286377,
      0.8903540372848511,
      0.8788329362869263,
      0.8586040735244751,
      0.8679229617118835,
      0.8750946521759033,
      0.856242299079895,
      0.8490386009216309,
      0.8699944019317627,
      0.8674300909042358,
      0.8432908058166504,
      0.8446325063705444,
      0.8714922070503235,
      0.8676891326904297,
      0.8346000909805298,
      0.8379793167114258,
      0.8581716418266296,
      0.826065182685852,
      0.7802157402038574,
      0.9999004602432251,
      0.9999650716781616,
      0.9999651312828064,
      0.9999600052833557,
      0.9999781250953674,
      0.999945878982544,
      0.9998378753662109,
      0.9991998076438904,
      0.9912629127502441,
      0.9945838451385498,
      0.9791366457939148,
      0.9812639355659485,
      0.9827377200126648,
      0.9894618391990662,
      0.990443229675293,
      0.9979571104049683,
      0.9996200799942017,
      0.9998796582221985,
      0.9999202489852905,
      0.9999240636825562,
      0.9998725652694702,
      0.9999279975891113,
      0.9999273419380188,
      0.9998607635498047,
      0.9998130798339844,
      0.9991587400436401,
      0.997331440448761,
      0.9924384951591492,
      0.9819653034210205,
      0.9875806570053101,
      0.9779224395751953,
      0.9861899018287659,
      0.9891379475593567,
      0.9961800575256348,
      0.9934284090995789,
      0.9997683763504028,
      0.9991849064826965,
      0.9992055296897888,
      0.9993990063667297,
      0.9998660087585449,
      0.9999068975448608,
      0.9999486804008484,
      0.9999130368232727,
      0.9998508095741272,
      0.998441755771637,
      0.9948540925979614,
      0.9990696310997009,
      0.9999310970306396,
      0.9999698996543884,
      0.9999619722366333,
      0.9995647668838501,
      0.9999479055404663,
      0.9999446868896484,
      0.9999687075614929,
      0.99993896484375,
      0.9998175501823425,
      0.9999252557754517,
      0.9999057650566101,
      0.9999527335166931,
      0.9996929168701172,
      0.9995957612991333,
      0.9999063611030579,
      0.999965250492096,
      0.9999284744262695,
      0.9999346137046814,
      0.9999597668647766,
      0.9999701976776123,
      0.9999525547027588,
      0.9999638795852661,
      0.999916136264801,
      0.9999633431434631,
      0.9998956322669983,
      0.9999423623085022,
      0.9999234080314636,
      0.9999485611915588,
      0.9999231100082397,
      0.9997410178184509,
      0.9993183016777039,
      0.9950932860374451,
      0.9898425340652466,
      0.9818457365036011,
      0.9933282732963562,
      0.9994614720344543,
      0.9998466968536377,
      0.9999602437019348,
      0.9999496936798096,
      0.9998610615730286,
      0.9988370537757874,
      0.9899041652679443,
      0.9717867374420166,
      0.9665060043334961,
      0.9630565643310547,
      0.976408839225769,
      0.981741726398468,
      0.9961004853248596,
      0.9992454051971436,
      0.999914824962616,
      0.9999262094497681,
      0.9999498128890991,
      0.9999724626541138,
      0.9999772310256958,
      0.9999030828475952,
      0.999762237071991,
      0.9949772357940674,
      0.9849832653999329,
      0.989354133605957,
      0.9888505339622498,
      0.998408854007721,
      0.9998730421066284,
      0.9999513030052185,
      0.9999298453330994,
      0.9999129772186279,
      0.9999032616615295,
      0.9998124837875366,
      0.9996247291564941,
      0.9971718788146973,
      0.9954408407211304,
      0.99440997838974,
      0.9828917384147644,
      0.9891078472137451,
      0.9981285929679871,
      0.9994462728500366,
      0.9983646869659424,
      0.9994171261787415,
      0.997836172580719,
      0.9998976588249207,
      0.9999118447303772,
      0.9999040365219116,
      0.9999608993530273,
      0.9999604821205139,
      0.9999510645866394,
      0.9999597668647766,
      0.9999150633811951,
      0.9999487400054932,
      0.9999541640281677,
      0.9999064803123474,
      0.9999063611030579,
      0.9995360374450684,
      0.9975376725196838,
      0.9856451749801636,
      0.9675005078315735,
      0.9670858383178711,
      0.929523229598999,
      0.9275074005126953,
      0.9557016491889954,
      0.9830931425094604,
      0.9973043203353882,
      0.9983148574829102,
      0.9996979236602783,
      0.9997786283493042,
      0.9999200105667114,
      0.9998529553413391,
      0.9997809529304504,
      0.9996341466903687,
      0.9983994364738464,
      0.9902396202087402,
      0.9931325316429138,
      0.9819079041481018,
      0.9857258200645447,
      0.9815548062324524,
      0.9783592224121094,
      0.9918228387832642,
      0.9699342846870422,
      0.9789347052574158,
      0.98830646276474,
      0.9678674936294556,
      0.9467072486877441,
      0.9618857502937317,
      0.9702066779136658,
      0.9457476735115051,
      0.9363093972206116,
      0.9577736854553223,
      0.9659092426300049,
      0.9411664009094238,
      0.9431662559509277,
      0.9691281914710999,
      0.9634357690811157,
      0.9466206431388855,
      0.9645941257476807,
      0.9861788153648376,
      0.9732832908630371,
      0.9638184309005737,
      0.98462975025177,
      0.991066038608551,
      0.9824687838554382,
      0.9858245253562927,
      0.9957566857337952,
      0.9971338510513306,
      0.9999146461486816,
      0.9999656081199646,
      0.999977171421051,
      0.9999603629112244,
      0.9999045133590698,
      0.999179482460022,
      0.9998531937599182,
      0.9998170733451843,
      0.9997850060462952,
      0.9999047517776489,
      0.9999500513076782,
      0.9999271631240845,
      0.9999091625213623,
      0.9999634027481079,
      0.9999738931655884,
      0.9999294877052307,
      0.9999451637268066,
      0.999976634979248,
      0.9999797940254211,
      0.9999502897262573,
      0.9999665021896362,
      0.9999521374702454,
      0.9999669790267944,
      0.9999644756317139,
      0.9999552965164185,
      0.9999491572380066,
      0.999955952167511,
      0.9999532103538513,
      0.9999414682388306,
      0.9999240040779114,
      0.9999516606330872,
      0.9999418258666992,
      0.9998821020126343,
      0.9999257326126099,
      0.9999411106109619,
      0.9999231696128845,
      0.9998729825019836,
      0.9999536275863647,
      0.9999257922172546,
      0.9998658299446106,
      0.9999128580093384,
      0.9999549388885498,
      0.9999427795410156,
      0.9999502301216125,
      0.9999682307243347,
      0.999959409236908,
      0.9999696612358093,
      0.9999813437461853,
      0.9999616146087646,
      0.9999352693557739,
      0.9999651908874512,
      0.9999502897262573,
      0.9999048709869385,
      0.9998764395713806,
      0.9999686479568481,
      0.9999648332595825,
      0.9999492764472961,
      0.9999306201934814,
      0.9999091029167175,
      0.9998921751976013,
      0.9999565482139587,
      0.9999743103981018,
      0.999970018863678,
      0.9999576807022095,
      0.9999529123306274,
      0.9999588131904602,
      0.9999774694442749,
      0.9999726414680481,
      0.9999321699142456,
      0.9999596476554871,
      0.9999091029167175,
      0.9998819828033447,
      0.9999061822891235,
      0.9999614357948303,
      0.9999367594718933,
      0.999917209148407,
      0.999957263469696,
      0.9999617338180542,
      0.9999275207519531,
      0.9999176859855652,
      0.9999442100524902,
      0.9999133944511414,
      0.9999585151672363,
      0.9999533295631409,
      0.9999741911888123,
      0.9999479651451111,
      0.9999547600746155,
      0.999975860118866,
      0.9999628663063049,
      0.9999107718467712,
      0.9999681711196899,
      0.999976634979248,
      0.9999470114707947,
      0.9999363422393799,
      0.9999660849571228,
      0.9999260306358337
    ],
    [
      0.8480261564254761,
      0.8507651090621948,
      0.8508248329162598,
      0.8879177570343018,
      0.89946049451828,
      0.8829135894775391,
      0.8857139348983765,
      0.9168774485588074,
      0.9126136302947998,
      0.9000542163848877,
      0.9043483734130859,
      0.9246515035629272,
      0.9179637432098389,
      0.889682948589325,
      0.8990972638130188,
      0.8838841915130615,
      0.8738213777542114,
      0.8403689861297607,
      0.8792997598648071,
      0.8634858131408691,
      0.8819903135299683,
      0.8916852474212646,
      0.8597930073738098,
      0.8651947379112244,
      0.8945481777191162,
      0.8817577362060547,
      0.8559700846672058,
      0.8819354772567749,
      0.90462327003479,
      0.8785706162452698,
      0.8649160265922546,
      0.900811493396759,
      0.9157647490501404,
      0.8923213481903076,
      0.8944370746612549,
      0.9239932298660278,
      0.9226809740066528,
      0.8948915600776672,
      0.9094918966293335,
      0.9295440316200256,
      0.9186263680458069,
      0.8998057842254639,
      0.910442054271698,
      0.9339531064033508,
      0.9308422803878784,
      0.9284855723381042,
      0.9308682680130005,
      0.9464131593704224,
      0.9421664476394653,
      0.9333536624908447,
      0.9667221307754517,
      0.9504435062408447,
      0.9597703814506531,
      0.9428293704986572,
      0.9433566927909851,
      0.9393923282623291,
      0.9287863969802856,
      0.9228793382644653,
      0.9131399393081665,
      0.9205178022384644,
      0.8930745124816895,
      0.8917587399482727,
      0.9045089483261108,
      0.9000681638717651,
      0.8808830976486206,
      0.8864806294441223,
      0.8978639841079712,
      0.8888739347457886,
      0.8697401881217957,
      0.878182053565979,
      0.883206844329834,
      0.8689554333686829,
      0.8616273403167725,
      0.8792386054992676,
      0.8786248564720154,
      0.8572673797607422,
      0.856503427028656,
      0.8810140490531921,
      0.8803039789199829,
      0.8478026986122131,
      0.8474388122558594,
      0.8686280250549316,
      0.8391409516334534,
      0.7892063856124878,
      0.9999017715454102,
      0.9999642372131348,
      0.9999646544456482,
      0.999961256980896,
      0.9999792575836182,
      0.999950110912323,
      0.9998559355735779,
      0.9993045926094055,
      0.992463231086731,
      0.9956802129745483,
      0.9816738963127136,
      0.9837872385978699,
      0.9851173758506775,
      0.9908972382545471,
      0.9919508695602417,
      0.9982799887657166,
      0.9996770024299622,
      0.9998865723609924,
      0.9999242424964905,
      0.9999256730079651,
      0.9998739957809448,
      0.9999276399612427,
      0.9999298453330994,
      0.999869167804718,
      0.9998315572738647,
      0.9993364810943604,
      0.9980301856994629,
      0.9941762089729309,
      0.9840298891067505,
      0.9892022013664246,
      0.9806727170944214,
      0.9887869358062744,
      0.9912281632423401,
      0.996755838394165,
      0.9943966865539551,
      0.9997950792312622,
      0.9992948770523071,
      0.9993354678153992,
      0.9994632005691528,
      0.9998738169670105,
      0.999912440776825,
      0.9999517798423767,
      0.9999253749847412,
      0.9998851418495178,
      0.9986807107925415,
      0.9955122470855713,
      0.9991957545280457,
      0.9999359846115112,
      0.9999721050262451,
      0.999963104724884,
      0.99956876039505,
      0.9999486804008484,
      0.9999467134475708,
      0.9999693036079407,
      0.999939501285553,
      0.9998193383216858,
      0.9999309182167053,
      0.9999066591262817,
      0.9999534487724304,
      0.999695897102356,
      0.9995988607406616,
      0.9999077320098877,
      0.9999661445617676,
      0.9999309778213501,
      0.9999375939369202,
      0.9999607801437378,
      0.9999706745147705,
      0.9999530911445618,
      0.9999642968177795,
      0.999917209148407,
      0.9999639987945557,
      0.9998961687088013,
      0.9999439120292664,
      0.9999246001243591,
      0.999950647354126,
      0.9999303221702576,
      0.9997861385345459,
      0.9996603727340698,
      0.9962085485458374,
      0.9913965463638306,
      0.9837280511856079,
      0.9941277503967285,
      0.9995125532150269,
      0.9998523592948914,
      0.9999603629112244,
      0.9999516010284424,
      0.9998710751533508,
      0.9990060925483704,
      0.9913234114646912,
      0.9747931361198425,
      0.9703410267829895,
      0.9674080014228821,
      0.9792308211326599,
      0.98430335521698,
      0.9967185854911804,
      0.9993659257888794,
      0.9999223351478577,
      0.9999312162399292,
      0.9999518394470215,
      0.9999732971191406,
      0.9999778866767883,
      0.9999053478240967,
      0.9997790455818176,
      0.9955811500549316,
      0.9865604639053345,
      0.9905570149421692,
      0.9904466867446899,
      0.998660683631897,
      0.9998828768730164,
      0.9999539852142334,
      0.999932050704956,
      0.9999170899391174,
      0.9999082088470459,
      0.9998297691345215,
      0.9996918439865112,
      0.9977613687515259,
      0.9964932203292847,
      0.9954655170440674,
      0.98524010181427,
      0.9907691478729248,
      0.9985243082046509,
      0.9995324611663818,
      0.9987540245056152,
      0.9995468258857727,
      0.998285174369812,
      0.9998977780342102,
      0.9999129772186279,
      0.9999063611030579,
      0.9999614953994751,
      0.9999615550041199,
      0.9999534487724304,
      0.9999611377716064,
      0.999916136264801,
      0.9999496936798096,
      0.9999563097953796,
      0.9999108910560608,
      0.9999175667762756,
      0.9996371865272522,
      0.9978511333465576,
      0.9869922995567322,
      0.9694762825965881,
      0.9697484970092773,
      0.9345513582229614,
      0.9334157705307007,
      0.9602161645889282,
      0.985218346118927,
      0.9976952075958252,
      0.9985219836235046,
      0.9997504949569702,
      0.999800443649292,
      0.9999275803565979,
      0.9998611807823181,
      0.999797523021698,
      0.9996580481529236,
      0.9985166192054749,
      0.9906380772590637,
      0.9932366609573364,
      0.9826333522796631,
      0.9856310486793518,
      0.9830682277679443,
      0.9804264307022095,
      0.9926719069480896,
      0.9731094837188721,
      0.9806435108184814,
      0.9890686869621277,
      0.9706752896308899,
      0.9515461921691895,
      0.9649156928062439,
      0.9727240800857544,
      0.9507172703742981,
      0.9414231777191162,
      0.961117148399353,
      0.9689900875091553,
      0.9463294744491577,
      0.9479168653488159,
      0.972069263458252,
      0.9670767784118652,
      0.9516602158546448,
      0.9677693247795105,
      0.9877449870109558,
      0.9764277935028076,
      0.9674170613288879,
      0.9853338003158569,
      0.9921453595161438,
      0.984583854675293,
      0.9876930713653564,
      0.996322751045227,
      0.9975801706314087,
      0.9999168515205383,
      0.9999672174453735,
      0.9999778270721436,
      0.9999609589576721,
      0.9999052882194519,
      0.9991803765296936,
      0.9998539090156555,
      0.9998178482055664,
      0.9997856616973877,
      0.9999053478240967,
      0.9999505877494812,
      0.9999280571937561,
      0.9999098777770996,
      0.9999640583992004,
      0.9999746680259705,
      0.9999258518218994,
      0.999945878982544,
      0.9999775290489197,
      0.999980628490448,
      0.9999516010284424,
      0.9999681711196899,
      0.9999561905860901,
      0.9999691247940063,
      0.999966025352478,
      0.9999594688415527,
      0.9999563097953796,
      0.9999592900276184,
      0.999955952167511,
      0.9999484419822693,
      0.9999325275421143,
      0.999954342842102,
      0.9999462366104126,
      0.9998973608016968,
      0.9999331831932068,
      0.9999444484710693,
      0.9999314546585083,
      0.999889612197876,
      0.9999565482139587,
      0.9999297857284546,
      0.9998785853385925,
      0.9999220371246338,
      0.9999565482139587,
      0.9999446868896484,
      0.9999545216560364,
      0.9999695420265198,
      0.9999598860740662,
      0.9999697804450989,
      0.9999812245368958,
      0.999961793422699,
      0.9999355673789978,
      0.9999656081199646,
      0.9999508857727051,
      0.9999057650566101,
      0.9998775720596313,
      0.9999687671661377,
      0.9999650716781616,
      0.9999498128890991,
      0.9999315142631531,
      0.9999097585678101,
      0.9998929500579834,
      0.9999568462371826,
      0.9999747276306152,
      0.9999701976776123,
      0.9999575018882751,
      0.999953031539917,
      0.9999592304229736,
      0.9999775290489197,
      0.9999726414680481,
      0.9999327659606934,
      0.9999604821205139,
      0.999912440776825,
      0.9998868107795715,
      0.9999096393585205,
      0.9999626874923706,
      0.9999396800994873,
      0.9999215602874756,
      0.9999575614929199,
      0.9999633431434631,
      0.9999328851699829,
      0.9999219179153442,
      0.9999443292617798,
      0.999916136264801,
      0.999959409236908,
      0.999954104423523,
      0.9999745488166809,
      0.9999485015869141,
      0.9999549388885498,
      0.9999759197235107,
      0.9999630451202393,
      0.9999110698699951,
      0.9999681115150452,
      0.9999766945838928,
      0.9999471306800842,
      0.9999365210533142,
      0.9999660849571228,
      0.9999264478683472
    ],
    [
      0.8640212416648865,
      0.86376953125,
      0.864621639251709,
      0.9005916118621826,
      0.9097011089324951,
      0.8930737376213074,
      0.8964672088623047,
      0.9250020980834961,
      0.9204522371292114,
      0.9098314046859741,
      0.9137856364250183,
      0.9322470426559448,
      0.9248398542404175,
      0.8998551368713379,
      0.9094330072402954,
      0.8951466083526611,
      0.8823733329772949,
      0.8544906377792358,
      0.8880572319030762,
      0.8732051253318787,
      0.8914306163787842,
      0.9016093015670776,
      0.8719708919525146,
      0.876267671585083,
      0.9029062986373901,
      0.8912774324417114,
      0.8674201965332031,
      0.8921589851379395,
      0.9112000465393066,
      0.8873031139373779,
      0.8779698610305786,
      0.9096317291259766,
      0.921713650226593,
      0.9015110731124878,
      0.9037309885025024,
      0.9294353723526001,
      0.927653968334198,
      0.9039911031723022,
      0.9175463914871216,
      0.9336855411529541,
      0.9241787195205688,
      0.9077061414718628,
      0.9169647693634033,
      0.9379301071166992,
      0.9355250597000122,
      0.9343297481536865,
      0.9360015392303467,
      0.9503567218780518,
      0.9459694027900696,
      0.9391629695892334,
      0.9693586230278015,
      0.9543238878250122,
      0.9632629752159119,
      0.9466966986656189,
      0.9477928280830383,
      0.9431408643722534,
      0.9334790110588074,
      0.92778080701828,
      0.9193295240402222,
      0.9248199462890625,
      0.9009001851081848,
      0.9016488790512085,
      0.9119922518730164,
      0.9082283973693848,
      0.8909397721290588,
      0.8975174427032471,
      0.9055144190788269,
      0.898777186870575,
      0.8811243772506714,
      0.889437198638916,
      0.8918173909187317,
      0.8815301656723022,
      0.8762922286987305,
      0.8893647789955139,
      0.8911302089691162,
      0.8716191053390503,
      0.8694295883178711,
      0.8912116289138794,
      0.8923698663711548,
      0.8613463640213013,
      0.8581380248069763,
      0.8796193599700928,
      0.8528013229370117,
      0.7989986538887024,
      0.9999033808708191,
      0.999966561794281,
      0.9999653100967407,
      0.9999605417251587,
      0.9999799132347107,
      0.99995356798172,
      0.9998701810836792,
      0.9993932843208313,
      0.993354856967926,
      0.9963334202766418,
      0.9824347496032715,
      0.9856080412864685,
      0.9869461059570312,
      0.9920453429222107,
      0.9931843876838684,
      0.9985628724098206,
      0.9997231960296631,
      0.9998919367790222,
      0.9999275207519531,
      0.9999270439147949,
      0.9998753666877747,
      0.9999289512634277,
      0.9999317526817322,
      0.9998761415481567,
      0.9998465180397034,
      0.9994794726371765,
      0.9985309839248657,
      0.995557963848114,
      0.9856350421905518,
      0.9908677339553833,
      0.9830656051635742,
      0.9905933141708374,
      0.992667019367218,
      0.9971444606781006,
      0.9951512217521667,
      0.999816358089447,
      0.9994192123413086,
      0.999444305896759,
      0.9995219707489014,
      0.9998793601989746,
      0.999915599822998,
      0.99995356798172,
      0.9999326467514038,
      0.9999164938926697,
      0.9988945126533508,
      0.996122419834137,
      0.9993095397949219,
      0.9999399781227112,
      0.9999733567237854,
      0.9999638199806213,
      0.9995735883712769,
      0.9999492764472961,
      0.9999481439590454,
      0.9999697208404541,
      0.9999401569366455,
      0.9998214840888977,
      0.9999316334724426,
      0.9999076128005981,
      0.9999542832374573,
      0.9996991157531738,
      0.999605119228363,
      0.999909520149231,
      0.9999671578407288,
      0.9999327063560486,
      0.9999399781227112,
      0.9999614357948303,
      0.9999712705612183,
      0.9999535083770752,
      0.9999650716781616,
      0.9999182224273682,
      0.9999645948410034,
      0.9998975396156311,
      0.9999449253082275,
      0.9999258518218994,
      0.9999520778656006,
      0.9999334812164307,
      0.999797523021698,
      0.9997016787528992,
      0.9967930316925049,
      0.9925190806388855,
      0.9854303598403931,
      0.9948453903198242,
      0.999575674533844,
      0.9998610019683838,
      0.999961793422699,
      0.9999535083770752,
      0.999879777431488,
      0.9991578459739685,
      0.9924822449684143,
      0.9770567417144775,
      0.9729922413825989,
      0.9706085920333862,
      0.9813011288642883,
      0.9861751198768616,
      0.9972329139709473,
      0.9994540214538574,
      0.9999275803565979,
      0.9999352097511292,
      0.9999538064002991,
      0.9999746084213257,
      0.9999794960021973,
      0.9999272227287292,
      0.9998054504394531,
      0.9961010813713074,
      0.9878721833229065,
      0.9915411472320557,
      0.9915885925292969,
      0.9988365173339844,
      0.9998895525932312,
      0.9999555945396423,
      0.9999330639839172,
      0.9999200701713562,
      0.9999116063117981,
      0.9998407363891602,
      0.9997293949127197,
      0.9981591701507568,
      0.9971738457679749,
      0.9965080618858337,
      0.987476646900177,
      0.9919639229774475,
      0.9988250136375427,
      0.9996027946472168,
      0.9990411996841431,
      0.9996462464332581,
      0.9986228942871094,
      0.9998988509178162,
      0.9999136328697205,
      0.9999074935913086,
      0.9999619126319885,
      0.9999626278877258,
      0.9999555945396423,
      0.9999627470970154,
      0.9999171495437622,
      0.9999503493309021,
      0.999958336353302,
      0.9999152421951294,
      0.9999257922172546,
      0.9997105598449707,
      0.998081386089325,
      0.9878510236740112,
      0.9711015224456787,
      0.9720638990402222,
      0.9395151734352112,
      0.9397661685943604,
      0.9649347066879272,
      0.9872568845748901,
      0.998076319694519,
      0.9986830949783325,
      0.99977046251297,
      0.9997706413269043,
      0.9999313354492188,
      0.9998720288276672,
      0.999806821346283,
      0.9996804594993591,
      0.9986481666564941,
      0.9911504983901978,
      0.9934629201889038,
      0.9836546182632446,
      0.9865546822547913,
      0.9843971729278564,
      0.9824108481407166,
      0.9934060573577881,
      0.9762431979179382,
      0.982407808303833,
      0.9899817705154419,
      0.9741264581680298,
      0.958868682384491,
      0.9679819941520691,
      0.9755554795265198,
      0.9566287994384766,
      0.9470834732055664,
      0.9649161100387573,
      0.9723424911499023,
      0.9519373774528503,
      0.9527610540390015,
      0.9751054644584656,
      0.9706076383590698,
      0.9569920897483826,
      0.9707773327827454,
      0.9891413450241089,
      0.9789405465126038,
      0.9707322120666504,
      0.9865218997001648,
      0.9930132031440735,
      0.9864073991775513,
      0.9890685081481934,
      0.9967540502548218,
      0.997908353805542,
      0.9999229311943054,
      0.9999694228172302,
      0.99997878074646,
      0.9999615550041199,
      0.9999054074287415,
      0.9991828799247742,
      0.9998554587364197,
      0.999819278717041,
      0.9997879266738892,
      0.9999066591262817,
      0.999951183795929,
      0.9999291896820068,
      0.9999115467071533,
      0.9999648928642273,
      0.9999751448631287,
      0.9999275207519531,
      0.9999471306800842,
      0.9999784827232361,
      0.9999812841415405,
      0.9999529123306274,
      0.9999693632125854,
      0.9999592304229736,
      0.9999707341194153,
      0.9999673366546631,
      0.9999621510505676,
      0.9999603629112244,
      0.9999614953994751,
      0.9999579191207886,
      0.99995356798172,
      0.9999381303787231,
      0.9999563694000244,
      0.9999496340751648,
      0.9999089241027832,
      0.9999389052391052,
      0.999948263168335,
      0.9999386668205261,
      0.9999027252197266,
      0.9999598264694214,
      0.9999333024024963,
      0.9998910427093506,
      0.9999284744262695,
      0.9999583959579468,
      0.9999473690986633,
      0.9999571442604065,
      0.9999710917472839,
      0.9999606013298035,
      0.999970555305481,
      0.999981701374054,
      0.999962568283081,
      0.9999362230300903,
      0.9999659657478333,
      0.9999512434005737,
      0.9999061822891235,
      0.9998776316642761,
      0.9999688267707825,
      0.9999650120735168,
      0.9999499917030334,
      0.9999322295188904,
      0.9999107122421265,
      0.9998947381973267,
      0.9999585151672363,
      0.9999750256538391,
      0.9999709129333496,
      0.9999579191207886,
      0.9999533295631409,
      0.9999593496322632,
      0.9999775886535645,
      0.9999725222587585,
      0.9999333620071411,
      0.9999613165855408,
      0.9999162554740906,
      0.9998922944068909,
      0.9999174475669861,
      0.9999644160270691,
      0.9999426603317261,
      0.9999250769615173,
      0.9999592900276184,
      0.999964714050293,
      0.9999375939369202,
      0.9999281764030457,
      0.9999486804008484,
      0.9999169707298279,
      0.9999598264694214,
      0.9999539852142334,
      0.9999745488166809,
      0.9999485611915588,
      0.9999550580978394,
      0.9999760389328003,
      0.9999632239341736,
      0.9999114871025085,
      0.9999682307243347,
      0.9999768137931824,
      0.9999476075172424,
      0.9999375939369202,
      0.9999662637710571,
      0.999926745891571
    ],
    [
      0.8780397176742554,
      0.8762070536613464,
      0.8787423372268677,
      0.9123984575271606,
      0.918887734413147,
      0.9039626121520996,
      0.9072051048278809,
      0.9326280355453491,
      0.928268551826477,
      0.919430136680603,
      0.923209547996521,
      0.9391733407974243,
      0.9317361116409302,
      0.9094182252883911,
      0.9188809394836426,
      0.9062124490737915,
      0.8925502896308899,
      0.868736982345581,
      0.8968871831893921,
      0.8836449384689331,
      0.9011563062667847,
      0.9112622141838074,
      0.8852962255477905,
      0.8874101042747498,
      0.9112447500228882,
      0.9008208513259888,
      0.8807653188705444,
      0.9022320508956909,
      0.9176859855651855,
      0.8969668745994568,
      0.8914350271224976,
      0.9183273315429688,
      0.9274142980575562,
      0.910852313041687,
      0.9122235774993896,
      0.9347245097160339,
      0.9323959350585938,
      0.9135012626647949,
      0.9257090091705322,
      0.9384438991546631,
      0.9312130808830261,
      0.9172570705413818,
      0.9245903491973877,
      0.9430983066558838,
      0.9414771795272827,
      0.9412280917167664,
      0.9421517252922058,
      0.9552122950553894,
      0.9509283900260925,
      0.9451700448989868,
      0.9725818037986755,
      0.9588665962219238,
      0.9673110246658325,
      0.950847327709198,
      0.9528669118881226,
      0.947504997253418,
      0.9385212659835815,
      0.9333406090736389,
      0.9267542362213135,
      0.9291411638259888,
      0.9096667766571045,
      0.9122302532196045,
      0.9200883507728577,
      0.9164506196975708,
      0.9018827676773071,
      0.9074832797050476,
      0.9134005904197693,
      0.9076764583587646,
      0.8934041261672974,
      0.9002047777175903,
      0.9013535380363464,
      0.8942867517471313,
      0.8899790048599243,
      0.8993407487869263,
      0.9040011763572693,
      0.887587308883667,
      0.8839753270149231,
      0.9023468494415283,
      0.9055696725845337,
      0.8764809370040894,
      0.8709129095077515,
      0.8917583227157593,
      0.8685829639434814,
      0.8102940320968628,
      0.9999051690101624,
      0.9999673366546631,
      0.9999672174453735,
      0.9999615550041199,
      0.9999808073043823,
      0.9999576210975647,
      0.9998815655708313,
      0.9994639754295349,
      0.994155764579773,
      0.9969310164451599,
      0.9843974709510803,
      0.9870493412017822,
      0.9885062575340271,
      0.9931041598320007,
      0.9942582845687866,
      0.9987995028495789,
      0.9997596740722656,
      0.9998968839645386,
      0.9999305605888367,
      0.9999285936355591,
      0.9998770952224731,
      0.9999302625656128,
      0.9999337196350098,
      0.9998822808265686,
      0.9998583197593689,
      0.9995773434638977,
      0.9987832903862,
      0.9958822131156921,
      0.9871540069580078,
      0.9920068979263306,
      0.9852108955383301,
      0.9920563101768494,
      0.9939064383506775,
      0.9975253343582153,
      0.9959012866020203,
      0.9998347163200378,
      0.999510645866394,
      0.9995394349098206,
      0.9995813369750977,
      0.9998857378959656,
      0.9999186992645264,
      0.9999551177024841,
      0.9999372363090515,
      0.9999241232872009,
      0.9990848898887634,
      0.99681556224823,
      0.9994201064109802,
      0.9999440908432007,
      0.9999746084213257,
      0.9999645352363586,
      0.9995781779289246,
      0.9999500513076782,
      0.9999498128890991,
      0.9999703168869019,
      0.9999402761459351,
      0.9998227953910828,
      0.9999322295188904,
      0.9999079704284668,
      0.999954879283905,
      0.9997027516365051,
      0.9996100068092346,
      0.9999108910560608,
      0.9999676942825317,
      0.9999340176582336,
      0.9999416470527649,
      0.9999622106552124,
      0.9999713897705078,
      0.9999536871910095,
      0.9999655485153198,
      0.9999189376831055,
      0.9999650120735168,
      0.9998977184295654,
      0.9999458193778992,
      0.999926745891571,
      0.9999530911445618,
      0.9999362826347351,
      0.9998074173927307,
      0.9997371435165405,
      0.9973147511482239,
      0.9935253262519836,
      0.9872510433197021,
      0.9955618381500244,
      0.999627947807312,
      0.9998682141304016,
      0.9999630451202393,
      0.9999552965164185,
      0.9998888969421387,
      0.9993036985397339,
      0.9935404062271118,
      0.9793119430541992,
      0.9755927920341492,
      0.9736779928207397,
      0.9833263158798218,
      0.988041341304779,
      0.9977399706840515,
      0.9995384812355042,
      0.9999328255653381,
      0.9999389052391052,
      0.9999552965164185,
      0.9999752044677734,
      0.9999800324440002,
      0.9999296069145203,
      0.9998216032981873,
      0.9966112375259399,
      0.9891839027404785,
      0.9925709962844849,
      0.9927010536193848,
      0.9990057945251465,
      0.9998971223831177,
      0.999957263469696,
      0.9999345541000366,
      0.9999224543571472,
      0.9999145865440369,
      0.9998502731323242,
      0.9997599720954895,
      0.9984855651855469,
      0.997823178768158,
      0.9972840547561646,
      0.989361584186554,
      0.9930553436279297,
      0.999027669429779,
      0.9996568560600281,
      0.999260663986206,
      0.9997130036354065,
      0.9988672733306885,
      0.9999009370803833,
      0.9999145865440369,
      0.999908983707428,
      0.999962568283081,
      0.9999635815620422,
      0.9999573230743408,
      0.9999638199806213,
      0.9999181628227234,
      0.9999508857727051,
      0.9999597072601318,
      0.9999182224273682,
      0.9999318718910217,
      0.9997595548629761,
      0.9982889890670776,
      0.988720178604126,
      0.9727555513381958,
      0.9741069674491882,
      0.9442886114120483,
      0.946319580078125,
      0.969512939453125,
      0.9889497756958008,
      0.9984235167503357,
      0.9987412095069885,
      0.9997995495796204,
      0.999790370464325,
      0.9999374151229858,
      0.9998807907104492,
      0.9998186826705933,
      0.9996935725212097,
      0.9987558722496033,
      0.9915615916252136,
      0.9936987161636353,
      0.9848583340644836,
      0.9883055686950684,
      0.9858783483505249,
      0.9843298196792603,
      0.9941921830177307,
      0.9792169332504272,
      0.9843308329582214,
      0.9911454319953918,
      0.9774768352508545,
      0.9647247791290283,
      0.9718210101127625,
      0.9784984588623047,
      0.9619648456573486,
      0.9530802965164185,
      0.9694843292236328,
      0.9759329557418823,
      0.9587926864624023,
      0.9592052698135376,
      0.9784013032913208,
      0.9740647077560425,
      0.9624699354171753,
      0.9739538431167603,
      0.9905222654342651,
      0.9812405705451965,
      0.9743072986602783,
      0.9876594543457031,
      0.9938107132911682,
      0.988095760345459,
      0.9904944896697998,
      0.997187614440918,
      0.9982569217681885,
      0.9999274015426636,
      0.9999707341194153,
      0.9999791979789734,
      0.9999629259109497,
      0.9999067783355713,
      0.9991846680641174,
      0.9998568892478943,
      0.9998210072517395,
      0.9997902512550354,
      0.9999079704284668,
      0.9999521374702454,
      0.9999305009841919,
      0.9999132752418518,
      0.9999656081199646,
      0.9999759197235107,
      0.9999292492866516,
      0.9999483823776245,
      0.9999791979789734,
      0.9999818205833435,
      0.9999539256095886,
      0.9999699592590332,
      0.9999581575393677,
      0.9999702572822571,
      0.9999669194221497,
      0.9999646544456482,
      0.9999635219573975,
      0.9999634027481079,
      0.9999598264694214,
      0.999957263469696,
      0.9999426007270813,
      0.9999576807022095,
      0.9999522566795349,
      0.9999182224273682,
      0.9999427795410156,
      0.9999496936798096,
      0.9999445676803589,
      0.9999150037765503,
      0.9999623894691467,
      0.9999368786811829,
      0.9999030232429504,
      0.9999352097511292,
      0.99996018409729,
      0.9999498724937439,
      0.9999604225158691,
      0.9999719858169556,
      0.9999611973762512,
      0.9999710917472839,
      0.9999822378158569,
      0.9999631643295288,
      0.9999366402626038,
      0.9999663829803467,
      0.9999516010284424,
      0.9999068975448608,
      0.9998781085014343,
      0.9999688267707825,
      0.9999651908874512,
      0.9999505877494812,
      0.9999330639839172,
      0.9999116659164429,
      0.9998957514762878,
      0.9999590516090393,
      0.9999753832817078,
      0.9999717473983765,
      0.9999585151672363,
      0.9999536871910095,
      0.9999595284461975,
      0.9999775290489197,
      0.9999724626541138,
      0.9999338984489441,
      0.9999619126319885,
      0.999919056892395,
      0.9998968243598938,
      0.999917209148407,
      0.9999648928642273,
      0.9999447464942932,
      0.999928891658783,
      0.999960720539093,
      0.9999660849571228,
      0.9999417066574097,
      0.9999319911003113,
      0.9999486804008484,
      0.9999195337295532,
      0.9999604225158691,
      0.9999545812606812,
      0.9999748468399048,
      0.9999489188194275,
      0.9999554753303528,
      0.9999762177467346,
      0.9999634027481079,
      0.9999118447303772,
      0.9999682903289795,
      0.9999767541885376,
      0.9999477863311768,
      0.9999378323554993,
      0.9999662041664124,
      0.999927282333374
    ],
    [
      0.893965482711792,
      0.8916065692901611,
      0.8947122097015381,
      0.9236917495727539,
      0.9282258749008179,
      0.9159121513366699,
      0.9179361462593079,
      0.9401159882545471,
      0.9360047578811646,
      0.9295233488082886,
      0.9323368072509766,
      0.9456372261047363,
      0.9380110502243042,
      0.9186358451843262,
      0.927077054977417,
      0.9161915183067322,
      0.9037617444992065,
      0.8814276456832886,
      0.9056819677352905,
      0.8975372314453125,
      0.9117349982261658,
      0.9214715957641602,
      0.8997374176979065,
      0.8992546796798706,
      0.9197487235069275,
      0.9111884832382202,
      0.89755779504776,
      0.9125078916549683,
      0.9254592061042786,
      0.9079611897468567,
      0.9068228006362915,
      0.9274777770042419,
      0.9338138103485107,
      0.9203706979751587,
      0.9212120771408081,
      0.9407177567481995,
      0.9364585876464844,
      0.9223750829696655,
      0.9349997639656067,
      0.9445897936820984,
      0.9397125244140625,
      0.9287537932395935,
      0.9344689846038818,
      0.9501419067382812,
      0.9486116170883179,
      0.9485113024711609,
      0.9490393996238708,
      0.9607977867126465,
      0.9564400911331177,
      0.9517210125923157,
      0.976316511631012,
      0.9647045135498047,
      0.9710856080055237,
      0.9557347893714905,
      0.9588339328765869,
      0.9536687731742859,
      0.9441195726394653,
      0.9397217631340027,
      0.935733437538147,
      0.9359622597694397,
      0.9194045066833496,
      0.9221597909927368,
      0.9289944767951965,
      0.9253159761428833,
      0.9134703874588013,
      0.917047917842865,
      0.9216889142990112,
      0.9173123836517334,
      0.9067845344543457,
      0.9115238189697266,
      0.9118341207504272,
      0.9080503582954407,
      0.9031593799591064,
      0.9100762009620667,
      0.9173405170440674,
      0.9025067090988159,
      0.8970497846603394,
      0.9134087562561035,
      0.9185086488723755,
      0.8923267126083374,
      0.8832140564918518,
      0.9026927947998047,
      0.8840732574462891,
      0.8237965106964111,
      0.9999070763587952,
      0.9999682903289795,
      0.9999681711196899,
      0.9999624490737915,
      0.9999814033508301,
      0.9999587535858154,
      0.9998912811279297,
      0.9995430707931519,
      0.9950180053710938,
      0.9974147081375122,
      0.9865268468856812,
      0.9883583188056946,
      0.9903094172477722,
      0.9944398403167725,
      0.995624303817749,
      0.9991241693496704,
      0.9997940063476562,
      0.999900221824646,
      0.9999337196350098,
      0.9999300837516785,
      0.9998788237571716,
      0.999931812286377,
      0.9999356269836426,
      0.9998889565467834,
      0.9998725652694702,
      0.9996783137321472,
      0.9991289973258972,
      0.9969527721405029,
      0.9889590740203857,
      0.9932120442390442,
      0.987201452255249,
      0.9934114217758179,
      0.9949464201927185,
      0.9978945851325989,
      0.9966171979904175,
      0.9998519420623779,
      0.9995957016944885,
      0.9996078014373779,
      0.999625027179718,
      0.9998912811279297,
      0.9999227523803711,
      0.9999572038650513,
      0.9999434351921082,
      0.9999332427978516,
      0.9992122650146484,
      0.9972630143165588,
      0.9994996786117554,
      0.9999475479125977,
      0.999975860118866,
      0.999965250492096,
      0.9995834827423096,
      0.9999507665634155,
      0.999951183795929,
      0.9999706745147705,
      0.9999404549598694,
      0.9998236298561096,
      0.9999321699142456,
      0.9999082684516907,
      0.9999552965164185,
      0.9997047185897827,
      0.9996107816696167,
      0.9999115467071533,
      0.9999679923057556,
      0.9999350309371948,
      0.9999425411224365,
      0.9999624490737915,
      0.9999714493751526,
      0.9999539256095886,
      0.9999659061431885,
      0.999919593334198,
      0.9999653100967407,
      0.9998985528945923,
      0.999946653842926,
      0.9999275803565979,
      0.9999545216560364,
      0.9999405741691589,
      0.999829888343811,
      0.9998351335525513,
      0.9979436993598938,
      0.9944943785667419,
      0.9891306161880493,
      0.9962720274925232,
      0.9996700286865234,
      0.9998742938041687,
      0.9999639391899109,
      0.9999567270278931,
      0.9998963475227356,
      0.9994441866874695,
      0.9946293830871582,
      0.9818302392959595,
      0.9783627390861511,
      0.9765912890434265,
      0.9853813648223877,
      0.9897626042366028,
      0.9981902241706848,
      0.999624490737915,
      0.9999375939369202,
      0.9999427199363708,
      0.9999570250511169,
      0.9999760389328003,
      0.9999804496765137,
      0.9999332427978516,
      0.9998335838317871,
      0.9970911741256714,
      0.9904897809028625,
      0.9938602447509766,
      0.9940152764320374,
      0.999151885509491,
      0.9999059438705444,
      0.9999572038650513,
      0.9999356269836426,
      0.9999252557754517,
      0.9999174475669861,
      0.9998595714569092,
      0.9997872114181519,
      0.9987631440162659,
      0.9983605742454529,
      0.9978288412094116,
      0.9911422729492188,
      0.9942227005958557,
      0.999233603477478,
      0.9997231364250183,
      0.9994710683822632,
      0.9997754096984863,
      0.9991021752357483,
      0.9999023675918579,
      0.9999154806137085,
      0.9999101161956787,
      0.9999630451202393,
      0.9999644160270691,
      0.9999592900276184,
      0.9999653100967407,
      0.9999198913574219,
      0.9999502301216125,
      0.999961256980896,
      0.9999216794967651,
      0.9999381303787231,
      0.9998047351837158,
      0.9985039830207825,
      0.9897946119308472,
      0.9740549921989441,
      0.9766998291015625,
      0.9492981433868408,
      0.9521283507347107,
      0.9735479950904846,
      0.9906117916107178,
      0.9987320899963379,
      0.9989043474197388,
      0.9998257160186768,
      0.9997965693473816,
      0.9999430775642395,
      0.9998881220817566,
      0.9998323321342468,
      0.9997228384017944,
      0.9988822937011719,
      0.9920517206192017,
      0.9940612316131592,
      0.986000657081604,
      0.9892047643661499,
      0.9872042536735535,
      0.9861643314361572,
      0.9949567914009094,
      0.9818470478057861,
      0.9863380789756775,
      0.9922846555709839,
      0.9806461930274963,
      0.9690777063369751,
      0.9757805466651917,
      0.981524646282196,
      0.9673398733139038,
      0.9602146148681641,
      0.9742467403411865,
      0.9793475866317749,
      0.9647438526153564,
      0.9656369686126709,
      0.9818360805511475,
      0.9774494171142578,
      0.9676626920700073,
      0.9766964912414551,
      0.991753339767456,
      0.9832406640052795,
      0.9771955013275146,
      0.988791823387146,
      0.9945419430732727,
      0.9896673560142517,
      0.9921062588691711,
      0.9975901246070862,
      0.9984666109085083,
      0.9998972415924072,
      0.999970555305481,
      0.9999792575836182,
      0.9999631643295288,
      0.9999071955680847,
      0.9991850256919861,
      0.9998577833175659,
      0.999822199344635,
      0.9997918605804443,
      0.9999088644981384,
      0.9999524354934692,
      0.9999313354492188,
      0.9999144673347473,
      0.9999662041664124,
      0.9999762773513794,
      0.9999303817749023,
      0.9999493956565857,
      0.9999799728393555,
      0.999982476234436,
      0.9999548196792603,
      0.9999711513519287,
      0.9999611973762512,
      0.9999715089797974,
      0.9999667406082153,
      0.9999667406082153,
      0.9999653697013855,
      0.9999651908874512,
      0.9999611377716064,
      0.9999608993530273,
      0.9999473094940186,
      0.9999594688415527,
      0.9999550580978394,
      0.9999277591705322,
      0.9999475479125977,
      0.9999521970748901,
      0.9999502897262573,
      0.9999257326126099,
      0.9999623894691467,
      0.9999399185180664,
      0.9999133944511414,
      0.9999408721923828,
      0.9999611377716064,
      0.9999518394470215,
      0.9999631643295288,
      0.999972939491272,
      0.9999618530273438,
      0.9999715685844421,
      0.999982476234436,
      0.9999635815620422,
      0.9999373555183411,
      0.9999666810035706,
      0.9999521970748901,
      0.9999075531959534,
      0.9998785853385925,
      0.9999688267707825,
      0.9999651908874512,
      0.9999485015869141,
      0.9999334812164307,
      0.999912440776825,
      0.9998971223831177,
      0.9999595880508423,
      0.999975860118866,
      0.9999719858169556,
      0.9999585151672363,
      0.9999539256095886,
      0.9999597668647766,
      0.9999774694442749,
      0.9999722838401794,
      0.9999349117279053,
      0.9999628663063049,
      0.9999229907989502,
      0.999904215335846,
      0.9999200105667114,
      0.9999662041664124,
      0.9999465346336365,
      0.9999339580535889,
      0.9999617338180542,
      0.9999669790267944,
      0.9999449253082275,
      0.9999356865882874,
      0.9999502301216125,
      0.9999210834503174,
      0.9999608993530273,
      0.9999548196792603,
      0.9999749064445496,
      0.9999489784240723,
      0.9999555349349976,
      0.9999762773513794,
      0.9999635815620422,
      0.9999118447303772,
      0.9999680519104004,
      0.999976634979248,
      0.9999476075172424,
      0.9999364614486694,
      0.9999662637710571,
      0.9999279975891113
    ],
    [
      0.9107593297958374,
      0.9079692959785461,
      0.9111840724945068,
      0.9352309703826904,
      0.9386961460113525,
      0.9285284280776978,
      0.9296277165412903,
      0.9482775926589966,
      0.9444563984870911,
      0.9393407106399536,
      0.9423923492431641,
      0.952931821346283,
      0.944965660572052,
      0.9287210702896118,
      0.9356249570846558,
      0.926893949508667,
      0.9153818488121033,
      0.8941695690155029,
      0.9157297015190125,
      0.9131676554679871,
      0.9240684509277344,
      0.9325640201568604,
      0.9157036542892456,
      0.913163959980011,
      0.9297518134117126,
      0.9235150218009949,
      0.914245069026947,
      0.9239677786827087,
      0.9337069392204285,
      0.9200640320777893,
      0.921184241771698,
      0.9365103244781494,
      0.9408379197120667,
      0.9301520586013794,
      0.9304038286209106,
      0.9467801451683044,
      0.9418802857398987,
      0.9315093755722046,
      0.9446020126342773,
      0.9521011114120483,
      0.9481498003005981,
      0.940461277961731,
      0.9455047249794006,
      0.9579119086265564,
      0.9561508893966675,
      0.9567064046859741,
      0.95680832862854,
      0.9671412706375122,
      0.9628827571868896,
      0.9589906930923462,
      0.9805620908737183,
      0.9720267653465271,
      0.9752984642982483,
      0.9620938897132874,
      0.9661933779716492,
      0.9615235328674316,
      0.9510790705680847,
      0.9482945203781128,
      0.9463528394699097,
      0.9444749355316162,
      0.9313268065452576,
      0.9327976703643799,
      0.9373278617858887,
      0.9344315528869629,
      0.9248420000076294,
      0.9274457693099976,
      0.9305496215820312,
      0.9277780652046204,
      0.9206535816192627,
      0.9230881929397583,
      0.9232379198074341,
      0.9220561981201172,
      0.9168412089347839,
      0.9214935898780823,
      0.9301723837852478,
      0.9180017113685608,
      0.9109567999839783,
      0.9248324632644653,
      0.9315519332885742,
      0.9095961451530457,
      0.8981281518936157,
      0.9142315983772278,
      0.9007945656776428,
      0.839460015296936,
      0.9999082684516907,
      0.9999691843986511,
      0.9999691843986511,
      0.9999642372131348,
      0.9999825954437256,
      0.9999617338180542,
      0.9999020099639893,
      0.9996245503425598,
      0.9959777593612671,
      0.9979135394096375,
      0.9888991713523865,
      0.9902085661888123,
      0.9922341108322144,
      0.9957019686698914,
      0.9968380331993103,
      0.9993943572044373,
      0.9998275637626648,
      0.9999054074287415,
      0.9999366998672485,
      0.9999316334724426,
      0.999880850315094,
      0.9999333620071411,
      0.9999377727508545,
      0.9998963475227356,
      0.999887228012085,
      0.9997681379318237,
      0.9994745850563049,
      0.9978671669960022,
      0.9911909103393555,
      0.9947925806045532,
      0.9893954992294312,
      0.994990885257721,
      0.9961881637573242,
      0.998299777507782,
      0.997277557849884,
      0.999869704246521,
      0.9996738433837891,
      0.9996843338012695,
      0.9996704459190369,
      0.9998977780342102,
      0.9999263882637024,
      0.9999591708183289,
      0.9999479055404663,
      0.9999396204948425,
      0.9993560314178467,
      0.9976462721824646,
      0.9995740652084351,
      0.9999513626098633,
      0.999977171421051,
      0.9999658465385437,
      0.9995908737182617,
      0.9999515414237976,
      0.9999526739120483,
      0.9999710917472839,
      0.9999401569366455,
      0.999822735786438,
      0.9999310374259949,
      0.9999077320098877,
      0.9999557733535767,
      0.9997068643569946,
      0.9996122717857361,
      0.9999123811721802,
      0.9999683499336243,
      0.9999361634254456,
      0.9999443888664246,
      0.9999630451202393,
      0.9999715685844421,
      0.99995356798172,
      0.999966025352478,
      0.999919593334198,
      0.9999657273292542,
      0.9998992085456848,
      0.9999476075172424,
      0.9999285340309143,
      0.9999555349349976,
      0.9999436140060425,
      0.9998417496681213,
      0.9998554587364197,
      0.9983223676681519,
      0.9953934550285339,
      0.9912802577018738,
      0.9971631169319153,
      0.9997246265411377,
      0.9998809695243835,
      0.9999648332595825,
      0.9999582171440125,
      0.9999041557312012,
      0.9995608329772949,
      0.995607852935791,
      0.9845230579376221,
      0.9813587069511414,
      0.9794661998748779,
      0.9874691963195801,
      0.9913815855979919,
      0.9985926151275635,
      0.9997053146362305,
      0.9999427199363708,
      0.9999468922615051,
      0.999958872795105,
      0.9999768137931824,
      0.9999810457229614,
      0.9999381303787231,
      0.999851405620575,
      0.9978227615356445,
      0.991999626159668,
      0.9952080845832825,
      0.9952831864356995,
      0.9993037581443787,
      0.9999149441719055,
      0.9999590516090393,
      0.9999371767044067,
      0.9999281167984009,
      0.9999210834503174,
      0.9998705983161926,
      0.9998165369033813,
      0.9990319609642029,
      0.9988245368003845,
      0.9984028935432434,
      0.9924736618995667,
      0.9953785538673401,
      0.9994021654129028,
      0.999778687953949,
      0.9996364712715149,
      0.9998301863670349,
      0.9993157386779785,
      0.9999042749404907,
      0.9999163746833801,
      0.9999117255210876,
      0.9999637603759766,
      0.9999653697013855,
      0.9999611973762512,
      0.999966561794281,
      0.9999212622642517,
      0.9999509453773499,
      0.9999626278877258,
      0.9999246001243591,
      0.999943733215332,
      0.9998435974121094,
      0.9987477660179138,
      0.9911206364631653,
      0.9767985343933105,
      0.9793429970741272,
      0.954917311668396,
      0.9580385088920593,
      0.9773311614990234,
      0.9922642111778259,
      0.9989944696426392,
      0.9991421103477478,
      0.9998655319213867,
      0.9998469352722168,
      0.9999496340751648,
      0.9998961687088013,
      0.9998443126678467,
      0.9997444152832031,
      0.998927891254425,
      0.9926279187202454,
      0.9944810271263123,
      0.9874545335769653,
      0.9904681444168091,
      0.9887896776199341,
      0.9879940152168274,
      0.9956570267677307,
      0.9845181703567505,
      0.98844313621521,
      0.9934462904930115,
      0.9837685823440552,
      0.9741121530532837,
      0.9795787334442139,
      0.9844111800193787,
      0.9724117517471313,
      0.9670010209083557,
      0.9783741235733032,
      0.9826424717903137,
      0.9704322814941406,
      0.9715821146965027,
      0.9847341775894165,
      0.9809178113937378,
      0.9729229211807251,
      0.9799574613571167,
      0.992903470993042,
      0.9853281378746033,
      0.9799985885620117,
      0.990184485912323,
      0.9953286647796631,
      0.9913220405578613,
      0.9937313795089722,
      0.9980178475379944,
      0.9987451434135437,
      0.9999076724052429,
      0.9999721646308899,
      0.9999797940254211,
      0.9999632835388184,
      0.9999074339866638,
      0.9991849660873413,
      0.9998586773872375,
      0.9998232126235962,
      0.999793291091919,
      0.9999095797538757,
      0.9999527931213379,
      0.9999321103096008,
      0.9999158978462219,
      0.9999666810035706,
      0.9999768137931824,
      0.9999316334724426,
      0.9999504685401917,
      0.9999808073043823,
      0.9999831318855286,
      0.9999561905860901,
      0.9999724626541138,
      0.9999642372131348,
      0.9999730587005615,
      0.9999679327011108,
      0.9999690055847168,
      0.9999676942825317,
      0.9999668598175049,
      0.9999627470970154,
      0.9999637603759766,
      0.999951183795929,
      0.9999608397483826,
      0.9999576210975647,
      0.9999358654022217,
      0.9999514222145081,
      0.9999544620513916,
      0.9999552965164185,
      0.99993497133255,
      0.9999645948410034,
      0.9999430775642395,
      0.9999222755432129,
      0.9999458193778992,
      0.9999624490737915,
      0.9999529719352722,
      0.999965488910675,
      0.9999736547470093,
      0.9999624490737915,
      0.9999721646308899,
      0.9999827742576599,
      0.9999640583992004,
      0.9999371767044067,
      0.9999668598175049,
      0.999952495098114,
      0.9999080300331116,
      0.9998789429664612,
      0.9999687075614929,
      0.9999643564224243,
      0.9999494552612305,
      0.9999344348907471,
      0.9999133348464966,
      0.9998982548713684,
      0.9999602437019348,
      0.9999762177467346,
      0.9999710917472839,
      0.9999586939811707,
      0.9999540448188782,
      0.9999597668647766,
      0.9999774694442749,
      0.9999722242355347,
      0.9999351501464844,
      0.9999635815620422,
      0.9999263882637024,
      0.9999122619628906,
      0.9999244809150696,
      0.9999673366546631,
      0.999947190284729,
      0.9999376535415649,
      0.9999628663063049,
      0.9999679923057556,
      0.9999482035636902,
      0.9999388456344604,
      0.9999518990516663,
      0.9999225735664368,
      0.999961256980896,
      0.9999551177024841,
      0.9999750852584839,
      0.9999491572380066,
      0.9999557137489319,
      0.9999764561653137,
      0.999963641166687,
      0.9999118447303772,
      0.9999679923057556,
      0.9999765753746033,
      0.9999475479125977,
      0.9999362826347351,
      0.9999659061431885,
      0.9999280571937561
    ],
    [
      0.928464412689209,
      0.9254233837127686,
      0.9292253255844116,
      0.9472432732582092,
      0.9505295753479004,
      0.9420492649078369,
      0.9425724744796753,
      0.9578721523284912,
      0.9549506902694702,
      0.9502606987953186,
      0.9534363746643066,
      0.962617039680481,
      0.9549452066421509,
      0.9410389065742493,
      0.9470951557159424,
      0.9417341351509094,
      0.9299242496490479,
      0.9131540060043335,
      0.9287863969802856,
      0.929369330406189,
      0.937603771686554,
      0.9457108974456787,
      0.9325862526893616,
      0.930077850818634,
      0.9421006441116333,
      0.9383612871170044,
      0.9315756559371948,
      0.9379960894584656,
      0.9444849491119385,
      0.9345318675041199,
      0.936453104019165,
      0.9477183818817139,
      0.9509577751159668,
      0.9425036311149597,
      0.9423941373825073,
      0.9564631581306458,
      0.950311541557312,
      0.9426596164703369,
      0.95575350522995,
      0.9619674682617188,
      0.9582802057266235,
      0.9538034200668335,
      0.9575179219245911,
      0.9665486216545105,
      0.9650669693946838,
      0.9650294780731201,
      0.965154230594635,
      0.9743874669075012,
      0.969931960105896,
      0.9666023850440979,
      0.9843538403511047,
      0.9781917333602905,
      0.9798038005828857,
      0.968497633934021,
      0.9730633497238159,
      0.9703179001808167,
      0.9595089554786682,
      0.9598790407180786,
      0.9582257866859436,
      0.9546497464179993,
      0.9446222186088562,
      0.9457384347915649,
      0.9485044479370117,
      0.9456929564476013,
      0.9383140802383423,
      0.9402966499328613,
      0.9420446157455444,
      0.9396344423294067,
      0.9360746145248413,
      0.9371373653411865,
      0.936363697052002,
      0.9366137981414795,
      0.9327090382575989,
      0.9351004362106323,
      0.94353187084198,
      0.9350371360778809,
      0.9277280569076538,
      0.937624454498291,
      0.9444327354431152,
      0.9296790957450867,
      0.9149492979049683,
      0.9267901182174683,
      0.9190865755081177,
      0.8616010546684265,
      0.9999101758003235,
      0.9999699592590332,
      0.9999709725379944,
      0.9999653697013855,
      0.9999831914901733,
      0.9999638199806213,
      0.9999077320098877,
      0.999692440032959,
      0.9971586465835571,
      0.9983946084976196,
      0.9914065003395081,
      0.9920477271080017,
      0.9941913485527039,
      0.9970773458480835,
      0.9979345202445984,
      0.9996007680892944,
      0.999859631061554,
      0.9999127984046936,
      0.9999396800994873,
      0.9999330043792725,
      0.9998825788497925,
      0.9999349117279053,
      0.9999399185180664,
      0.9999035000801086,
      0.999901294708252,
      0.9998390078544617,
      0.999675989151001,
      0.998550295829773,
      0.9932839274406433,
      0.9962913990020752,
      0.9918139576911926,
      0.9965911507606506,
      0.9973790049552917,
      0.9987139105796814,
      0.9979184865951538,
      0.9998850226402283,
      0.999740719795227,
      0.9997648596763611,
      0.999732494354248,
      0.999909520149231,
      0.999930739402771,
      0.9999606609344482,
      0.9999525547027588,
      0.999947726726532,
      0.9995678067207336,
      0.9981824159622192,
      0.9996539354324341,
      0.999955952167511,
      0.9999785423278809,
      0.999966561794281,
      0.9995990991592407,
      0.999952495098114,
      0.9999549984931946,
      0.9999717473983765,
      0.9999401569366455,
      0.9998244047164917,
      0.9999319314956665,
      0.9999086260795593,
      0.9999569654464722,
      0.9997118711471558,
      0.9996171593666077,
      0.9999138116836548,
      0.9999692440032959,
      0.9999365210533142,
      0.9999489784240723,
      0.9999645352363586,
      0.9999722838401794,
      0.9999537467956543,
      0.9999663233757019,
      0.9999202489852905,
      0.9999661445617676,
      0.9999003410339355,
      0.9999487400054932,
      0.9999296069145203,
      0.999956488609314,
      0.9999464750289917,
      0.9998528957366943,
      0.9998803734779358,
      0.9988380074501038,
      0.996475338935852,
      0.9934857487678528,
      0.997928261756897,
      0.9997815489768982,
      0.999888002872467,
      0.9999656677246094,
      0.9999600648880005,
      0.9999126195907593,
      0.9996716976165771,
      0.9968698620796204,
      0.9877768754959106,
      0.9848196506500244,
      0.9830482006072998,
      0.989901065826416,
      0.9932435750961304,
      0.9989669919013977,
      0.9997761249542236,
      0.9999474883079529,
      0.9999507069587708,
      0.9999604821205139,
      0.999977707862854,
      0.999981701374054,
      0.9999449253082275,
      0.9998766779899597,
      0.998696506023407,
      0.9939249157905579,
      0.9966411590576172,
      0.996651291847229,
      0.9994471669197083,
      0.999923825263977,
      0.9999606013298035,
      0.9999383687973022,
      0.9999309182167053,
      0.9999253749847412,
      0.999881386756897,
      0.9998460412025452,
      0.9992539286613464,
      0.9991772174835205,
      0.9988667964935303,
      0.9942985773086548,
      0.9967209696769714,
      0.9995468258857727,
      0.9998202323913574,
      0.9997557997703552,
      0.9998723268508911,
      0.9994823932647705,
      0.9999064207077026,
      0.9999178051948547,
      0.9999111890792847,
      0.9999644160270691,
      0.9999662637710571,
      0.999962568283081,
      0.9999678134918213,
      0.9999226331710815,
      0.9999512434005737,
      0.999963641166687,
      0.9999270439147949,
      0.9999485611915588,
      0.9998751282691956,
      0.9990122318267822,
      0.9926682710647583,
      0.9793955683708191,
      0.9826329350471497,
      0.9622697830200195,
      0.9644851684570312,
      0.9813535213470459,
      0.9939431548118591,
      0.9992313385009766,
      0.9992952346801758,
      0.9998853802680969,
      0.9998599886894226,
      0.9999551177024841,
      0.9999052286148071,
      0.999854564666748,
      0.999768853187561,
      0.9990464448928833,
      0.9934428334236145,
      0.9949951171875,
      0.9893430471420288,
      0.9917879700660706,
      0.9905309081077576,
      0.9899615049362183,
      0.9964601993560791,
      0.9873117804527283,
      0.9907920360565186,
      0.9945216774940491,
      0.986826479434967,
      0.9789071083068848,
      0.983539879322052,
      0.9872940182685852,
      0.9778527021408081,
      0.9740036129951477,
      0.9826045036315918,
      0.9858444929122925,
      0.9761759638786316,
      0.9773938655853271,
      0.9873207211494446,
      0.9846582412719727,
      0.9782422780990601,
      0.9833946228027344,
      0.9939876794815063,
      0.987712025642395,
      0.9831110835075378,
      0.9918866753578186,
      0.9961730241775513,
      0.9933273196220398,
      0.9955315589904785,
      0.9986432194709778,
      0.999142587184906,
      0.9999450445175171,
      0.9999754428863525,
      0.999980628490448,
      0.9999637603759766,
      0.9999078512191772,
      0.9991858601570129,
      0.9998595118522644,
      0.9998242259025574,
      0.9997947812080383,
      0.999910831451416,
      0.9999533295631409,
      0.9999330639839172,
      0.9999169707298279,
      0.999967098236084,
      0.9999772906303406,
      0.9999325275421143,
      0.9999513030052185,
      0.9999814629554749,
      0.9999836087226868,
      0.9999570250511169,
      0.9999732375144958,
      0.9999667406082153,
      0.9999744892120361,
      0.9999699592590332,
      0.9999710917472839,
      0.9999707937240601,
      0.9999684691429138,
      0.99996417760849,
      0.9999644756317139,
      0.9999550580978394,
      0.9999622702598572,
      0.9999602437019348,
      0.9999430775642395,
      0.9999556541442871,
      0.9999566674232483,
      0.9999592304229736,
      0.9999420046806335,
      0.9999662041664124,
      0.9999455809593201,
      0.9999294877052307,
      0.9999498128890991,
      0.999963104724884,
      0.9999542832374573,
      0.9999674558639526,
      0.99997478723526,
      0.999962329864502,
      0.999972403049469,
      0.9999830722808838,
      0.9999644160270691,
      0.9999373555183411,
      0.9999671578407288,
      0.9999527335166931,
      0.9999080896377563,
      0.9998793601989746,
      0.9999687075614929,
      0.9999644160270691,
      0.9999510645866394,
      0.9999350309371948,
      0.9999139904975891,
      0.9998985528945923,
      0.999960720539093,
      0.9999764561653137,
      0.999971866607666,
      0.999959409236908,
      0.9999544620513916,
      0.9999601244926453,
      0.9999773502349854,
      0.9999719858169556,
      0.9999356269836426,
      0.9999645352363586,
      0.9999300837516785,
      0.9999200105667114,
      0.9999279379844666,
      0.9999683499336243,
      0.9999473690986633,
      0.9999402761459351,
      0.9999637603759766,
      0.999968945980072,
      0.9999514818191528,
      0.9999419450759888,
      0.9999536275863647,
      0.9999237656593323,
      0.9999615550041199,
      0.9999552369117737,
      0.9999751448631287,
      0.9999493360519409,
      0.9999558329582214,
      0.9999765157699585,
      0.9999637603759766,
      0.9999123811721802,
      0.9999681115150452,
      0.9999768733978271,
      0.9999483823776245,
      0.9999376535415649,
      0.9999660849571228,
      0.9999287724494934
    ],
    [
      0.9445529580116272,
      0.942829430103302,
      0.9479019045829773,
      0.9598856568336487,
      0.9644246697425842,
      0.9562181234359741,
      0.9561197757720947,
      0.9680722951889038,
      0.9672781825065613,
      0.9617400765419006,
      0.9641922116279602,
      0.9722273349761963,
      0.965682327747345,
      0.9541095495223999,
      0.9571928977966309,
      0.954459547996521,
      0.9448027610778809,
      0.932563304901123,
      0.9441632628440857,
      0.94501793384552,
      0.951919436454773,
      0.9579429626464844,
      0.9486311078071594,
      0.9478533864021301,
      0.9562172889709473,
      0.953670084476471,
      0.9502422213554382,
      0.9550291299819946,
      0.9589157104492188,
      0.9501693844795227,
      0.9524593949317932,
      0.96024489402771,
      0.9631737470626831,
      0.9560198783874512,
      0.9560845494270325,
      0.9672045111656189,
      0.9615938663482666,
      0.9559426307678223,
      0.9668915867805481,
      0.9724732041358948,
      0.9686404466629028,
      0.9665374755859375,
      0.9693058133125305,
      0.9755672812461853,
      0.9747912883758545,
      0.9740238189697266,
      0.9744601845741272,
      0.9814427495002747,
      0.9770463109016418,
      0.9731447696685791,
      0.9872903227806091,
      0.9832087159156799,
      0.9832661747932434,
      0.9757148623466492,
      0.9794736504554749,
      0.978556752204895,
      0.9697983860969543,
      0.9715222716331482,
      0.9697378277778625,
      0.9670722484588623,
      0.9587273001670837,
      0.960522472858429,
      0.9605913162231445,
      0.9577425718307495,
      0.9528719186782837,
      0.954499363899231,
      0.954987645149231,
      0.9537039399147034,
      0.9528651237487793,
      0.9531439542770386,
      0.9509232640266418,
      0.9510616660118103,
      0.9493659734725952,
      0.9502443075180054,
      0.9569793939590454,
      0.951763927936554,
      0.9464967250823975,
      0.9529151320457458,
      0.9572762250900269,
      0.948532223701477,
      0.9349285364151001,
      0.9419677257537842,
      0.9371256828308105,
      0.8924996852874756,
      0.9999114274978638,
      0.9999706149101257,
      0.9999718070030212,
      0.9999665021896362,
      0.999983549118042,
      0.9999662041664124,
      0.9999176263809204,
      0.9997578263282776,
      0.9981790781021118,
      0.9988411068916321,
      0.9936085343360901,
      0.9938945174217224,
      0.9960799813270569,
      0.9981333017349243,
      0.9987523555755615,
      0.9997235536575317,
      0.9998823404312134,
      0.9999166131019592,
      0.9999425411224365,
      0.9999350309371948,
      0.9998855590820312,
      0.9999361634254456,
      0.9999421834945679,
      0.9999089241027832,
      0.9999092817306519,
      0.9998663663864136,
      0.9997877478599548,
      0.999012291431427,
      0.9953017830848694,
      0.9975576996803284,
      0.9946892261505127,
      0.9979027509689331,
      0.9983190298080444,
      0.9992116093635559,
      0.9985799789428711,
      0.999898374080658,
      0.9998000860214233,
      0.9998332262039185,
      0.9997991919517517,
      0.9999174475669861,
      0.9999350309371948,
      0.9999611973762512,
      0.999957799911499,
      0.999957799911499,
      0.9997591376304626,
      0.9989162683486938,
      0.9998114109039307,
      0.9999637603759766,
      0.9999807476997375,
      0.9999671578407288,
      0.9996066093444824,
      0.9999533295631409,
      0.9999580383300781,
      0.9999725222587585,
      0.9999399185180664,
      0.9998248815536499,
      0.9999321699142456,
      0.9999083876609802,
      0.9999574422836304,
      0.9997147917747498,
      0.9996190071105957,
      0.9999144077301025,
      0.9999697208404541,
      0.9999375343322754,
      0.9999514222145081,
      0.9999653697013855,
      0.9999725818634033,
      0.9999535083770752,
      0.9999665021896362,
      0.999920666217804,
      0.9999663829803467,
      0.9999012351036072,
      0.9999494552612305,
      0.9999299049377441,
      0.9999569058418274,
      0.9999489188194275,
      0.9998652338981628,
      0.9999070763587952,
      0.9994576573371887,
      0.9978262782096863,
      0.9959768056869507,
      0.9986706376075745,
      0.9998379349708557,
      0.9998945593833923,
      0.9999661445617676,
      0.9999616146087646,
      0.9999208450317383,
      0.9997760653495789,
      0.9979357123374939,
      0.9909666180610657,
      0.9879354238510132,
      0.9864299893379211,
      0.9922749400138855,
      0.9952349066734314,
      0.9992843866348267,
      0.9998441338539124,
      0.9999526143074036,
      0.9999545812606812,
      0.9999620318412781,
      0.999978244304657,
      0.9999818205833435,
      0.9999514818191528,
      0.9999006986618042,
      0.999298632144928,
      0.9959140419960022,
      0.9977838397026062,
      0.9977307915687561,
      0.9995598793029785,
      0.999932050704956,
      0.999962329864502,
      0.9999396800994873,
      0.9999341368675232,
      0.9999292492866516,
      0.9998930096626282,
      0.9998716711997986,
      0.9994500279426575,
      0.9994324445724487,
      0.9992288947105408,
      0.9962990880012512,
      0.9977949261665344,
      0.9996550679206848,
      0.9998539686203003,
      0.9998378157615662,
      0.9999047517776489,
      0.9996045231819153,
      0.9999086260795593,
      0.999919056892395,
      0.9999126195907593,
      0.9999650120735168,
      0.999966561794281,
      0.9999638795852661,
      0.999968945980072,
      0.9999240040779114,
      0.9999518394470215,
      0.9999645948410034,
      0.9999290108680725,
      0.9999531507492065,
      0.9999035596847534,
      0.9992954730987549,
      0.9946478605270386,
      0.983728289604187,
      0.9866964817047119,
      0.9726316332817078,
      0.9724417924880981,
      0.985784113407135,
      0.9955718517303467,
      0.9994277954101562,
      0.9994845390319824,
      0.9999070167541504,
      0.9998820424079895,
      0.9999606609344482,
      0.9999135732650757,
      0.9998648166656494,
      0.9997849464416504,
      0.9991687536239624,
      0.9943028688430786,
      0.995596170425415,
      0.9917116761207581,
      0.9934388399124146,
      0.9928098320960999,
      0.992099404335022,
      0.9973377585411072,
      0.9902097582817078,
      0.9928672313690186,
      0.9957820773124695,
      0.9898667335510254,
      0.983588695526123,
      0.986833930015564,
      0.990009069442749,
      0.98283451795578,
      0.9800918698310852,
      0.986554741859436,
      0.989375114440918,
      0.9816591739654541,
      0.9825453162193298,
      0.9900295734405518,
      0.9884504675865173,
      0.9834885597229004,
      0.9868701696395874,
      0.9955639839172363,
      0.9903615117073059,
      0.9863119125366211,
      0.9936888217926025,
      0.9969980716705322,
      0.9952158331871033,
      0.9969615340232849,
      0.999117910861969,
      0.9994192123413086,
      0.9999502301216125,
      0.9999769926071167,
      0.9999811053276062,
      0.9999638795852661,
      0.9999082684516907,
      0.9991888999938965,
      0.9998629689216614,
      0.999828577041626,
      0.9998034834861755,
      0.9999129176139832,
      0.9999542236328125,
      0.9999344348907471,
      0.9999186396598816,
      0.9999677538871765,
      0.9999777674674988,
      0.9999339580535889,
      0.9999521970748901,
      0.9999819993972778,
      0.999984085559845,
      0.9999580979347229,
      0.999974250793457,
      0.999969482421875,
      0.9999757409095764,
      0.9999712705612183,
      0.9999712109565735,
      0.9999731183052063,
      0.9999701380729675,
      0.9999659657478333,
      0.9999659061431885,
      0.9999589323997498,
      0.9999638199806213,
      0.9999628663063049,
      0.9999496936798096,
      0.9999592900276184,
      0.9999586939811707,
      0.9999618530273438,
      0.999949038028717,
      0.9999664425849915,
      0.9999474883079529,
      0.99993497133255,
      0.9999525547027588,
      0.9999635219573975,
      0.9999555945396423,
      0.9999695420265198,
      0.9999754428863525,
      0.9999627470970154,
      0.9999728202819824,
      0.9999833703041077,
      0.9999648928642273,
      0.9999380111694336,
      0.9999674558639526,
      0.9999532103538513,
      0.9999088644981384,
      0.9998804926872253,
      0.9999687671661377,
      0.9999645948410034,
      0.9999516010284424,
      0.999936044216156,
      0.9999151229858398,
      0.9999001026153564,
      0.9999614953994751,
      0.999977707862854,
      0.9999716877937317,
      0.9999595284461975,
      0.9999545812606812,
      0.9999600648880005,
      0.9999772310256958,
      0.9999718070030212,
      0.9999356865882874,
      0.9999648332595825,
      0.9999325275421143,
      0.9999222159385681,
      0.9999303221702576,
      0.999968945980072,
      0.9999498128890991,
      0.9999404549598694,
      0.9999637007713318,
      0.9999693036079407,
      0.9999532699584961,
      0.999943733215332,
      0.9999546408653259,
      0.9999241828918457,
      0.9999616742134094,
      0.9999554753303528,
      0.9999751448631287,
      0.9999493956565857,
      0.9999561309814453,
      0.999976634979248,
      0.9999638795852661,
      0.9999127984046936,
      0.9999682307243347,
      0.9999769926071167,
      0.9999487400054932,
      0.9999375343322754,
      0.9999660849571228,
      0.9999293684959412
    ],
    [
      0.9639302492141724,
      0.960262656211853,
      0.9645721912384033,
      0.9732067584991455,
      0.9777312278747559,
      0.9696848392486572,
      0.9692010879516602,
      0.9780024290084839,
      0.9784455299377441,
      0.9743963479995728,
      0.9752354621887207,
      0.9807641506195068,
      0.976237416267395,
      0.9671453833580017,
      0.9676521420478821,
      0.9661387801170349,
      0.9580169916152954,
      0.9494826197624207,
      0.9576277136802673,
      0.9591837525367737,
      0.9651471376419067,
      0.9692013263702393,
      0.9637377262115479,
      0.9648153781890869,
      0.9715761542320251,
      0.9680299758911133,
      0.9660910367965698,
      0.9707900285720825,
      0.9733400344848633,
      0.9647915959358215,
      0.9671952724456787,
      0.9742729067802429,
      0.975155770778656,
      0.9688212275505066,
      0.9691089391708374,
      0.978042483329773,
      0.9737558960914612,
      0.9696552753448486,
      0.9770883321762085,
      0.9814941883087158,
      0.978489875793457,
      0.9775116443634033,
      0.9797067642211914,
      0.9827880263328552,
      0.9820219874382019,
      0.9811810851097107,
      0.9819872975349426,
      0.9870765805244446,
      0.9829193949699402,
      0.9795225262641907,
      0.9902597069740295,
      0.9875137209892273,
      0.9876298904418945,
      0.9825989007949829,
      0.9856619834899902,
      0.9850857257843018,
      0.9793710112571716,
      0.9804081320762634,
      0.9803168177604675,
      0.9778070449829102,
      0.9713009595870972,
      0.973450243473053,
      0.9735566973686218,
      0.9691332578659058,
      0.9661224484443665,
      0.9673482179641724,
      0.9678026437759399,
      0.9668091535568237,
      0.9670310020446777,
      0.9666870832443237,
      0.9644902348518372,
      0.9652475118637085,
      0.9647470712661743,
      0.9649300575256348,
      0.9688245058059692,
      0.9661503434181213,
      0.9642127156257629,
      0.9663037061691284,
      0.9689382314682007,
      0.9643241763114929,
      0.95537269115448,
      0.9572896361351013,
      0.9543939828872681,
      0.9256104230880737,
      0.9999121427536011,
      0.9999714493751526,
      0.9999731779098511,
      0.999968409538269,
      0.9999843835830688,
      0.9999696612358093,
      0.9999271631240845,
      0.9998094439506531,
      0.9989265203475952,
      0.9992246627807617,
      0.9958590865135193,
      0.996014416217804,
      0.9976329803466797,
      0.9988595247268677,
      0.9992712736129761,
      0.9998039603233337,
      0.9998999238014221,
      0.9999193549156189,
      0.9999451041221619,
      0.9999369382858276,
      0.9998888969421387,
      0.9999380707740784,
      0.9999440908432007,
      0.9999135136604309,
      0.999916672706604,
      0.9998984932899475,
      0.9998568892478943,
      0.9994368553161621,
      0.9975012540817261,
      0.998611569404602,
      0.9972322583198547,
      0.9988157749176025,
      0.9990710020065308,
      0.999546468257904,
      0.9991559982299805,
      0.9999178051948547,
      0.9998445510864258,
      0.9998763203620911,
      0.9998475909233093,
      0.9999243021011353,
      0.9999392032623291,
      0.9999635219573975,
      0.9999629259109497,
      0.999964714050293,
      0.9998556971549988,
      0.9993399381637573,
      0.9998416304588318,
      0.9999672770500183,
      0.9999820590019226,
      0.9999677538871765,
      0.999613881111145,
      0.9999539852142334,
      0.9999600648880005,
      0.9999729990959167,
      0.9999398589134216,
      0.9998273849487305,
      0.9999337196350098,
      0.9999121427536011,
      0.9999581575393677,
      0.9997193217277527,
      0.9996270537376404,
      0.9999160766601562,
      0.9999703168869019,
      0.9999415874481201,
      0.9999540448188782,
      0.9999659657478333,
      0.9999727010726929,
      0.9999534487724304,
      0.9999667406082153,
      0.9999217391014099,
      0.9999668002128601,
      0.9999029040336609,
      0.9999504089355469,
      0.9999310374259949,
      0.9999578595161438,
      0.9999516606330872,
      0.9998759627342224,
      0.9999240636825562,
      0.9997151494026184,
      0.9987735152244568,
      0.997756838798523,
      0.9991758465766907,
      0.9998785853385925,
      0.9999005794525146,
      0.9999667406082153,
      0.9999629855155945,
      0.9999282360076904,
      0.9998443126678467,
      0.9986750483512878,
      0.9937087893486023,
      0.9913953542709351,
      0.9907321929931641,
      0.9952430129051208,
      0.9971315264701843,
      0.9995383024215698,
      0.9998960494995117,
      0.9999579787254333,
      0.9999579787254333,
      0.9999634027481079,
      0.9999788403511047,
      0.9999820590019226,
      0.9999580383300781,
      0.9999203681945801,
      0.9996229410171509,
      0.997491717338562,
      0.9986119270324707,
      0.9985379576683044,
      0.9996652603149414,
      0.9999387860298157,
      0.9999638795852661,
      0.9999410510063171,
      0.9999374151229858,
      0.9999335408210754,
      0.9999043941497803,
      0.999896764755249,
      0.9996101260185242,
      0.9995973110198975,
      0.9994914531707764,
      0.9978739619255066,
      0.998665988445282,
      0.9997318983078003,
      0.9998778104782104,
      0.9998894333839417,
      0.9999265670776367,
      0.9996963143348694,
      0.9999110102653503,
      0.9999206066131592,
      0.9999144077301025,
      0.9999658465385437,
      0.9999669790267944,
      0.9999647736549377,
      0.9999699592590332,
      0.999925434589386,
      0.9999503493309021,
      0.9999653697013855,
      0.9999307990074158,
      0.999957263469696,
      0.9999253153800964,
      0.9995629191398621,
      0.996495246887207,
      0.9889739751815796,
      0.9907585978507996,
      0.9823018312454224,
      0.9804302453994751,
      0.9899173378944397,
      0.996999204158783,
      0.9995871782302856,
      0.9996404647827148,
      0.999920666217804,
      0.9998975396156311,
      0.9999655485153198,
      0.9999220371246338,
      0.9998757839202881,
      0.9998018741607666,
      0.9993007779121399,
      0.9955683350563049,
      0.9965134263038635,
      0.9943729639053345,
      0.9954379796981812,
      0.994891345500946,
      0.9942387938499451,
      0.9981284737586975,
      0.993207573890686,
      0.9947167038917542,
      0.996945321559906,
      0.9927207827568054,
      0.987926721572876,
      0.9902182817459106,
      0.9926694631576538,
      0.9876028299331665,
      0.9854218363761902,
      0.9899379014968872,
      0.9925197958946228,
      0.986949622631073,
      0.9870778918266296,
      0.9924982190132141,
      0.9917492270469666,
      0.9880678057670593,
      0.9901213645935059,
      0.9969745874404907,
      0.9929432272911072,
      0.9894948601722717,
      0.9950392842292786,
      0.9977258443832397,
      0.9967777729034424,
      0.9980329275131226,
      0.9994519948959351,
      0.9996408224105835,
      0.9999549984931946,
      0.9999784231185913,
      0.9999814033508301,
      0.9999639391899109,
      0.9999072551727295,
      0.9991920590400696,
      0.9998645782470703,
      0.9998308420181274,
      0.9998059272766113,
      0.9999147653579712,
      0.9999550580978394,
      0.9999358057975769,
      0.9999202489852905,
      0.9999685287475586,
      0.9999784231185913,
      0.9999350905418396,
      0.9999529719352722,
      0.9999826550483704,
      0.9999845623970032,
      0.999958872795105,
      0.9999749660491943,
      0.9999722838401794,
      0.9999767541885376,
      0.9999712109565735,
      0.9999726414680481,
      0.9999749660491943,
      0.9999712705612183,
      0.9999660849571228,
      0.9999679327011108,
      0.999961256980896,
      0.9999648928642273,
      0.999964714050293,
      0.9999538064002991,
      0.99996018409729,
      0.9999598264694214,
      0.9999640583992004,
      0.9999526143074036,
      0.9999653697013855,
      0.9999474287033081,
      0.9999409317970276,
      0.9999552965164185,
      0.9999638795852661,
      0.9999571442604065,
      0.9999721050262451,
      0.9999762177467346,
      0.9999631643295288,
      0.9999731779098511,
      0.9999836087226868,
      0.999965488910675,
      0.9999393820762634,
      0.9999678134918213,
      0.9999537467956543,
      0.9999096989631653,
      0.9998820424079895,
      0.9999690055847168,
      0.9999649524688721,
      0.9999522566795349,
      0.9999371767044067,
      0.9999165534973145,
      0.9999018907546997,
      0.9999624490737915,
      0.9999781847000122,
      0.9999723434448242,
      0.9999599456787109,
      0.9999550580978394,
      0.9999600648880005,
      0.9999770522117615,
      0.9999716877937317,
      0.999933123588562,
      0.9999653100967407,
      0.9999359250068665,
      0.9999260902404785,
      0.999931812286377,
      0.9999693632125854,
      0.9999508261680603,
      0.9999397397041321,
      0.9999638199806213,
      0.9999694228172302,
      0.9999546408653259,
      0.9999449849128723,
      0.9999555945396423,
      0.9999241828918457,
      0.9999616146087646,
      0.9999553561210632,
      0.9999751448631287,
      0.9999493360519409,
      0.9999561309814453,
      0.999976634979248,
      0.9999640583992004,
      0.9999129772186279,
      0.9999681711196899,
      0.9999770522117615,
      0.9999487996101379,
      0.9999400973320007,
      0.999966025352478,
      0.9999289512634277
    ],
    [
      0.9794710278511047,
      0.9764811992645264,
      0.9780064225196838,
      0.9842985272407532,
      0.9872199296951294,
      0.9820043444633484,
      0.9813247323036194,
      0.9863354563713074,
      0.9864298701286316,
      0.9837267994880676,
      0.9839096069335938,
      0.9874441623687744,
      0.9843494892120361,
      0.978422999382019,
      0.977889358997345,
      0.9777544736862183,
      0.9694842100143433,
      0.9634109735488892,
      0.9692632555961609,
      0.9715521931648254,
      0.9777799844741821,
      0.9796226620674133,
      0.9782915115356445,
      0.9794119596481323,
      0.9833194017410278,
      0.980901837348938,
      0.9802831411361694,
      0.9834085702896118,
      0.9839473366737366,
      0.9783026576042175,
      0.9805822372436523,
      0.984369158744812,
      0.9844847321510315,
      0.9814778566360474,
      0.9814770221710205,
      0.9862003326416016,
      0.9831193685531616,
      0.9812695980072021,
      0.9855002164840698,
      0.9878871440887451,
      0.9858701825141907,
      0.985074520111084,
      0.9872066378593445,
      0.9882833361625671,
      0.9876393675804138,
      0.9868277311325073,
      0.9881259799003601,
      0.9913381934165955,
      0.9882703423500061,
      0.9856563806533813,
      0.9928838610649109,
      0.9913984537124634,
      0.9920257329940796,
      0.9890121221542358,
      0.9905492663383484,
      0.9902602434158325,
      0.9870023727416992,
      0.9865393042564392,
      0.9872512221336365,
      0.9860582947731018,
      0.9818634390830994,
      0.983486533164978,
      0.9840371012687683,
      0.9801657199859619,
      0.9784666895866394,
      0.9796664714813232,
      0.9804471731185913,
      0.9804126024246216,
      0.9803049564361572,
      0.9805196523666382,
      0.978066086769104,
      0.977580189704895,
      0.9785635471343994,
      0.9793549180030823,
      0.9799323081970215,
      0.9783351421356201,
      0.9773789644241333,
      0.9782998561859131,
      0.9794554710388184,
      0.9762643575668335,
      0.9716885089874268,
      0.9705383777618408,
      0.9677347540855408,
      0.9497353434562683,
      0.9999115467071533,
      0.9999719262123108,
      0.9999738335609436,
      0.9999702572822571,
      0.9999848008155823,
      0.9999709725379944,
      0.9999339580535889,
      0.9998549818992615,
      0.9994525909423828,
      0.9997026920318604,
      0.9980642199516296,
      0.99789959192276,
      0.9988434910774231,
      0.9992897510528564,
      0.9995425343513489,
      0.9998430609703064,
      0.9999096989631653,
      0.9999178051948547,
      0.999946117401123,
      0.9999377727508545,
      0.9998906254768372,
      0.9999389052391052,
      0.9999446868896484,
      0.9999145865440369,
      0.9999185800552368,
      0.9999138712882996,
      0.9998976588249207,
      0.999661386013031,
      0.9988170266151428,
      0.9992421269416809,
      0.9986594915390015,
      0.9993942975997925,
      0.999509871006012,
      0.999747633934021,
      0.9995144605636597,
      0.9999305605888367,
      0.9998769164085388,
      0.9999074339866638,
      0.9998732805252075,
      0.9999280571937561,
      0.9999410510063171,
      0.9999634623527527,
      0.9999656081199646,
      0.9999684691429138,
      0.9999005198478699,
      0.9995712041854858,
      0.9998598694801331,
      0.9999693036079407,
      0.9999825954437256,
      0.9999678730964661,
      0.9996171593666077,
      0.999954104423523,
      0.9999614357948303,
      0.999973475933075,
      0.9999400973320007,
      0.9998273253440857,
      0.9999340176582336,
      0.9999122023582458,
      0.9999585151672363,
      0.9997218251228333,
      0.9996324777603149,
      0.9999170303344727,
      0.9999706745147705,
      0.9999427795410156,
      0.9999560713768005,
      0.9999665021896362,
      0.9999727606773376,
      0.99995356798172,
      0.9999669790267944,
      0.9999226927757263,
      0.9999672770500183,
      0.9999040961265564,
      0.9999508857727051,
      0.9999311566352844,
      0.999957799911499,
      0.9999526143074036,
      0.999880850315094,
      0.999931812286377,
      0.999828040599823,
      0.9992965459823608,
      0.9987619519233704,
      0.9994902014732361,
      0.9999050498008728,
      0.9999052286148071,
      0.9999669194221497,
      0.9999638795852661,
      0.9999335408210754,
      0.9998886585235596,
      0.9992340207099915,
      0.9962944388389587,
      0.9949877262115479,
      0.9944934248924255,
      0.9974392652511597,
      0.9984216094017029,
      0.9997128248214722,
      0.9999305009841919,
      0.9999622106552124,
      0.9999606609344482,
      0.9999641180038452,
      0.9999791383743286,
      0.9999820590019226,
      0.9999611973762512,
      0.9999332427978516,
      0.99979168176651,
      0.9984842538833618,
      0.9992293119430542,
      0.9991201758384705,
      0.9997590780258179,
      0.9999446868896484,
      0.9999650120735168,
      0.9999414682388306,
      0.9999396800994873,
      0.9999362230300903,
      0.9999123811721802,
      0.9999114274978638,
      0.9997414350509644,
      0.9997095465660095,
      0.999673068523407,
      0.9989149570465088,
      0.9992565512657166,
      0.9997976422309875,
      0.9998946189880371,
      0.9999268054962158,
      0.9999431371688843,
      0.9997751712799072,
      0.9999133944511414,
      0.999921977519989,
      0.9999163150787354,
      0.9999656677246094,
      0.9999672770500183,
      0.999965250492096,
      0.9999706745147705,
      0.9999271035194397,
      0.9999512434005737,
      0.9999645352363586,
      0.999931275844574,
      0.9999603033065796,
      0.9999433159828186,
      0.9997547268867493,
      0.9981690645217896,
      0.9935885667800903,
      0.9942145943641663,
      0.9900513291358948,
      0.9877314567565918,
      0.993800163269043,
      0.9984380006790161,
      0.999713659286499,
      0.9997557997703552,
      0.9999382495880127,
      0.9999246001243591,
      0.9999710917472839,
      0.9999337196350098,
      0.9998893141746521,
      0.9998257160186768,
      0.9995128512382507,
      0.997775673866272,
      0.9982598423957825,
      0.9971687197685242,
      0.9977879524230957,
      0.9971492290496826,
      0.996768593788147,
      0.998866081237793,
      0.9960355758666992,
      0.9967347383499146,
      0.9980249404907227,
      0.9952946901321411,
      0.9918308258056641,
      0.9932705760002136,
      0.9947835803031921,
      0.9914445877075195,
      0.9898362755775452,
      0.9930943250656128,
      0.9953325986862183,
      0.9913331866264343,
      0.9911543130874634,
      0.9948446750640869,
      0.9949725270271301,
      0.9918223023414612,
      0.9930108189582825,
      0.9980701804161072,
      0.9956979155540466,
      0.99263596534729,
      0.9965035319328308,
      0.9984226822853088,
      0.9979594349861145,
      0.9987822771072388,
      0.9996838569641113,
      0.9997687339782715,
      0.9999592900276184,
      0.9999799132347107,
      0.999981701374054,
      0.9999641180038452,
      0.9999075531959534,
      0.9991967678070068,
      0.9998659491539001,
      0.9998327493667603,
      0.9998083710670471,
      0.9999164342880249,
      0.9999558925628662,
      0.9999369978904724,
      0.9999213814735413,
      0.9999688267707825,
      0.9999786615371704,
      0.9999355673789978,
      0.9999533295631409,
      0.999983012676239,
      0.999984622001648,
      0.9999592304229736,
      0.9999757409095764,
      0.9999745488166809,
      0.9999771118164062,
      0.9999715089797974,
      0.999973475933075,
      0.9999756217002869,
      0.9999712705612183,
      0.9999665021896362,
      0.9999691843986511,
      0.9999624490737915,
      0.9999653100967407,
      0.9999658465385437,
      0.9999572038650513,
      0.9999618530273438,
      0.9999605417251587,
      0.9999662637710571,
      0.9999542236328125,
      0.9999658465385437,
      0.999948263168335,
      0.9999436140060425,
      0.9999566674232483,
      0.9999642372131348,
      0.9999580979347229,
      0.9999739527702332,
      0.9999761581420898,
      0.9999638199806213,
      0.9999738931655884,
      0.9999838471412659,
      0.9999661445617676,
      0.9999403953552246,
      0.9999683499336243,
      0.999954342842102,
      0.9999109506607056,
      0.9998832941055298,
      0.9999691247940063,
      0.9999651312828064,
      0.9999527931213379,
      0.9999384880065918,
      0.9999178647994995,
      0.9999034404754639,
      0.9999637007713318,
      0.9999783635139465,
      0.9999728798866272,
      0.9999603629112244,
      0.9999552965164185,
      0.9999598264694214,
      0.9999766945838928,
      0.9999712109565735,
      0.9999328255653381,
      0.999965488910675,
      0.999938428401947,
      0.9999285936355591,
      0.9999336004257202,
      0.9999693632125854,
      0.999951183795929,
      0.9999395608901978,
      0.999963104724884,
      0.9999691843986511,
      0.9999564290046692,
      0.9999462962150574,
      0.9999563097953796,
      0.9999238848686218,
      0.9999614357948303,
      0.999955415725708,
      0.9999752044677734,
      0.9999492168426514,
      0.9999562501907349,
      0.9999765753746033,
      0.9999641180038452,
      0.9999131560325623,
      0.9999681115150452,
      0.9999771118164062,
      0.9999489188194275,
      0.999940037727356,
      0.9999659061431885,
      0.9999286532402039
    ],
    [
      0.9878836274147034,
      0.9865106344223022,
      0.9864621758460999,
      0.9900559186935425,
      0.9919589757919312,
      0.98841392993927,
      0.9882578253746033,
      0.991504967212677,
      0.9913750886917114,
      0.9893316030502319,
      0.9894002079963684,
      0.9919814467430115,
      0.9895594716072083,
      0.9851592183113098,
      0.9850054979324341,
      0.9858203530311584,
      0.9798267483711243,
      0.9762942790985107,
      0.9801836013793945,
      0.980908215045929,
      0.9853373765945435,
      0.9861055016517639,
      0.9857873916625977,
      0.986696720123291,
      0.989033579826355,
      0.9873266816139221,
      0.9869862198829651,
      0.9890549182891846,
      0.9892088770866394,
      0.9857444167137146,
      0.9873018264770508,
      0.989521861076355,
      0.9894265532493591,
      0.9881668090820312,
      0.9882059693336487,
      0.9912184476852417,
      0.9888088703155518,
      0.9885290265083313,
      0.990987241268158,
      0.9922601580619812,
      0.9913131594657898,
      0.9899702072143555,
      0.991381824016571,
      0.9922783374786377,
      0.992319643497467,
      0.9911786913871765,
      0.9920792579650879,
      0.9943382143974304,
      0.9922440052032471,
      0.9901871681213379,
      0.9948351383209229,
      0.9937840104103088,
      0.9945329427719116,
      0.9927071928977966,
      0.9935570955276489,
      0.9933149218559265,
      0.9911658763885498,
      0.9903591275215149,
      0.9911532402038574,
      0.991064727306366,
      0.9888538122177124,
      0.9894152283668518,
      0.9897812604904175,
      0.9876282215118408,
      0.9874364733695984,
      0.9872639775276184,
      0.9876783490180969,
      0.9877869486808777,
      0.988020122051239,
      0.9879662990570068,
      0.9865154027938843,
      0.9862504005432129,
      0.9870426654815674,
      0.9875483512878418,
      0.9875897169113159,
      0.9870802164077759,
      0.9862815141677856,
      0.9861753582954407,
      0.9870230555534363,
      0.9851979613304138,
      0.9818233251571655,
      0.9792044162750244,
      0.9765284061431885,
      0.9648658037185669,
      0.999910295009613,
      0.9999721050262451,
      0.999973714351654,
      0.9999706745147705,
      0.9999849200248718,
      0.9999714493751526,
      0.9999372959136963,
      0.9998800754547119,
      0.9996594190597534,
      0.9998100996017456,
      0.9989943504333496,
      0.9990308880805969,
      0.9994210004806519,
      0.9995323419570923,
      0.9996681213378906,
      0.9998674988746643,
      0.9999175071716309,
      0.9999191761016846,
      0.999947726726532,
      0.9999391436576843,
      0.9998928308486938,
      0.9999406933784485,
      0.9999457597732544,
      0.9999163746833801,
      0.9999211430549622,
      0.9999302625656128,
      0.9999242424964905,
      0.9997835159301758,
      0.999391496181488,
      0.9995414614677429,
      0.9992722272872925,
      0.9997197389602661,
      0.9997848868370056,
      0.9998590350151062,
      0.9997619986534119,
      0.9999416470527649,
      0.999904215335846,
      0.9999304413795471,
      0.9998944997787476,
      0.9999310970306396,
      0.9999428987503052,
      0.9999639987945557,
      0.9999678730964661,
      0.999971866607666,
      0.9999303817749023,
      0.9997226595878601,
      0.9998754262924194,
      0.9999709725379944,
      0.9999831318855286,
      0.9999679923057556,
      0.9996169805526733,
      0.9999539852142334,
      0.9999624490737915,
      0.9999738335609436,
      0.9999433755874634,
      0.99982750415802,
      0.9999343156814575,
      0.9999122619628906,
      0.9999585747718811,
      0.9997223019599915,
      0.9996364116668701,
      0.99991774559021,
      0.9999710321426392,
      0.9999439120292664,
      0.9999580383300781,
      0.9999666810035706,
      0.9999727010726929,
      0.9999536275863647,
      0.999967098236084,
      0.9999232292175293,
      0.9999674558639526,
      0.9999048113822937,
      0.9999514222145081,
      0.9999313354492188,
      0.9999577403068542,
      0.9999535083770752,
      0.9998844265937805,
      0.9999387264251709,
      0.9998847842216492,
      0.9996324181556702,
      0.9993518590927124,
      0.9997088313102722,
      0.9999223947525024,
      0.9999086260795593,
      0.9999667406082153,
      0.9999644756317139,
      0.9999380707740784,
      0.9999201893806458,
      0.999639093875885,
      0.9978594779968262,
      0.9973331689834595,
      0.9967958927154541,
      0.9986549019813538,
      0.999147355556488,
      0.9998220205307007,
      0.9999514818191528,
      0.999966025352478,
      0.9999632835388184,
      0.999964714050293,
      0.9999793171882629,
      0.9999819397926331,
      0.9999634623527527,
      0.999942421913147,
      0.9998810887336731,
      0.9991580843925476,
      0.9995996952056885,
      0.9994152188301086,
      0.9998183846473694,
      0.9999489784240723,
      0.9999659657478333,
      0.9999424815177917,
      0.9999419450759888,
      0.9999390840530396,
      0.9999201893806458,
      0.9999256134033203,
      0.9998223185539246,
      0.9998003840446472,
      0.9997870922088623,
      0.9994205832481384,
      0.9995630979537964,
      0.999845564365387,
      0.9999069571495056,
      0.9999468326568604,
      0.9999521374702454,
      0.9998169541358948,
      0.9999145865440369,
      0.9999227523803711,
      0.9999173879623413,
      0.9999672770500183,
      0.9999675750732422,
      0.9999651908874512,
      0.9999707937240601,
      0.9999282360076904,
      0.9999514222145081,
      0.9999642372131348,
      0.9999308586120605,
      0.9999608993530273,
      0.999951183795929,
      0.9998272061347961,
      0.9990493655204773,
      0.9963853359222412,
      0.9966375827789307,
      0.9946593046188354,
      0.9926260709762573,
      0.9968830347061157,
      0.9991834163665771,
      0.9998099207878113,
      0.9998306632041931,
      0.9999501705169678,
      0.9999440908432007,
      0.9999747276306152,
      0.9999421238899231,
      0.9998998045921326,
      0.9998423457145691,
      0.9996452331542969,
      0.9989601969718933,
      0.9991642832756042,
      0.9989585280418396,
      0.9992893934249878,
      0.9986678957939148,
      0.998495876789093,
      0.9993662238121033,
      0.9979959726333618,
      0.9983382225036621,
      0.9990025758743286,
      0.997586727142334,
      0.9952507019042969,
      0.9960917830467224,
      0.9971563220024109,
      0.9953505992889404,
      0.9935579895973206,
      0.9957779049873352,
      0.9978604912757874,
      0.9957717061042786,
      0.9946844577789307,
      0.9971343874931335,
      0.9973930716514587,
      0.9954608082771301,
      0.9954800009727478,
      0.9989156723022461,
      0.9977601170539856,
      0.9954107403755188,
      0.9978353977203369,
      0.998961865901947,
      0.9987389445304871,
      0.999322772026062,
      0.9998162984848022,
      0.9998542070388794,
      0.999963104724884,
      0.9999808073043823,
      0.9999818801879883,
      0.9999642968177795,
      0.9999082088470459,
      0.9992023706436157,
      0.9998671412467957,
      0.9998341202735901,
      0.9998099207878113,
      0.9999176263809204,
      0.9999566078186035,
      0.9999379515647888,
      0.9999227523803711,
      0.9999693632125854,
      0.9999790191650391,
      0.9999366998672485,
      0.9999538064002991,
      0.9999833703041077,
      0.9999849200248718,
      0.9999601244926453,
      0.9999762177467346,
      0.9999756217002869,
      0.9999776482582092,
      0.9999722838401794,
      0.9999749660491943,
      0.999976634979248,
      0.9999717473983765,
      0.9999674558639526,
      0.9999711513519287,
      0.9999638199806213,
      0.9999655485153198,
      0.9999665021896362,
      0.9999606609344482,
      0.9999630451202393,
      0.9999605417251587,
      0.9999674558639526,
      0.9999571442604065,
      0.9999659061431885,
      0.9999485611915588,
      0.9999471306800842,
      0.9999579191207886,
      0.9999641180038452,
      0.9999586939811707,
      0.9999753832817078,
      0.9999770522117615,
      0.9999644160270691,
      0.999974250793457,
      0.9999834299087524,
      0.9999667406082153,
      0.9999411702156067,
      0.9999687671661377,
      0.9999549388885498,
      0.9999121427536011,
      0.999884843826294,
      0.9999693632125854,
      0.999965488910675,
      0.9999532699584961,
      0.9999394416809082,
      0.9999188184738159,
      0.9999046325683594,
      0.9999643564224243,
      0.9999786019325256,
      0.9999730587005615,
      0.9999604225158691,
      0.9999552965164185,
      0.9999579191207886,
      0.999976396560669,
      0.9999709725379944,
      0.9999324083328247,
      0.9999653697013855,
      0.9999391436576843,
      0.9999312162399292,
      0.9999335408210754,
      0.999968945980072,
      0.999950647354126,
      0.9999385476112366,
      0.9999620914459229,
      0.9999682307243347,
      0.9999575018882751,
      0.9999476075172424,
      0.9999567270278931,
      0.9999233484268188,
      0.9999610781669617,
      0.9999552369117737,
      0.9999749660491943,
      0.999949038028717,
      0.9999560713768005,
      0.9999765157699585,
      0.9999642968177795,
      0.9999133944511414,
      0.9999681115150452,
      0.9999771118164062,
      0.9999489188194275,
      0.9999401569366455,
      0.9999659061431885,
      0.9999287724494934
    ],
    [
      0.9921150803565979,
      0.9911165833473206,
      0.9907293319702148,
      0.9934860467910767,
      0.99488365650177,
      0.9920759201049805,
      0.9920662045478821,
      0.9944640398025513,
      0.9943214654922485,
      0.992551326751709,
      0.9927119612693787,
      0.9948504567146301,
      0.99277263879776,
      0.9891252517700195,
      0.9893794059753418,
      0.9903229475021362,
      0.9861032962799072,
      0.984687328338623,
      0.98687344789505,
      0.986467182636261,
      0.989215612411499,
      0.9907780289649963,
      0.9898565411567688,
      0.9902496337890625,
      0.9918738603591919,
      0.990969717502594,
      0.9905354380607605,
      0.9920380115509033,
      0.9918559193611145,
      0.9896131753921509,
      0.9905235767364502,
      0.9921665191650391,
      0.9920735955238342,
      0.9913009405136108,
      0.991700291633606,
      0.9945060610771179,
      0.9925563931465149,
      0.9924340844154358,
      0.9948286414146423,
      0.9954261183738708,
      0.9949030876159668,
      0.9939544200897217,
      0.9948676824569702,
      0.9952533841133118,
      0.9952759146690369,
      0.9943907260894775,
      0.9948165416717529,
      0.9962787628173828,
      0.994708776473999,
      0.9929124712944031,
      0.9960805773735046,
      0.9953022599220276,
      0.9958788752555847,
      0.9948325157165527,
      0.9954885244369507,
      0.9953725934028625,
      0.9937446117401123,
      0.9930776953697205,
      0.9942631721496582,
      0.9938303232192993,
      0.9924617409706116,
      0.9927746653556824,
      0.9931777119636536,
      0.9915846586227417,
      0.9917647838592529,
      0.9909650683403015,
      0.9912701845169067,
      0.9914469718933105,
      0.9914801716804504,
      0.9913228750228882,
      0.9905548095703125,
      0.9907636642456055,
      0.9909871816635132,
      0.9911653995513916,
      0.9911482334136963,
      0.9911662936210632,
      0.9904053211212158,
      0.9900700449943542,
      0.9909995794296265,
      0.9897519946098328,
      0.9876322746276855,
      0.9854372143745422,
      0.9827041625976562,
      0.973548412322998,
      0.999908983707428,
      0.9999721050262451,
      0.9999736547470093,
      0.9999709129333496,
      0.999984860420227,
      0.9999707341194153,
      0.9999385476112366,
      0.9998943209648132,
      0.9997829794883728,
      0.999874472618103,
      0.9994369745254517,
      0.9995075464248657,
      0.9996432065963745,
      0.9996597170829773,
      0.9997377991676331,
      0.9998831748962402,
      0.9999226331710815,
      0.9999200701713562,
      0.9999486804008484,
      0.9999398589134216,
      0.9998933672904968,
      0.9999406933784485,
      0.9999461770057678,
      0.9999179244041443,
      0.9999232888221741,
      0.9999362826347351,
      0.9999397397041321,
      0.9998435378074646,
      0.9996436834335327,
      0.9997175335884094,
      0.9995489716529846,
      0.9998354911804199,
      0.9998899698257446,
      0.9999103546142578,
      0.9998751878738403,
      0.9999489188194275,
      0.9999193549156189,
      0.999940037727356,
      0.9998987317085266,
      0.9999285340309143,
      0.999943196773529,
      0.9999642372131348,
      0.9999693632125854,
      0.9999741911888123,
      0.9999454617500305,
      0.9998037219047546,
      0.9998866319656372,
      0.9999720454216003,
      0.9999834895133972,
      0.9999681115150452,
      0.9996162056922913,
      0.9999538660049438,
      0.9999631643295288,
      0.9999740123748779,
      0.9999406933784485,
      0.9998275637626648,
      0.9999341368675232,
      0.999911367893219,
      0.9999581575393677,
      0.999720573425293,
      0.9996381402015686,
      0.9999179840087891,
      0.9999709725379944,
      0.9999439716339111,
      0.9999589323997498,
      0.9999668598175049,
      0.9999727010726929,
      0.9999536871910095,
      0.9999673366546631,
      0.9999241828918457,
      0.9999681115150452,
      0.9999057054519653,
      0.9999516010284424,
      0.9999310970306396,
      0.9999576210975647,
      0.9999538660049438,
      0.9998863935470581,
      0.9999433159828186,
      0.9999158978462219,
      0.9997919797897339,
      0.9996509552001953,
      0.9998180270195007,
      0.9999321699142456,
      0.9999104142189026,
      0.9999666213989258,
      0.9999642968177795,
      0.9999395608901978,
      0.9999343752861023,
      0.999772310256958,
      0.9986039400100708,
      0.9984797239303589,
      0.9979925751686096,
      0.9992415308952332,
      0.9995027184486389,
      0.9998895525932312,
      0.9999637603759766,
      0.9999687671661377,
      0.9999648332595825,
      0.9999650120735168,
      0.9999794960021973,
      0.999981701374054,
      0.9999651312828064,
      0.9999486804008484,
      0.9999240040779114,
      0.9995439052581787,
      0.9997591972351074,
      0.9995940923690796,
      0.9998564720153809,
      0.9999520182609558,
      0.9999661445617676,
      0.9999420642852783,
      0.9999434947967529,
      0.9999408721923828,
      0.9999252557754517,
      0.9999346733093262,
      0.9998686909675598,
      0.999853253364563,
      0.9998409152030945,
      0.9996094107627869,
      0.9997395873069763,
      0.9998734593391418,
      0.9999155402183533,
      0.9999578595161438,
      0.9999575614929199,
      0.9998438954353333,
      0.999915599822998,
      0.9999229311943054,
      0.9999178051948547,
      0.999967634677887,
      0.9999678134918213,
      0.9999662041664124,
      0.999971866607666,
      0.9999285936355591,
      0.9999533295631409,
      0.9999635815620422,
      0.9999304413795471,
      0.9999606609344482,
      0.9999558925628662,
      0.9998724460601807,
      0.9995793700218201,
      0.9982272982597351,
      0.9982789754867554,
      0.9975199103355408,
      0.9960889220237732,
      0.9984065890312195,
      0.9995197653770447,
      0.9998621344566345,
      0.9998723268508911,
      0.9999571442604065,
      0.9999550580978394,
      0.9999772906303406,
      0.9999470710754395,
      0.9999057650566101,
      0.9998519420623779,
      0.9997174143791199,
      0.9993839859962463,
      0.9995389580726624,
      0.9995362758636475,
      0.999704897403717,
      0.9992600679397583,
      0.9992932677268982,
      0.9996378421783447,
      0.9989185333251953,
      0.9991469979286194,
      0.9994724988937378,
      0.9987342953681946,
      0.9974158406257629,
      0.9978274703025818,
      0.9985210299491882,
      0.9973985552787781,
      0.9960134029388428,
      0.9975598454475403,
      0.998930811882019,
      0.9978621602058411,
      0.9968809485435486,
      0.998392641544342,
      0.9985460042953491,
      0.9975324869155884,
      0.9972997903823853,
      0.9994385838508606,
      0.9987890124320984,
      0.9971780180931091,
      0.9987147450447083,
      0.9993498921394348,
      0.9992279410362244,
      0.9996058940887451,
      0.9998797178268433,
      0.999897301197052,
      0.9999658465385437,
      0.999981701374054,
      0.9999819993972778,
      0.9999644160270691,
      0.9999083876609802,
      0.9992072582244873,
      0.9998684525489807,
      0.9998357892036438,
      0.9998114705085754,
      0.9999188184738159,
      0.9999569654464722,
      0.9999386668205261,
      0.9999236464500427,
      0.9999696016311646,
      0.9999791979789734,
      0.9999368190765381,
      0.999954104423523,
      0.9999836087226868,
      0.9999849796295166,
      0.9999603033065796,
      0.9999765157699585,
      0.9999769330024719,
      0.9999777674674988,
      0.9999725818634033,
      0.9999757409095764,
      0.999977171421051,
      0.9999715685844421,
      0.9999673366546631,
      0.9999712109565735,
      0.999963641166687,
      0.9999654293060303,
      0.9999666213989258,
      0.999962568283081,
      0.9999632239341736,
      0.9999607801437378,
      0.999968409538269,
      0.9999595880508423,
      0.9999657273292542,
      0.9999485015869141,
      0.999950110912323,
      0.9999585151672363,
      0.9999638199806213,
      0.9999587535858154,
      0.9999765157699585,
      0.9999773502349854,
      0.9999645948410034,
      0.9999744296073914,
      0.9999834299087524,
      0.9999669790267944,
      0.9999416470527649,
      0.9999690651893616,
      0.9999551773071289,
      0.9999128580093384,
      0.9998857378959656,
      0.9999693632125854,
      0.9999655485153198,
      0.9999533891677856,
      0.9999392032623291,
      0.9999192357063293,
      0.9999057054519653,
      0.9999651908874512,
      0.9999786615371704,
      0.9999732971191406,
      0.9999604225158691,
      0.9999553561210632,
      0.9999577403068542,
      0.9999762177467346,
      0.9999707341194153,
      0.999931812286377,
      0.9999650120735168,
      0.9999390840530396,
      0.999932587146759,
      0.9999331831932068,
      0.9999685287475586,
      0.9999499917030334,
      0.999937891960144,
      0.9999618530273438,
      0.9999678134918213,
      0.9999584555625916,
      0.9999489188194275,
      0.9999570846557617,
      0.9999229311943054,
      0.9999608397483826,
      0.9999549984931946,
      0.9999749064445496,
      0.9999487400054932,
      0.9999558329582214,
      0.9999764561653137,
      0.99996417760849,
      0.9999130964279175,
      0.9999678730964661,
      0.9999771118164062,
      0.9999489188194275,
      0.9999401569366455,
      0.9999657273292542,
      0.9999284148216248
    ],
    [
      0.994268536567688,
      0.9939518570899963,
      0.9935237169265747,
      0.9955965876579285,
      0.9967149496078491,
      0.9948529005050659,
      0.9948337078094482,
      0.9964770674705505,
      0.9963210821151733,
      0.9950039982795715,
      0.995058000087738,
      0.9965704679489136,
      0.9948102831840515,
      0.9917151927947998,
      0.9922240972518921,
      0.9930638074874878,
      0.9896702766418457,
      0.9892556071281433,
      0.990410566329956,
      0.9895551800727844,
      0.9916911125183105,
      0.9934321641921997,
      0.9928389191627502,
      0.9929545521736145,
      0.9937904477119446,
      0.9936000108718872,
      0.9932225942611694,
      0.9942570924758911,
      0.9941967129707336,
      0.9931990504264832,
      0.9933409094810486,
      0.9947160482406616,
      0.9947544932365417,
      0.993907630443573,
      0.9941388964653015,
      0.9964005351066589,
      0.9950110912322998,
      0.9943821430206299,
      0.9965251684188843,
      0.996894896030426,
      0.9965316653251648,
      0.995874285697937,
      0.9964708089828491,
      0.9966207146644592,
      0.9966168403625488,
      0.9958992600440979,
      0.9961382150650024,
      0.9971534609794617,
      0.9959298372268677,
      0.9942775964736938,
      0.9966708421707153,
      0.9959669709205627,
      0.9965128302574158,
      0.9961408376693726,
      0.996520459651947,
      0.9965355396270752,
      0.9953646659851074,
      0.9949307441711426,
      0.9961246848106384,
      0.996222734451294,
      0.9947893023490906,
      0.995053768157959,
      0.9956660270690918,
      0.9944899678230286,
      0.9943004846572876,
      0.9932472705841064,
      0.9934821128845215,
      0.993955135345459,
      0.9939149022102356,
      0.9934240579605103,
      0.9930881261825562,
      0.993762195110321,
      0.9936444759368896,
      0.9934508204460144,
      0.9936274886131287,
      0.9939299821853638,
      0.9929100871086121,
      0.992401123046875,
      0.9936071634292603,
      0.9926775693893433,
      0.9908601641654968,
      0.9890369176864624,
      0.9872508645057678,
      0.9792243242263794,
      0.9999080300331116,
      0.9999721050262451,
      0.999973714351654,
      0.9999710321426392,
      0.9999847412109375,
      0.999970555305481,
      0.9999392628669739,
      0.9999034404754639,
      0.9998430013656616,
      0.9999010562896729,
      0.9996815919876099,
      0.9996843934059143,
      0.9997420907020569,
      0.9997285008430481,
      0.9997789263725281,
      0.9998937845230103,
      0.9999268651008606,
      0.9999235272407532,
      0.9999493956565857,
      0.9999401569366455,
      0.9998937249183655,
      0.9999415874481201,
      0.9999469518661499,
      0.9999191164970398,
      0.999923825263977,
      0.9999389052391052,
      0.9999478459358215,
      0.9998740553855896,
      0.9997832775115967,
      0.999805212020874,
      0.9997274279594421,
      0.999885082244873,
      0.9999291896820068,
      0.9999358057975769,
      0.9999191761016846,
      0.9999526143074036,
      0.9999291896820068,
      0.9999450445175171,
      0.9999019503593445,
      0.99992835521698,
      0.99994295835495,
      0.9999632835388184,
      0.9999698996543884,
      0.999975323677063,
      0.999952495098114,
      0.9998389482498169,
      0.999894917011261,
      0.9999724626541138,
      0.9999836087226868,
      0.9999679327011108,
      0.9996146559715271,
      0.9999536871910095,
      0.9999635219573975,
      0.9999740123748779,
      0.9999407529830933,
      0.9998273253440857,
      0.9999342560768127,
      0.9999109506607056,
      0.9999579191207886,
      0.9997191429138184,
      0.9996358752250671,
      0.9999176859855652,
      0.9999710917472839,
      0.999944269657135,
      0.9999600648880005,
      0.9999668598175049,
      0.9999725818634033,
      0.9999536275863647,
      0.9999673366546631,
      0.9999243021011353,
      0.9999679923057556,
      0.9999076724052429,
      0.9999512434005737,
      0.9999308586120605,
      0.9999571442604065,
      0.9999539256095886,
      0.9998860359191895,
      0.9999461770057678,
      0.9999280571937561,
      0.9998530745506287,
      0.999779999256134,
      0.9998679757118225,
      0.9999379515647888,
      0.999911367893219,
      0.9999664425849915,
      0.9999640583992004,
      0.9999399781227112,
      0.9999414086341858,
      0.9998282194137573,
      0.9990383982658386,
      0.9989883899688721,
      0.9985612630844116,
      0.9994906187057495,
      0.999660074710846,
      0.9999234676361084,
      0.999970555305481,
      0.9999704957008362,
      0.9999654293060303,
      0.999964714050293,
      0.9999796152114868,
      0.9999817609786987,
      0.9999662041664124,
      0.9999517202377319,
      0.9999399781227112,
      0.9997064471244812,
      0.9998331069946289,
      0.9996988773345947,
      0.9998819828033447,
      0.9999539256095886,
      0.9999682903289795,
      0.9999427795410156,
      0.9999445676803589,
      0.999941885471344,
      0.9999276995658875,
      0.99993896484375,
      0.9998919367790222,
      0.9998792409896851,
      0.9998751282691956,
      0.9997278451919556,
      0.9998319745063782,
      0.9998912811279297,
      0.9999219179153442,
      0.9999642968177795,
      0.9999608397483826,
      0.9998615384101868,
      0.9999156594276428,
      0.9999227523803711,
      0.9999179840087891,
      0.9999679327011108,
      0.9999683499336243,
      0.9999659061431885,
      0.9999719262123108,
      0.9999290108680725,
      0.9999547004699707,
      0.9999630451202393,
      0.9999299049377441,
      0.9999603033065796,
      0.9999585747718811,
      0.9998977780342102,
      0.9997785091400146,
      0.9992245435714722,
      0.9991029500961304,
      0.9987318515777588,
      0.9978829622268677,
      0.9991024136543274,
      0.9996803402900696,
      0.9998905062675476,
      0.999896228313446,
      0.9999620318412781,
      0.9999599456787109,
      0.9999783039093018,
      0.9999502897262573,
      0.9999101758003235,
      0.9998586773872375,
      0.9997645020484924,
      0.9995742440223694,
      0.9997034072875977,
      0.9997609853744507,
      0.999832808971405,
      0.9996083974838257,
      0.9996154308319092,
      0.9997820258140564,
      0.9994436502456665,
      0.9995044469833374,
      0.9996830821037292,
      0.9993484616279602,
      0.998477578163147,
      0.9988409876823425,
      0.9990974068641663,
      0.9983346462249756,
      0.9974571466445923,
      0.9984000325202942,
      0.9993442893028259,
      0.9986250996589661,
      0.9979768395423889,
      0.9989632964134216,
      0.9990195631980896,
      0.9984524846076965,
      0.9982488751411438,
      0.9996533393859863,
      0.9992231130599976,
      0.9980745911598206,
      0.9991737008094788,
      0.999561607837677,
      0.9995104074478149,
      0.9997372031211853,
      0.9999100565910339,
      0.9999216794967651,
      0.9999680519104004,
      0.9999821782112122,
      0.9999820590019226,
      0.9999644756317139,
      0.9999092817306519,
      0.9992107152938843,
      0.9998693466186523,
      0.9998364448547363,
      0.9998117089271545,
      0.9999192357063293,
      0.999957263469696,
      0.9999388456344604,
      0.9999237656593323,
      0.9999697804450989,
      0.9999791979789734,
      0.9999370574951172,
      0.9999540448188782,
      0.9999837279319763,
      0.9999849796295166,
      0.9999601244926453,
      0.9999765157699585,
      0.9999775886535645,
      0.9999777674674988,
      0.9999724626541138,
      0.999977707862854,
      0.999977707862854,
      0.9999716877937317,
      0.9999678730964661,
      0.9999729990959167,
      0.9999642968177795,
      0.9999651908874512,
      0.9999668598175049,
      0.9999640583992004,
      0.9999648332595825,
      0.9999603629112244,
      0.9999687075614929,
      0.999962568283081,
      0.9999656081199646,
      0.9999474883079529,
      0.9999520778656006,
      0.9999585747718811,
      0.9999635815620422,
      0.999958336353302,
      0.9999770522117615,
      0.9999775886535645,
      0.9999644756317139,
      0.9999744296073914,
      0.9999833106994629,
      0.9999668598175049,
      0.9999412894248962,
      0.9999690651893616,
      0.9999554753303528,
      0.9999133348464966,
      0.9998862743377686,
      0.9999695420265198,
      0.9999655485153198,
      0.9999517798423767,
      0.9999395608901978,
      0.9999199509620667,
      0.999906063079834,
      0.999965488910675,
      0.99997878074646,
      0.9999736547470093,
      0.9999606013298035,
      0.9999553561210632,
      0.9999575614929199,
      0.9999759197235107,
      0.9999703168869019,
      0.9999310970306396,
      0.9999645948410034,
      0.9999388456344604,
      0.999934732913971,
      0.9999326467514038,
      0.9999680519104004,
      0.9999493360519409,
      0.9999370574951172,
      0.9999611973762512,
      0.9999671578407288,
      0.999958872795105,
      0.9999499917030334,
      0.9999575018882751,
      0.9999231696128845,
      0.999960720539093,
      0.9999548196792603,
      0.9999747276306152,
      0.9999483823776245,
      0.9999555945396423,
      0.9999762177467346,
      0.9999641180038452,
      0.9999129772186279,
      0.9999678730964661,
      0.9999769330024719,
      0.999949038028717,
      0.9999403357505798,
      0.999965488910675,
      0.9999279379844666
    ]
  ],
  "rfd_device": "NVIDIA A30",
  "rfd_time": 150,
  "rfd_con_ref_pdb_idx": [],
  "rfd_con_hal_pdb_idx": [],
  "rfd_con_ref_idx0": [],
  "rfd_con_hal_idx0": [],
  "rfd_complex_con_ref_pdb_idx": "[('A', 4), ('A', 5), ('A', 6), ('A', 7), ('A', 8), ('A', 9), ('A', 10), ('A', 11), ('A', 12), ('A', 13), ('A', 14), ('A', 15), ('A', 16), ('A', 17), ('A', 18), ('A', 19), ('A', 20), ('A', 21), ('A', 22), ('A', 23), ('A', 24), ('A', 25), ('A', 26), ('A', 27), ('A', 28), ('A', 29), ('A', 30), ('A', 31), ('A', 32), ('A', 33), ('A', 34), ('A', 35), ('A', 36), ('A', 37), ('A', 38), ('A', 39), ('A', 40), ('A', 41), ('A', 42), ('A', 43), ('A', 44), ('A', 45), ('A', 46), ('A', 47), ('A', 48), ('A', 49), ('A', 50), ('A', 51), ('A', 52), ('A', 53), ('A', 79), ('A', 80), ('A', 81), ('A', 82), ('A', 83), ('A', 110), ('A', 111), ('A', 112), ('A', 113), ('A', 114), ('A', 261), ('A', 262), ('A', 263), ('A', 264), ('A', 265), ('A', 266), ('A', 267), ('A', 268), ('A', 269), ('A', 270), ('A', 271), ('A', 272), ('A', 273), ('A', 274), ('A', 275), ('A', 276), ('A', 277), ('A', 278), ('A', 279), ('A', 280), ('A', 281), ('A', 282), ('A', 283), ('A', 284), ('A', 285), ('A', 286), ('A', 287), ('A', 288), ('A', 289), ('A', 290), ('A', 291), ('A', 292), ('A', 293), ('A', 294), ('A', 295), ('A', 296), ('A', 297), ('A', 298), ('A', 299), ('A', 300), ('A', 301), ('A', 302), ('A', 303), ('A', 304), ('A', 305), ('A', 306), ('A', 307), ('A', 308), ('A', 309), ('A', 310), ('A', 311), ('A', 312), ('A', 313), ('A', 314), ('A', 315), ('A', 316), ('A', 317), ('A', 318), ('A', 319), ('A', 320), ('A', 321), ('A', 322), ('A', 323), ('A', 324), ('A', 325), ('B', 501), ('B', 502), ('B', 503), ('B', 504), ('B', 505), ('B', 506), ('B', 507), ('B', 508), ('B', 509), ('B', 510), ('B', 511), ('B', 512), ('B', 513), ('B', 514), ('B', 515), ('B', 516), ('B', 517), ('B', 518), ('B', 519), ('B', 520), ('B', 521), ('B', 522), ('B', 523), ('B', 524), ('B', 525), ('B', 526), ('B', 527), ('B', 528), ('B', 529), ('B', 530), ('B', 531), ('B', 532), ('B', 533), ('B', 534), ('B', 535), ('B', 536), ('B', 537), ('B', 538), ('B', 539), ('B', 540), ('B', 541), ('B', 542), ('B', 543), ('B', 544), ('B', 545), ('B', 546), ('B', 547), ('B', 548), ('B', 549), ('B', 550), ('B', 551), ('B', 552), ('B', 553), ('B', 554), ('B', 555), ('B', 556), ('B', 557), ('B', 558), ('B', 559), ('B', 560), ('B', 561), ('B', 562), ('B', 563), ('B', 564), ('B', 565), ('B', 566), ('B', 567), ('B', 568), ('B', 580), ('B', 581), ('B', 582), ('B', 583), ('B', 584), ('B', 585), ('B', 586), ('B', 587), ('B', 588), ('B', 589), ('B', 590), ('B', 591), ('B', 592), ('B', 593), ('B', 594), ('B', 595), ('B', 596), ('B', 597), ('B', 598), ('B', 599), ('B', 600), ('B', 601), ('B', 602), ('B', 603), ('B', 604), ('B', 605), ('B', 606), ('B', 607), ('B', 608), ('B', 609), ('B', 610), ('B', 611), ('B', 612), ('B', 613), ('B', 614), ('B', 615), ('B', 616), ('B', 617), ('B', 618), ('B', 619), ('B', 620), ('B', 621), ('B', 622), ('B', 623), ('B', 624), ('B', 625), ('B', 626), ('B', 627), ('B', 628), ('B', 629), ('B', 630), ('B', 631), ('B', 632), ('B', 633), ('B', 634), ('B', 635), ('B', 636), ('B', 637), ('B', 638), ('B', 639), ('B', 640), ('B', 641), ('B', 642), ('B', 643), ('B', 644), ('B', 645), ('B', 646), ('B', 647), ('B', 648), ('B', 649), ('B', 650), ('B', 651), ('B', 652), ('B', 653), ('B', 654), ('B', 655), ('B', 656), ('B', 657), ('B', 658), ('B', 659), ('B', 660), ('B', 661), ('B', 662), ('B', 663), ('B', 664), ('B', 665), ('B', 666), ('B', 667), ('B', 668), ('B', 669), ('B', 670)]",
  "rfd_complex_con_hal_pdb_idx": "[('B', 85), ('B', 86), ('B', 87), ('B', 88), ('B', 89), ('B', 90), ('B', 91), ('B', 92), ('B', 93), ('B', 94), ('B', 95), ('B', 96), ('B', 97), ('B', 98), ('B', 99), ('B', 100), ('B', 101), ('B', 102), ('B', 103), ('B', 104), ('B', 105), ('B', 106), ('B', 107), ('B', 108), ('B', 109), ('B', 110), ('B', 111), ('B', 112), ('B', 113), ('B', 114), ('B', 115), ('B', 116), ('B', 117), ('B', 118), ('B', 119), ('B', 120), ('B', 121), ('B', 122), ('B', 123), ('B', 124), ('B', 125), ('B', 126), ('B', 127), ('B', 128), ('B', 129), ('B', 130), ('B', 131), ('B', 132), ('B', 133), ('B', 134), ('B', 135), ('B', 136), ('B', 137), ('B', 138), ('B', 139), ('B', 140), ('B', 141), ('B', 142), ('B', 143), ('B', 144), ('B', 145), ('B', 146), ('B', 147), ('B', 148), ('B', 149), ('B', 150), ('B', 151), ('B', 152), ('B', 153), ('B', 154), ('B', 155), ('B', 156), ('B', 157), ('B', 158), ('B', 159), ('B', 160), ('B', 161), ('B', 162), ('B', 163), ('B', 164), ('B', 165), ('B', 166), ('B', 167), ('B', 168), ('B', 169), ('B', 170), ('B', 171), ('B', 172), ('B', 173), ('B', 174), ('B', 175), ('B', 176), ('B', 177), ('B', 178), ('B', 179), ('B', 180), ('B', 181), ('B', 182), ('B', 183), ('B', 184), ('B', 185), ('B', 186), ('B', 187), ('B', 188), ('B', 189), ('B', 190), ('B', 191), ('B', 192), ('B', 193), ('B', 194), ('B', 195), ('B', 196), ('B', 197), ('B', 198), ('B', 199), ('B', 200), ('B', 201), ('B', 202), ('B', 203), ('B', 204), ('B', 205), ('B', 206), ('B', 207), ('B', 208), ('B', 209), ('B', 210), ('B', 211), ('B', 212), ('B', 213), ('B', 214), ('B', 215), ('B', 216), ('B', 217), ('B', 218), ('B', 219), ('B', 220), ('B', 221), ('B', 222), ('B', 223), ('B', 224), ('B', 225), ('B', 226), ('B', 227), ('B', 228), ('B', 229), ('B', 230), ('B', 231), ('B', 232), ('B', 233), ('B', 234), ('B', 235), ('B', 236), ('B', 237), ('B', 238), ('B', 239), ('B', 240), ('B', 241), ('B', 242), ('B', 243), ('B', 244), ('B', 245), ('B', 246), ('B', 247), ('B', 248), ('B', 249), ('B', 250), ('B', 251), ('B', 252), ('B', 253), ('B', 254), ('B', 255), ('B', 256), ('B', 257), ('B', 258), ('B', 259), ('B', 260), ('B', 261), ('B', 262), ('B', 263), ('B', 264), ('B', 265), ('B', 266), ('B', 267), ('B', 268), ('B', 269), ('B', 270), ('B', 271), ('B', 272), ('B', 273), ('B', 274), ('B', 275), ('B', 276), ('B', 277), ('B', 278), ('B', 279), ('B', 280), ('B', 281), ('B', 282), ('B', 283), ('B', 284), ('B', 285), ('B', 286), ('B', 287), ('B', 288), ('B', 289), ('B', 290), ('B', 291), ('B', 292), ('B', 293), ('B', 294), ('B', 295), ('B', 296), ('B', 297), ('B', 298), ('B', 299), ('B', 300), ('B', 301), ('B', 302), ('B', 303), ('B', 304), ('B', 305), ('B', 306), ('B', 307), ('B', 308), ('B', 309), ('B', 310), ('B', 311), ('B', 312), ('B', 313), ('B', 314), ('B', 315), ('B', 316), ('B', 317), ('B', 318), ('B', 319), ('B', 320), ('B', 321), ('B', 322), ('B', 323), ('B', 324), ('B', 325), ('B', 326), ('B', 327), ('B', 328), ('B', 329), ('B', 330), ('B', 331), ('B', 332), ('B', 333), ('B', 334), ('B', 335), ('B', 336), ('B', 337), ('B', 338), ('B', 339), ('B', 340), ('B', 341), ('B', 342), ('B', 343), ('B', 344), ('B', 345), ('B', 346), ('B', 347), ('B', 348), ('B', 349), ('B', 350), ('B', 351), ('B', 352), ('B', 353), ('B', 354), ('B', 355), ('B', 356), ('B', 357), ('B', 358), ('B', 359), ('B', 360), ('B', 361), ('B', 362), ('B', 363), ('B', 364), ('B', 365), ('B', 366), ('B', 367), ('B', 368)]",
  "rfd_receptor_con_ref_pdb_idx": "[('A', 4), ('A', 5), ('A', 6), ('A', 7), ('A', 8), ('A', 9), ('A', 10), ('A', 11), ('A', 12), ('A', 13), ('A', 14), ('A', 15), ('A', 16), ('A', 17), ('A', 18), ('A', 19), ('A', 20), ('A', 21), ('A', 22), ('A', 23), ('A', 24), ('A', 25), ('A', 26), ('A', 27), ('A', 28), ('A', 29), ('A', 30), ('A', 31), ('A', 32), ('A', 33), ('A', 34), ('A', 35), ('A', 36), ('A', 37), ('A', 38), ('A', 39), ('A', 40), ('A', 41), ('A', 42), ('A', 43), ('A', 44), ('A', 45), ('A', 46), ('A', 47), ('A', 48), ('A', 49), ('A', 50), ('A', 51), ('A', 52), ('A', 53), ('A', 79), ('A', 80), ('A', 81), ('A', 82), ('A', 83), ('A', 110), ('A', 111), ('A', 112), ('A', 113), ('A', 114), ('A', 261), ('A', 262), ('A', 263), ('A', 264), ('A', 265), ('A', 266), ('A', 267), ('A', 268), ('A', 269), ('A', 270), ('A', 271), ('A', 272), ('A', 273), ('A', 274), ('A', 275), ('A', 276), ('A', 277), ('A', 278), ('A', 279), ('A', 280), ('A', 281), ('A', 282), ('A', 283), ('A', 284), ('A', 285), ('A', 286), ('A', 287), ('A', 288), ('A', 289), ('A', 290), ('A', 291), ('A', 292), ('A', 293), ('A', 294), ('A', 295), ('A', 296), ('A', 297), ('A', 298), ('A', 299), ('A', 300), ('A', 301), ('A', 302), ('A', 303), ('A', 304), ('A', 305), ('A', 306), ('A', 307), ('A', 308), ('A', 309), ('A', 310), ('A', 311), ('A', 312), ('A', 313), ('A', 314), ('A', 315), ('A', 316), ('A', 317), ('A', 318), ('A', 319), ('A', 320), ('A', 321), ('A', 322), ('A', 323), ('A', 324), ('A', 325), ('B', 501), ('B', 502), ('B', 503), ('B', 504), ('B', 505), ('B', 506), ('B', 507), ('B', 508), ('B', 509), ('B', 510), ('B', 511), ('B', 512), ('B', 513), ('B', 514), ('B', 515), ('B', 516), ('B', 517), ('B', 518), ('B', 519), ('B', 520), ('B', 521), ('B', 522), ('B', 523), ('B', 524), ('B', 525), ('B', 526), ('B', 527), ('B', 528), ('B', 529), ('B', 530), ('B', 531), ('B', 532), ('B', 533), ('B', 534), ('B', 535), ('B', 536), ('B', 537), ('B', 538), ('B', 539), ('B', 540), ('B', 541), ('B', 542), ('B', 543), ('B', 544), ('B', 545), ('B', 546), ('B', 547), ('B', 548), ('B', 549), ('B', 550), ('B', 551), ('B', 552), ('B', 553), ('B', 554), ('B', 555), ('B', 556), ('B', 557), ('B', 558), ('B', 559), ('B', 560), ('B', 561), ('B', 562), ('B', 563), ('B', 564), ('B', 565), ('B', 566), ('B', 567), ('B', 568), ('B', 580), ('B', 581), ('B', 582), ('B', 583), ('B', 584), ('B', 585), ('B', 586), ('B', 587), ('B', 588), ('B', 589), ('B', 590), ('B', 591), ('B', 592), ('B', 593), ('B', 594), ('B', 595), ('B', 596), ('B', 597), ('B', 598), ('B', 599), ('B', 600), ('B', 601), ('B', 602), ('B', 603), ('B', 604), ('B', 605), ('B', 606), ('B', 607), ('B', 608), ('B', 609), ('B', 610), ('B', 611), ('B', 612), ('B', 613), ('B', 614), ('B', 615), ('B', 616), ('B', 617), ('B', 618), ('B', 619), ('B', 620), ('B', 621), ('B', 622), ('B', 623), ('B', 624), ('B', 625), ('B', 626), ('B', 627), ('B', 628), ('B', 629), ('B', 630), ('B', 631), ('B', 632), ('B', 633), ('B', 634), ('B', 635), ('B', 636), ('B', 637), ('B', 638), ('B', 639), ('B', 640), ('B', 641), ('B', 642), ('B', 643), ('B', 644), ('B', 645), ('B', 646), ('B', 647), ('B', 648), ('B', 649), ('B', 650), ('B', 651), ('B', 652), ('B', 653), ('B', 654), ('B', 655), ('B', 656), ('B', 657), ('B', 658), ('B', 659), ('B', 660), ('B', 661), ('B', 662), ('B', 663), ('B', 664), ('B', 665), ('B', 666), ('B', 667), ('B', 668), ('B', 669), ('B', 670)]",
  "rfd_receptor_con_hal_pdb_idx": "[('B', 85), ('B', 86), ('B', 87), ('B', 88), ('B', 89), ('B', 90), ('B', 91), ('B', 92), ('B', 93), ('B', 94), ('B', 95), ('B', 96), ('B', 97), ('B', 98), ('B', 99), ('B', 100), ('B', 101), ('B', 102), ('B', 103), ('B', 104), ('B', 105), ('B', 106), ('B', 107), ('B', 108), ('B', 109), ('B', 110), ('B', 111), ('B', 112), ('B', 113), ('B', 114), ('B', 115), ('B', 116), ('B', 117), ('B', 118), ('B', 119), ('B', 120), ('B', 121), ('B', 122), ('B', 123), ('B', 124), ('B', 125), ('B', 126), ('B', 127), ('B', 128), ('B', 129), ('B', 130), ('B', 131), ('B', 132), ('B', 133), ('B', 134), ('B', 135), ('B', 136), ('B', 137), ('B', 138), ('B', 139), ('B', 140), ('B', 141), ('B', 142), ('B', 143), ('B', 144), ('B', 145), ('B', 146), ('B', 147), ('B', 148), ('B', 149), ('B', 150), ('B', 151), ('B', 152), ('B', 153), ('B', 154), ('B', 155), ('B', 156), ('B', 157), ('B', 158), ('B', 159), ('B', 160), ('B', 161), ('B', 162), ('B', 163), ('B', 164), ('B', 165), ('B', 166), ('B', 167), ('B', 168), ('B', 169), ('B', 170), ('B', 171), ('B', 172), ('B', 173), ('B', 174), ('B', 175), ('B', 176), ('B', 177), ('B', 178), ('B', 179), ('B', 180), ('B', 181), ('B', 182), ('B', 183), ('B', 184), ('B', 185), ('B', 186), ('B', 187), ('B', 188), ('B', 189), ('B', 190), ('B', 191), ('B', 192), ('B', 193), ('B', 194), ('B', 195), ('B', 196), ('B', 197), ('B', 198), ('B', 199), ('B', 200), ('B', 201), ('B', 202), ('B', 203), ('B', 204), ('B', 205), ('B', 206), ('B', 207), ('B', 208), ('B', 209), ('B', 210), ('B', 211), ('B', 212), ('B', 213), ('B', 214), ('B', 215), ('B', 216), ('B', 217), ('B', 218), ('B', 219), ('B', 220), ('B', 221), ('B', 222), ('B', 223), ('B', 224), ('B', 225), ('B', 226), ('B', 227), ('B', 228), ('B', 229), ('B', 230), ('B', 231), ('B', 232), ('B', 233), ('B', 234), ('B', 235), ('B', 236), ('B', 237), ('B', 238), ('B', 239), ('B', 240), ('B', 241), ('B', 242), ('B', 243), ('B', 244), ('B', 245), ('B', 246), ('B', 247), ('B', 248), ('B', 249), ('B', 250), ('B', 251), ('B', 252), ('B', 253), ('B', 254), ('B', 255), ('B', 256), ('B', 257), ('B', 258), ('B', 259), ('B', 260), ('B', 261), ('B', 262), ('B', 263), ('B', 264), ('B', 265), ('B', 266), ('B', 267), ('B', 268), ('B', 269), ('B', 270), ('B', 271), ('B', 272), ('B', 273), ('B', 274), ('B', 275), ('B', 276), ('B', 277), ('B', 278), ('B', 279), ('B', 280), ('B', 281), ('B', 282), ('B', 283), ('B', 284), ('B', 285), ('B', 286), ('B', 287), ('B', 288), ('B', 289), ('B', 290), ('B', 291), ('B', 292), ('B', 293), ('B', 294), ('B', 295), ('B', 296), ('B', 297), ('B', 298), ('B', 299), ('B', 300), ('B', 301), ('B', 302), ('B', 303), ('B', 304), ('B', 305), ('B', 306), ('B', 307), ('B', 308), ('B', 309), ('B', 310), ('B', 311), ('B', 312), ('B', 313), ('B', 314), ('B', 315), ('B', 316), ('B', 317), ('B', 318), ('B', 319), ('B', 320), ('B', 321), ('B', 322), ('B', 323), ('B', 324), ('B', 325), ('B', 326), ('B', 327), ('B', 328), ('B', 329), ('B', 330), ('B', 331), ('B', 332), ('B', 333), ('B', 334), ('B', 335), ('B', 336), ('B', 337), ('B', 338), ('B', 339), ('B', 340), ('B', 341), ('B', 342), ('B', 343), ('B', 344), ('B', 345), ('B', 346), ('B', 347), ('B', 348), ('B', 349), ('B', 350), ('B', 351), ('B', 352), ('B', 353), ('B', 354), ('B', 355), ('B', 356), ('B', 357), ('B', 358), ('B', 359), ('B', 360), ('B', 361), ('B', 362), ('B', 363), ('B', 364), ('B', 365), ('B', 366), ('B', 367), ('B', 368)]",
  "rfd_complex_con_ref_idx0": [
    0,
    1,
    2,
    3,
    4,
    5,
    6,
    7,
    8,
    9,
    10,
    11,
    12,
    13,
    14,
    15,
    16,
    17,
    18,
    19,
    20,
    21,
    22,
    23,
    24,
    25,
    26,
    27,
    28,
    29,
    30,
    31,
    32,
    33,
    34,
    35,
    36,
    37,
    38,
    39,
    40,
    41,
    42,
    43,
    44,
    45,
    46,
    47,
    48,
    49,
    50,
    51,
    52,
    53,
    54,
    55,
    56,
    57,
    58,
    59,
    60,
    61,
    62,
    63,
    64,
    65,
    66,
    67,
    68,
    69,
    70,
    71,
    72,
    73,
    74,
    75,
    76,
    77,
    78,
    79,
    80,
    81,
    82,
    83,
    84,
    85,
    86,
    87,
    88,
    89,
    90,
    91,
    92,
    93,
    94,
    95,
    96,
    97,
    98,
    99,
    100,
    101,
    102,
    103,
    104,
    105,
    106,
    107,
    108,
    109,
    110,
    111,
    112,
    113,
    114,
    115,
    116,
    117,
    118,
    119,
    120,
    121,
    122,
    123,
    124,
    125,
    126,
    127,
    128,
    129,
    130,
    131,
    132,
    133,
    134,
    135,
    136,
    137,
    138,
    139,
    140,
    141,
    142,
    143,
    144,
    145,
    146,
    147,
    148,
    149,
    150,
    151,
    152,
    153,
    154,
    155,
    156,
    157,
    158,
    159,
    160,
    161,
    162,
    163,
    164,
    165,
    166,
    167,
    168,
    169,
    170,
    171,
    172,
    173,
    174,
    175,
    176,
    177,
    178,
    179,
    180,
    181,
    182,
    183,
    184,
    185,
    186,
    187,
    188,
    189,
    190,
    191,
    192,
    193,
    194,
    195,
    196,
    197,
    198,
    199,
    200,
    201,
    202,
    203,
    204,
    205,
    206,
    207,
    208,
    209,
    210,
    211,
    212,
    213,
    214,
    215,
    216,
    217,
    218,
    219,
    220,
    221,
    222,
    223,
    224,
    225,
    226,
    227,
    228,
    229,
    230,
    231,
    232,
    233,
    234,
    235,
    236,
    237,
    238,
    239,
    240,
    241,
    242,
    243,
    244,
    245,
    246,
    247,
    248,
    249,
    250,
    251,
    252,
    253,
    254,
    255,
    256,
    257,
    258,
    259,
    260,
    261,
    262,
    263,
    264,
    265,
    266,
    267,
    268,
    269,
    270,
    271,
    272,
    273,
    274,
    275,
    276,
    277,
    278,
    279,
    280,
    281,
    282,
    283
  ],
  "rfd_complex_con_hal_idx0": [
    84,
    85,
    86,
    87,
    88,
    89,
    90,
    91,
    92,
    93,
    94,
    95,
    96,
    97,
    98,
    99,
    100,
    101,
    102,
    103,
    104,
    105,
    106,
    107,
    108,
    109,
    110,
    111,
    112,
    113,
    114,
    115,
    116,
    117,
    118,
    119,
    120,
    121,
    122,
    123,
    124,
    125,
    126,
    127,
    128,
    129,
    130,
    131,
    132,
    133,
    134,
    135,
    136,
    137,
    138,
    139,
    140,
    141,
    142,
    143,
    144,
    145,
    146,
    147,
    148,
    149,
    150,
    151,
    152,
    153,
    154,
    155,
    156,
    157,
    158,
    159,
    160,
    161,
    162,
    163,
    164,
    165,
    166,
    167,
    168,
    169,
    170,
    171,
    172,
    173,
    174,
    175,
    176,
    177,
    178,
    179,
    180,
    181,
    182,
    183,
    184,
    185,
    186,
    187,
    188,
    189,
    190,
    191,
    192,
    193,
    194,
    195,
    196,
    197,
    198,
    199,
    200,
    201,
    202,
    203,
    204,
    205,
    206,
    207,
    208,
    209,
    210,
    211,
    212,
    213,
    214,
    215,
    216,
    217,
    218,
    219,
    220,
    221,
    222,
    223,
    224,
    225,
    226,
    227,
    228,
    229,
    230,
    231,
    232,
    233,
    234,
    235,
    236,
    237,
    238,
    239,
    240,
    241,
    242,
    243,
    244,
    245,
    246,
    247,
    248,
    249,
    250,
    251,
    252,
    253,
    254,
    255,
    256,
    257,
    258,
    259,
    260,
    261,
    262,
    263,
    264,
    265,
    266,
    267,
    268,
    269,
    270,
    271,
    272,
    273,
    274,
    275,
    276,
    277,
    278,
    279,
    280,
    281,
    282,
    283,
    284,
    285,
    286,
    287,
    288,
    289,
    290,
    291,
    292,
    293,
    294,
    295,
    296,
    297,
    298,
    299,
    300,
    301,
    302,
    303,
    304,
    305,
    306,
    307,
    308,
    309,
    310,
    311,
    312,
    313,
    314,
    315,
    316,
    317,
    318,
    319,
    320,
    321,
    322,
    323,
    324,
    325,
    326,
    327,
    328,
    329,
    330,
    331,
    332,
    333,
    334,
    335,
    336,
    337,
    338,
    339,
    340,
    341,
    342,
    343,
    344,
    345,
    346,
    347,
    348,
    349,
    350,
    351,
    352,
    353,
    354,
    355,
    356,
    357,
    358,
    359,
    360,
    361,
    362,
    363,
    364,
    365,
    366,
    367
  ],
  "rfd_receptor_con_ref_idx0": [
    0,
    1,
    2,
    3,
    4,
    5,
    6,
    7,
    8,
    9,
    10,
    11,
    12,
    13,
    14,
    15,
    16,
    17,
    18,
    19,
    20,
    21,
    22,
    23,
    24,
    25,
    26,
    27,
    28,
    29,
    30,
    31,
    32,
    33,
    34,
    35,
    36,
    37,
    38,
    39,
    40,
    41,
    42,
    43,
    44,
    45,
    46,
    47,
    48,
    49,
    50,
    51,
    52,
    53,
    54,
    55,
    56,
    57,
    58,
    59,
    60,
    61,
    62,
    63,
    64,
    65,
    66,
    67,
    68,
    69,
    70,
    71,
    72,
    73,
    74,
    75,
    76,
    77,
    78,
    79,
    80,
    81,
    82,
    83,
    84,
    85,
    86,
    87,
    88,
    89,
    90,
    91,
    92,
    93,
    94,
    95,
    96,
    97,
    98,
    99,
    100,
    101,
    102,
    103,
    104,
    105,
    106,
    107,
    108,
    109,
    110,
    111,
    112,
    113,
    114,
    115,
    116,
    117,
    118,
    119,
    120,
    121,
    122,
    123,
    124,
    125,
    126,
    127,
    128,
    129,
    130,
    131,
    132,
    133,
    134,
    135,
    136,
    137,
    138,
    139,
    140,
    141,
    142,
    143,
    144,
    145,
    146,
    147,
    148,
    149,
    150,
    151,
    152,
    153,
    154,
    155,
    156,
    157,
    158,
    159,
    160,
    161,
    162,
    163,
    164,
    165,
    166,
    167,
    168,
    169,
    170,
    171,
    172,
    173,
    174,
    175,
    176,
    177,
    178,
    179,
    180,
    181,
    182,
    183,
    184,
    185,
    186,
    187,
    188,
    189,
    190,
    191,
    192,
    193,
    194,
    195,
    196,
    197,
    198,
    199,
    200,
    201,
    202,
    203,
    204,
    205,
    206,
    207,
    208,
    209,
    210,
    211,
    212,
    213,
    214,
    215,
    216,
    217,
    218,
    219,
    220,
    221,
    222,
    223,
    224,
    225,
    226,
    227,
    228,
    229,
    230,
    231,
    232,
    233,
    234,
    235,
    236,
    237,
    238,
    239,
    240,
    241,
    242,
    243,
    244,
    245,
    246,
    247,
    248,
    249,
    250,
    251,
    252,
    253,
    254,
    255,
    256,
    257,
    258,
    259,
    260,
    261,
    262,
    263,
    264,
    265,
    266,
    267,
    268,
    269,
    270,
    271,
    272,
    273,
    274,
    275,
    276,
    277,
    278,
    279,
    280,
    281,
    282,
    283
  ],
  "rfd_receptor_con_hal_idx0": [
    0,
    1,
    2,
    3,
    4,
    5,
    6,
    7,
    8,
    9,
    10,
    11,
    12,
    13,
    14,
    15,
    16,
    17,
    18,
    19,
    20,
    21,
    22,
    23,
    24,
    25,
    26,
    27,
    28,
    29,
    30,
    31,
    32,
    33,
    34,
    35,
    36,
    37,
    38,
    39,
    40,
    41,
    42,
    43,
    44,
    45,
    46,
    47,
    48,
    49,
    50,
    51,
    52,
    53,
    54,
    55,
    56,
    57,
    58,
    59,
    60,
    61,
    62,
    63,
    64,
    65,
    66,
    67,
    68,
    69,
    70,
    71,
    72,
    73,
    74,
    75,
    76,
    77,
    78,
    79,
    80,
    81,
    82,
    83,
    84,
    85,
    86,
    87,
    88,
    89,
    90,
    91,
    92,
    93,
    94,
    95,
    96,
    97,
    98,
    99,
    100,
    101,
    102,
    103,
    104,
    105,
    106,
    107,
    108,
    109,
    110,
    111,
    112,
    113,
    114,
    115,
    116,
    117,
    118,
    119,
    120,
    121,
    122,
    123,
    124,
    125,
    126,
    127,
    128,
    129,
    130,
    131,
    132,
    133,
    134,
    135,
    136,
    137,
    138,
    139,
    140,
    141,
    142,
    143,
    144,
    145,
    146,
    147,
    148,
    149,
    150,
    151,
    152,
    153,
    154,
    155,
    156,
    157,
    158,
    159,
    160,
    161,
    162,
    163,
    164,
    165,
    166,
    167,
    168,
    169,
    170,
    171,
    172,
    173,
    174,
    175,
    176,
    177,
    178,
    179,
    180,
    181,
    182,
    183,
    184,
    185,
    186,
    187,
    188,
    189,
    190,
    191,
    192,
    193,
    194,
    195,
    196,
    197,
    198,
    199,
    200,
    201,
    202,
    203,
    204,
    205,
    206,
    207,
    208,
    209,
    210,
    211,
    212,
    213,
    214,
    215,
    216,
    217,
    218,
    219,
    220,
    221,
    222,
    223,
    224,
    225,
    226,
    227,
    228,
    229,
    230,
    231,
    232,
    233,
    234,
    235,
    236,
    237,
    238,
    239,
    240,
    241,
    242,
    243,
    244,
    245,
    246,
    247,
    248,
    249,
    250,
    251,
    252,
    253,
    254,
    255,
    256,
    257,
    258,
    259,
    260,
    261,
    262,
    263,
    264,
    265,
    266,
    267,
    268,
    269,
    270,
    271,
    272,
    273,
    274,
    275,
    276,
    277,
    278,
    279,
    280,
    281,
    282,
    283
  ],
  "rfd_inpaint_str": [
    false,
    false,
    false,
    false,
    false,
    false,
    false,
    false,
    false,
    false,
    false,
    false,
    false,
    false,
    false,
    false,
    false,
    false,
    false,
    false,
    false,
    false,
    false,
    false,
    false,
    false,
    false,
    false,
    false,
    false,
    false,
    false,
    false,
    false,
    false,
    false,
    false,
    false,
    false,
    false,
    false,
    false,
    false,
    false,
    false,
    false,
    false,
    false,
    false,
    false,
    false,
    false,
    false,
    false,
    false,
    false,
    false,
    false,
    false,
    false,
    false,
    false,
    false,
    false,
    false,
    false,
    false,
    false,
    false,
    false,
    false,
    false,
    false,
    false,
    false,
    false,
    false,
    false,
    false,
    false,
    false,
    false,
    false,
    false,
    true,
    true,
    true,
    true,
    true,
    true,
    true,
    true,
    true,
    true,
    true,
    true,
    true,
    true,
    true,
    true,
    true,
    true,
    true,
    true,
    true,
    true,
    true,
    true,
    true,
    true,
    true,
    true,
    true,
    true,
    true,
    true,
    true,
    true,
    true,
    true,
    true,
    true,
    true,
    true,
    true,
    true,
    true,
    true,
    true,
    true,
    true,
    true,
    true,
    true,
    true,
    true,
    true,
    true,
    true,
    true,
    true,
    true,
    true,
    true,
    true,
    true,
    true,
    true,
    true,
    true,
    true,
    true,
    true,
    true,
    true,
    true,
    true,
    true,
    true,
    true,
    true,
    true,
    true,
    true,
    true,
    true,
    true,
    true,
    true,
    true,
    true,
    true,
    true,
    true,
    true,
    true,
    true,
    true,
    true,
    true,
    true,
    true,
    true,
    true,
    true,
    true,
    true,
    true,
    true,
    true,
    true,
    true,
    true,
    true,
    true,
    true,
    true,
    true,
    true,
    true,
    true,
    true,
    true,
    true,
    true,
    true,
    true,
    true,
    true,
    true,
    true,
    true,
    true,
    true,
    true,
    true,
    true,
    true,
    true,
    true,
    true,
    true,
    true,
    true,
    true,
    true,
    true,
    true,
    true,
    true,
    true,
    true,
    true,
    true,
    true,
    true,
    true,
    true,
    true,
    true,
    true,
    true,
    true,
    true,
    true,
    true,
    true,
    true,
    true,
    true,
    true,
    true,
    true,
    true,
    true,
    true,
    true,
    true,
    true,
    true,
    true,
    true,
    true,
    true,
    true,
    true,
    true,
    true,
    true,
    true,
    true,
    true,
    true,
    true,
    true,
    true,
    true,
    true,
    true,
    true,
    true,
    true,
    true,
    true,
    true,
    true,
    true,
    true,
    true,
    true,
    true,
    true,
    true,
    true,
    true,
    true,
    true,
    true,
    true,
    true,
    true,
    true,
    true,
    true,
    true,
    true,
    true,
    true,
    true,
    true,
    true,
    true,
    true,
    true,
    true,
    true,
    true,
    true,
    true,
    true,
    true,
    true,
    true,
    true,
    true,
    true,
    true,
    true,
    true,
    true,
    true,
    true,
    true,
    true,
    true,
    true,
    true,
    true,
    true,
    true,
    true,
    true,
    true,
    true,
    true,
    true,
    true,
    true,
    true,
    true,
    true,
    true,
    true,
    true,
    true,
    true,
    true,
    true,
    true,
    true,
    true,
    true,
    true,
    true,
    true,
    true,
    true,
    true
  ],
  "rfd_inpaint_seq": [
    false,
    false,
    false,
    false,
    false,
    false,
    false,
    false,
    false,
    false,
    false,
    false,
    false,
    false,
    false,
    false,
    false,
    false,
    false,
    false,
    false,
    false,
    false,
    false,
    false,
    false,
    false,
    false,
    false,
    false,
    false,
    false,
    false,
    false,
    false,
    false,
    false,
    false,
    false,
    false,
    false,
    false,
    false,
    false,
    false,
    false,
    false,
    false,
    false,
    false,
    false,
    false,
    false,
    false,
    false,
    false,
    false,
    false,
    false,
    false,
    false,
    false,
    false,
    false,
    false,
    false,
    false,
    false,
    false,
    false,
    false,
    false,
    false,
    false,
    false,
    false,
    false,
    false,
    false,
    false,
    false,
    false,
    false,
    false,
    true,
    true,
    true,
    true,
    true,
    true,
    true,
    true,
    true,
    true,
    true,
    true,
    true,
    true,
    true,
    true,
    true,
    true,
    true,
    true,
    true,
    true,
    true,
    true,
    true,
    true,
    true,
    true,
    true,
    true,
    true,
    true,
    true,
    true,
    true,
    true,
    true,
    true,
    true,
    true,
    true,
    true,
    true,
    true,
    true,
    true,
    true,
    true,
    true,
    true,
    true,
    true,
    true,
    true,
    true,
    true,
    true,
    true,
    true,
    true,
    true,
    true,
    true,
    true,
    true,
    true,
    true,
    true,
    true,
    true,
    true,
    true,
    true,
    true,
    true,
    true,
    true,
    true,
    true,
    true,
    true,
    true,
    true,
    true,
    true,
    true,
    true,
    true,
    true,
    true,
    true,
    true,
    true,
    true,
    true,
    true,
    true,
    true,
    true,
    true,
    true,
    true,
    true,
    true,
    true,
    true,
    true,
    true,
    true,
    true,
    true,
    true,
    true,
    true,
    true,
    true,
    true,
    true,
    true,
    true,
    true,
    true,
    true,
    true,
    true,
    true,
    true,
    true,
    true,
    true,
    true,
    true,
    true,
    true,
    true,
    true,
    true,
    true,
    true,
    true,
    true,
    true,
    true,
    true,
    true,
    true,
    true,
    true,
    true,
    true,
    true,
    true,
    true,
    true,
    true,
    true,
    true,
    true,
    true,
    true,
    true,
    true,
    true,
    true,
    true,
    true,
    true,
    true,
    true,
    true,
    true,
    true,
    true,
    true,
    true,
    true,
    true,
    true,
    true,
    true,
    true,
    true,
    true,
    true,
    true,
    true,
    true,
    true,
    true,
    true,
    true,
    true,
    true,
    true,
    true,
    true,
    true,
    true,
    true,
    true,
    true,
    true,
    true,
    true,
    true,
    true,
    true,
    true,
    true,
    true,
    true,
    true,
    true,
    true,
    true,
    true,
    true,
    true,
    true,
    true,
    true,
    true,
    true,
    true,
    true,
    true,
    true,
    true,
    true,
    true,
    true,
    true,
    true,
    true,
    true,
    true,
    true,
    true,
    true,
    true,
    true,
    true,
    true,
    true,
    true,
    true,
    true,
    true,
    true,
    true,
    true,
    true,
    true,
    true,
    true,
    true,
    true,
    true,
    true,
    true,
    true,
    true,
    true,
    true,
    true,
    true,
    true,
    true,
    true,
    true,
    true,
    true,
    true,
    true,
    true,
    true,
    true,
    true,
    true,
    true,
    true,
    true,
    true,
    true
  ],
  "rfd_sampled_mask": [
    "A4-53/A79-83/A110-114/A261-325/0",
    "B501-568/B580-670/0",
    "84-84"
  ],
  "rfd_mask_1d": [
    false,
    false,
    false,
    false,
    false,
    false,
    false,
    false,
    false,
    false,
    false,
    false,
    false,
    false,
    false,
    false,
    false,
    false,
    false,
    false,
    false,
    false,
    false,
    false,
    false,
    false,
    false,
    false,
    false,
    false,
    false,
    false,
    false,
    false,
    false,
    false,
    false,
    false,
    false,
    false,
    false,
    false,
    false,
    false,
    false,
    false,
    false,
    false,
    false,
    false,
    false,
    false,
    false,
    false,
    false,
    false,
    false,
    false,
    false,
    false,
    false,
    false,
    false,
    false,
    false,
    false,
    false,
    false,
    false,
    false,
    false,
    false,
    false,
    false,
    false,
    false,
    false,
    false,
    false,
    false,
    false,
    false,
    false,
    false,
    true,
    true,
    true,
    true,
    true,
    true,
    true,
    true,
    true,
    true,
    true,
    true,
    true,
    true,
    true,
    true,
    true,
    true,
    true,
    true,
    true,
    true,
    true,
    true,
    true,
    true,
    true,
    true,
    true,
    true,
    true,
    true,
    true,
    true,
    true,
    true,
    true,
    true,
    true,
    true,
    true,
    true,
    true,
    true,
    true,
    true,
    true,
    true,
    true,
    true,
    true,
    true,
    true,
    true,
    true,
    true,
    true,
    true,
    true,
    true,
    true,
    true,
    true,
    true,
    true,
    true,
    true,
    true,
    true,
    true,
    true,
    true,
    true,
    true,
    true,
    true,
    true,
    true,
    true,
    true,
    true,
    true,
    true,
    true,
    true,
    true,
    true,
    true,
    true,
    true,
    true,
    true,
    true,
    true,
    true,
    true,
    true,
    true,
    true,
    true,
    true,
    true,
    true,
    true,
    true,
    true,
    true,
    true,
    true,
    true,
    true,
    true,
    true,
    true,
    true,
    true,
    true,
    true,
    true,
    true,
    true,
    true,
    true,
    true,
    true,
    true,
    true,
    true,
    true,
    true,
    true,
    true,
    true,
    true,
    true,
    true,
    true,
    true,
    true,
    true,
    true,
    true,
    true,
    true,
    true,
    true,
    true,
    true,
    true,
    true,
    true,
    true,
    true,
    true,
    true,
    true,
    true,
    true,
    true,
    true,
    true,
    true,
    true,
    true,
    true,
    true,
    true,
    true,
    true,
    true,
    true,
    true,
    true,
    true,
    true,
    true,
    true,
    true,
    true,
    true,
    true,
    true,
    true,
    true,
    true,
    true,
    true,
    true,
    true,
    true,
    true,
    true,
    true,
    true,
    true,
    true,
    true,
    true,
    true,
    true,
    true,
    true,
    true,
    true,
    true,
    true,
    true,
    true,
    true,
    true,
    true,
    true,
    true,
    true,
    true,
    true,
    true,
    true,
    true,
    true,
    true,
    true,
    true,
    true,
    true,
    true,
    true,
    true,
    true,
    true,
    true,
    true,
    true,
    true,
    true,
    true,
    true,
    true,
    true,
    true,
    true,
    true,
    true,
    true,
    true,
    true,
    true,
    true,
    true,
    true,
    true,
    true,
    true,
    true,
    true,
    true,
    true,
    true,
    true,
    true,
    true,
    true,
    true,
    true,
    true,
    true,
    true,
    true,
    true,
    true,
    true,
    true,
    true,
    true,
    true,
    true,
    true,
    true,
    true,
    true,
    true,
    true,
    true,
    true
  ]
}
```
