## Supplementary File 1 for "ProteinDJ: a high-performance and modular protein design pipeline": fold_94.json

```
{
  "fold_id": 94,
  "rfd_config": {
    "inference": {
      "input_pdb": "5vli_ha.pdb",
      "num_designs": 25,
      "design_startnum": 75,
      "ckpt_override_path": null,
      "symmetry": null,
      "recenter": true,
      "radius": 10.0,
      "model_only_neighbors": false,
      "output_prefix": "./rfd_results/fold",
      "write_trajectory": false,
      "scaffold_guided": false,
      "model_runner": "SelfConditioning",
      "cautious": true,
      "align_motif": true,
      "symmetric_self_cond": true,
      "final_step": 1,
      "deterministic": false,
      "trb_save_ckpt_path": "/app/RFdiffusion/models/Complex_base_ckpt.pt",
      "schedule_directory_path": "/app/RFdiffusion/schedules",
      "model_directory_path": "/app/RFdiffusion/models"
    },
    "contigmap": {
      "contigs": [
        "A4-53/A79-83/A110-114/A261-325/0 B501-568/B580-670/0 50-100"
      ],
      "inpaint_seq": null,
      "inpaint_str": null,
      "inpaint_str_helix": null,
      "inpaint_str_strand": null,
      "inpaint_str_loop": null,
      "provide_seq": null,
      "length": null
    },
    "model": {
      "n_extra_block": 4,
      "n_main_block": 32,
      "n_ref_block": 4,
      "d_msa": 256,
      "d_msa_full": 64,
      "d_pair": 128,
      "d_templ": 64,
      "n_head_msa": 8,
      "n_head_pair": 4,
      "n_head_templ": 4,
      "d_hidden": 32,
      "d_hidden_templ": 32,
      "p_drop": 0.15,
      "SE3_param_full": {
        "num_layers": 1,
        "num_channels": 32,
        "num_degrees": 2,
        "n_heads": 4,
        "div": 4,
        "l0_in_features": 8,
        "l0_out_features": 8,
        "l1_in_features": 3,
        "l1_out_features": 2,
        "num_edge_features": 32
      },
      "SE3_param_topk": {
        "num_layers": 1,
        "num_channels": 32,
        "num_degrees": 2,
        "n_heads": 4,
        "div": 4,
        "l0_in_features": 64,
        "l0_out_features": 64,
        "l1_in_features": 3,
        "l1_out_features": 2,
        "num_edge_features": 64
      },
      "freeze_track_motif": false,
      "use_motif_timestep": true
    },
    "diffuser": {
      "T": 50,
      "b_0": 0.01,
      "b_T": 0.07,
      "schedule_type": "linear",
      "so3_type": "igso3",
      "crd_scale": 0.25,
      "partial_T": null,
      "so3_schedule_type": "linear",
      "min_b": 1.5,
      "max_b": 2.5,
      "min_sigma": 0.02,
      "max_sigma": 1.5
    },
    "denoiser": {
      "noise_scale_ca": 0,
      "final_noise_scale_ca": 1,
      "ca_noise_schedule_type": "constant",
      "noise_scale_frame": 0,
      "final_noise_scale_frame": 1,
      "frame_noise_schedule_type": "constant"
    },
    "ppi": {
      "hotspot_res": [
        "B521",
        "B545",
        "B552"
      ]
    },
    "potentials": {
      "guiding_potentials": null,
      "guide_scale": 10,
      "guide_decay": "constant",
      "olig_inter_all": null,
      "olig_intra_all": null,
      "olig_custom_contact": null,
      "substrate": null
    },
    "contig_settings": {
      "ref_idx": null,
      "hal_idx": null,
      "idx_rf": null,
      "inpaint_seq_tensor": null
    },
    "preprocess": {
      "sidechain_input": false,
      "motif_sidechain_input": true,
      "d_t1d": 24,
      "d_t2d": 44,
      "prob_self_cond": 0.5,
      "str_self_cond": true,
      "predict_previous": false
    },
    "logging": {
      "inputs": false
    },
    "scaffoldguided": {
      "scaffoldguided": false,
      "target_pdb": false,
      "target_path": null,
      "scaffold_list": null,
      "scaffold_dir": null,
      "sampled_insertion": 0,
      "sampled_N": 0,
      "sampled_C": 0,
      "ss_mask": 0,
      "systematic": false,
      "target_ss": null,
      "target_adj": null,
      "mask_loops": true,
      "contig_crop": null
    }
  },
  "rfd_plddt": [
    [
      0.10840257257223129,
      0.11788812279701233,
      0.11919453740119934,
      0.11601805686950684,
      0.11339535564184189,
      0.10969481617212296,
      0.10980233550071716,
      0.11115238815546036,
      0.11358887702226639,
      0.11942191421985626,
      0.12412586808204651,
      0.12522166967391968,
      0.12008991837501526,
      0.12756413221359253,
      0.13803836703300476,
      0.13509485125541687,
      0.12276186048984528,
      0.13088245689868927,
      0.1332879662513733,
      0.12326733767986298,
      0.11045116931200027,
      0.11516690254211426,
      0.12005969882011414,
      0.10615430027246475,
      0.12208186089992523,
      0.1253906488418579,
      0.12182323634624481,
      0.12602022290229797,
      0.13673833012580872,
      0.13344787061214447,
      0.12727248668670654,
      0.12013006210327148,
      0.12960872054100037,
      0.11597885191440582,
      0.11022315919399261,
      0.10692726820707321,
      0.11039400100708008,
      0.11394515633583069,
      0.11972927302122116,
      0.129000723361969,
      0.1362561285495758,
      0.12052746117115021,
      0.12342669814825058,
      0.12550707161426544,
      0.12320718169212341,
      0.12301376461982727,
      0.1274678260087967,
      0.12624043226242065,
      0.1249709501862526,
      0.13111218810081482,
      0.12324544787406921,
      0.9995152950286865,
      0.9997835755348206,
      0.9997367262840271,
      0.9996857047080994,
      0.9996706247329712,
      0.999212920665741,
      0.9975494146347046,
      0.9873791337013245,
      0.9437332153320312,
      0.9555681943893433,
      0.8929494023323059,
      0.8968750834465027,
      0.895259439945221,
      0.9301967024803162,
      0.944597601890564,
      0.9864473938941956,
      0.9952769875526428,
      0.9987294673919678,
      0.9991924166679382,
      0.9994588494300842,
      0.999439537525177,
      0.9994989037513733,
      0.9994164109230042,
      0.9982559680938721,
      0.997678279876709,
      0.9899396300315857,
      0.9709397554397583,
      0.9268498420715332,
      0.8955289721488953,
      0.9052063226699829,
      0.8925744295120239,
      0.9166061282157898,
      0.9266666769981384,
      0.9585824608802795,
      0.9448923468589783,
      0.9771910905838013,
      0.9705201983451843,
      0.9877730011940002,
      0.9859080910682678,
      0.995354175567627,
      0.9967368841171265,
      0.9989837408065796,
      0.9977318644523621,
      0.9982159733772278,
      0.9977951049804688,
      0.9922831058502197,
      0.9945482015609741,
      0.9991196393966675,
      0.9997044801712036,
      0.9997916221618652,
      0.9975256323814392,
      0.9995343685150146,
      0.9996087551116943,
      0.9998455047607422,
      0.9997950196266174,
      0.9990360140800476,
      0.9990389943122864,
      0.9990354180335999,
      0.999136209487915,
      0.9972203969955444,
      0.994343638420105,
      0.9962477684020996,
      0.9979484677314758,
      0.9981577396392822,
      0.998380720615387,
      0.9996018409729004,
      0.9997890591621399,
      0.9998378753662109,
      0.9999058842658997,
      0.9998018741607666,
      0.9998484253883362,
      0.9993654489517212,
      0.9994194507598877,
      0.999025285243988,
      0.9992967844009399,
      0.9976979494094849,
      0.9952811002731323,
      0.992069661617279,
      0.9896444082260132,
      0.9877026081085205,
      0.983013927936554,
      0.9946120977401733,
      0.9989897608757019,
      0.9994556903839111,
      0.9997870922088623,
      0.99949711561203,
      0.9980615377426147,
      0.9957116842269897,
      0.9830965995788574,
      0.9546440839767456,
      0.9005967378616333,
      0.8815791606903076,
      0.8981671333312988,
      0.9173357486724854,
      0.9707322120666504,
      0.9900607466697693,
      0.9983454346656799,
      0.9986295104026794,
      0.999593198299408,
      0.9997486472129822,
      0.9998776912689209,
      0.9995567202568054,
      0.999392569065094,
      0.9951197504997253,
      0.9756252765655518,
      0.9785254001617432,
      0.9596439599990845,
      0.9889726638793945,
      0.9985582232475281,
      0.9991594552993774,
      0.9994011521339417,
      0.9987738728523254,
      0.9979977607727051,
      0.9932873845100403,
      0.9828834533691406,
      0.9627327919006348,
      0.950608491897583,
      0.9509883522987366,
      0.9069163799285889,
      0.9381521940231323,
      0.9750536680221558,
      0.9952034950256348,
      0.9893763661384583,
      0.9952033758163452,
      0.9766616821289062,
      0.9995435476303101,
      0.9994893074035645,
      0.9993192553520203,
      0.9996857047080994,
      0.9996484518051147,
      0.9994657039642334,
      0.9996540546417236,
      0.9996939301490784,
      0.9997146725654602,
      0.999609649181366,
      0.9991093873977661,
      0.9978464841842651,
      0.9940835237503052,
      0.9823000431060791,
      0.9494056701660156,
      0.9397041201591492,
      0.9184131622314453,
      0.8716831207275391,
      0.8479885458946228,
      0.8746967315673828,
      0.9229176640510559,
      0.962253987789154,
      0.9748085737228394,
      0.9950751662254333,
      0.9971495866775513,
      0.9990748763084412,
      0.9994518160820007,
      0.9992318153381348,
      0.9986469149589539,
      0.9967538118362427,
      0.9954699873924255,
      0.9958150386810303,
      0.9815750122070312,
      0.974067211151123,
      0.9518175721168518,
      0.9211930632591248,
      0.9483307003974915,
      0.8885324001312256,
      0.8988659381866455,
      0.9248592257499695,
      0.899535059928894,
      0.8313713669776917,
      0.8818022012710571,
      0.910897970199585,
      0.8362277746200562,
      0.8251563310623169,
      0.9084393978118896,
      0.8903902769088745,
      0.8174110651016235,
      0.8373548984527588,
      0.912470817565918,
      0.8696587085723877,
      0.8241708874702454,
      0.8706342577934265,
      0.9153894186019897,
      0.8807211518287659,
      0.8571937680244446,
      0.9163029789924622,
      0.9434840083122253,
      0.9169861078262329,
      0.9501020312309265,
      0.9828916788101196,
      0.9903397560119629,
      0.9982407689094543,
      0.9995824098587036,
      0.9998714923858643,
      0.999836266040802,
      0.9995596408843994,
      0.9938085675239563,
      0.9970341920852661,
      0.9977086186408997,
      0.9957214593887329,
      0.9974142909049988,
      0.9986822605133057,
      0.9984104037284851,
      0.9968463182449341,
      0.9982629418373108,
      0.9992681741714478,
      0.9983980059623718,
      0.9980150461196899,
      0.9985181093215942,
      0.999167799949646,
      0.9989628195762634,
      0.9981480240821838,
      0.9974952936172485,
      0.9988391995429993,
      0.9988393783569336,
      0.9970430135726929,
      0.9962462186813354,
      0.9985029101371765,
      0.9982131123542786,
      0.9951404929161072,
      0.9970229268074036,
      0.9988651275634766,
      0.9976043701171875,
      0.9917051196098328,
      0.9978968501091003,
      0.9991503357887268,
      0.9975967407226562,
      0.9946617484092712,
      0.9990960359573364,
      0.9987668395042419,
      0.996228814125061,
      0.9983150959014893,
      0.9993435740470886,
      0.9987407326698303,
      0.9984925389289856,
      0.9996278882026672,
      0.9994987845420837,
      0.999196469783783,
      0.999693751335144,
      0.9995909333229065,
      0.9990958571434021,
      0.9995319247245789,
      0.9997749924659729,
      0.9996057152748108,
      0.9994467496871948,
      0.9998824000358582,
      0.9998457431793213,
      0.9996999502182007,
      0.9995440244674683,
      0.9994028210639954,
      0.9993913173675537,
      0.9997704029083252,
      0.9998263120651245,
      0.9998230934143066,
      0.9997775554656982,
      0.9997745752334595,
      0.9998137950897217,
      0.9998694658279419,
      0.999860405921936,
      0.9997367262840271,
      0.9997550845146179,
      0.9991737604141235,
      0.9961634874343872,
      0.9961541891098022,
      0.9991906881332397,
      0.9983518123626709,
      0.9945290684700012,
      0.997035026550293,
      0.9987181425094604,
      0.995392382144928,
      0.9906641840934753,
      0.9962939620018005,
      0.9962568283081055,
      0.9989834427833557,
      0.9993804097175598,
      0.9996820092201233,
      0.9993841648101807,
      0.9994651079177856,
      0.9996969103813171,
      0.9996122717857361,
      0.9990444779396057,
      0.9996685981750488,
      0.9997420907020569,
      0.999377965927124,
      0.9994133710861206,
      0.9996784329414368,
      0.999398410320282
    ],
    [
      0.11948930472135544,
      0.12266634404659271,
      0.1178901344537735,
      0.12258774042129517,
      0.12076383829116821,
      0.10813463479280472,
      0.11220777779817581,
      0.12082277983427048,
      0.11062692105770111,
      0.10352233797311783,
      0.11980526149272919,
      0.11794940382242203,
      0.1156606674194336,
      0.12011730670928955,
      0.1295798271894455,
      0.12282054871320724,
      0.11574079841375351,
      0.12611831724643707,
      0.12214642763137817,
      0.10646189749240875,
      0.10579416155815125,
      0.11195823550224304,
      0.11031786352396011,
      0.10461362451314926,
      0.11773800104856491,
      0.11788174510002136,
      0.11970825493335724,
      0.11903177201747894,
      0.13138876855373383,
      0.1283300817012787,
      0.12133833765983582,
      0.11788038164377213,
      0.1256149411201477,
      0.11769136041402817,
      0.10047447681427002,
      0.10746388137340546,
      0.10412205755710602,
      0.09950775653123856,
      0.10654721409082413,
      0.12714169919490814,
      0.12522855401039124,
      0.11685073375701904,
      0.11697730422019958,
      0.12332352995872498,
      0.11594687402248383,
      0.11857517063617706,
      0.12571419775485992,
      0.12418532371520996,
      0.12243813276290894,
      0.13173669576644897,
      0.12503525614738464,
      0.9993976354598999,
      0.9996984004974365,
      0.9996699094772339,
      0.9996517300605774,
      0.9995942711830139,
      0.9991545081138611,
      0.9970800876617432,
      0.9836888909339905,
      0.9388543367385864,
      0.9513298273086548,
      0.892753541469574,
      0.8999748229980469,
      0.8938621878623962,
      0.9308140873908997,
      0.9453893899917603,
      0.9852943420410156,
      0.9947311878204346,
      0.9984070062637329,
      0.9988245368003845,
      0.9989566802978516,
      0.9989800453186035,
      0.9993258714675903,
      0.9993069767951965,
      0.9981858730316162,
      0.9975638389587402,
      0.9891546368598938,
      0.9697199463844299,
      0.9267668724060059,
      0.8982052803039551,
      0.9032806158065796,
      0.8976961374282837,
      0.9185920357704163,
      0.9264113903045654,
      0.9589080810546875,
      0.9479263424873352,
      0.9780969023704529,
      0.972375214099884,
      0.9880423545837402,
      0.986270546913147,
      0.9952236413955688,
      0.9963892102241516,
      0.9988589882850647,
      0.9975828528404236,
      0.9982588887214661,
      0.9976043105125427,
      0.9915494918823242,
      0.9946951270103455,
      0.9990230798721313,
      0.9996702075004578,
      0.9997695684432983,
      0.9971935749053955,
      0.9995206594467163,
      0.9995536208152771,
      0.9998045563697815,
      0.9997884035110474,
      0.9982298016548157,
      0.9981804490089417,
      0.9984635710716248,
      0.9987146854400635,
      0.9968873858451843,
      0.9928338527679443,
      0.9941990971565247,
      0.9965031743049622,
      0.9958183169364929,
      0.9964514374732971,
      0.999280571937561,
      0.9996196031570435,
      0.9997519254684448,
      0.9998649954795837,
      0.9997265338897705,
      0.9997811317443848,
      0.9990707039833069,
      0.9991052150726318,
      0.9986345171928406,
      0.9989980459213257,
      0.9969332814216614,
      0.9943265914916992,
      0.9917702078819275,
      0.9898053407669067,
      0.9878615140914917,
      0.9831411838531494,
      0.9942269921302795,
      0.998927891254425,
      0.9994262456893921,
      0.9997642636299133,
      0.9994437098503113,
      0.9981105327606201,
      0.9958946704864502,
      0.983544111251831,
      0.9562628865242004,
      0.9062951803207397,
      0.8809970617294312,
      0.8975781202316284,
      0.9150310158729553,
      0.9699371457099915,
      0.9891747832298279,
      0.9982174038887024,
      0.9985557198524475,
      0.9995447993278503,
      0.9996896982192993,
      0.9998427629470825,
      0.9994490742683411,
      0.9992091655731201,
      0.9940979480743408,
      0.9749891757965088,
      0.9782207012176514,
      0.9576525092124939,
      0.9867774248123169,
      0.9982056021690369,
      0.9989126920700073,
      0.9991889595985413,
      0.9985612630844116,
      0.9977509379386902,
      0.9930363893508911,
      0.9829188585281372,
      0.9636844396591187,
      0.952856183052063,
      0.9543361663818359,
      0.9113599061965942,
      0.9394760727882385,
      0.9734919667243958,
      0.9940743446350098,
      0.9861938953399658,
      0.9942065477371216,
      0.9758298993110657,
      0.999374508857727,
      0.9990429878234863,
      0.9986618757247925,
      0.9994370341300964,
      0.999439001083374,
      0.9993314146995544,
      0.9995896220207214,
      0.9995583891868591,
      0.9996047019958496,
      0.9995083212852478,
      0.9989833831787109,
      0.997732937335968,
      0.9932858347892761,
      0.9785997271537781,
      0.9464839100837708,
      0.9380297660827637,
      0.916484534740448,
      0.8715795278549194,
      0.8513743877410889,
      0.876246988773346,
      0.92226642370224,
      0.9596216678619385,
      0.9742820262908936,
      0.9947348833084106,
      0.996830403804779,
      0.9988205432891846,
      0.999161958694458,
      0.9987660050392151,
      0.9979234337806702,
      0.995276689529419,
      0.9933920502662659,
      0.9940637946128845,
      0.9797124266624451,
      0.9731197953224182,
      0.9513919949531555,
      0.9205477833747864,
      0.9463528394699097,
      0.8908891677856445,
      0.9001774787902832,
      0.9238184690475464,
      0.9010963439941406,
      0.8438222408294678,
      0.8860615491867065,
      0.9172649383544922,
      0.8488848209381104,
      0.8321623802185059,
      0.9134273529052734,
      0.8933186531066895,
      0.8331922292709351,
      0.846682608127594,
      0.9158278703689575,
      0.8772909641265869,
      0.8339548110961914,
      0.8762820959091187,
      0.9164924621582031,
      0.8829752206802368,
      0.8578153848648071,
      0.9148248434066772,
      0.939130425453186,
      0.9126732349395752,
      0.9470850229263306,
      0.9797265529632568,
      0.9872052073478699,
      0.9970986247062683,
      0.9991298317909241,
      0.9997592568397522,
      0.999724805355072,
      0.9992434978485107,
      0.9886549115180969,
      0.9941065311431885,
      0.9953098297119141,
      0.9919247031211853,
      0.9939256906509399,
      0.9965405464172363,
      0.9967048168182373,
      0.9938123226165771,
      0.9956254363059998,
      0.9981947541236877,
      0.996505856513977,
      0.9951053261756897,
      0.9961443543434143,
      0.9982597827911377,
      0.9972985982894897,
      0.9950249791145325,
      0.9954317212104797,
      0.9980725646018982,
      0.9970861077308655,
      0.994651734828949,
      0.9943149089813232,
      0.9973713755607605,
      0.995976448059082,
      0.9922357797622681,
      0.9957127571105957,
      0.9980606436729431,
      0.996151328086853,
      0.9891636371612549,
      0.9973584413528442,
      0.9986162185668945,
      0.9958451390266418,
      0.9919604659080505,
      0.9984280467033386,
      0.997700035572052,
      0.9945550560951233,
      0.9978356957435608,
      0.9987510442733765,
      0.9975770711898804,
      0.9980425238609314,
      0.9993675351142883,
      0.9987749457359314,
      0.998214602470398,
      0.9995120763778687,
      0.9992700815200806,
      0.9978889226913452,
      0.9990883469581604,
      0.9996586441993713,
      0.9992651343345642,
      0.9991002082824707,
      0.9997875690460205,
      0.9997760057449341,
      0.9995599389076233,
      0.9993816614151001,
      0.9990794062614441,
      0.9991695284843445,
      0.999678373336792,
      0.9997618198394775,
      0.9997768998146057,
      0.9997237920761108,
      0.9997243881225586,
      0.9997631907463074,
      0.9997730851173401,
      0.9997509717941284,
      0.9996175169944763,
      0.9996413588523865,
      0.9988037943840027,
      0.9952640533447266,
      0.9948209524154663,
      0.9987905621528625,
      0.997948944568634,
      0.9936226010322571,
      0.9957082271575928,
      0.9983117580413818,
      0.994939923286438,
      0.9889709949493408,
      0.9946015477180481,
      0.9939165115356445,
      0.9981173872947693,
      0.9987332224845886,
      0.9991979598999023,
      0.9983755946159363,
      0.9986922740936279,
      0.9992249011993408,
      0.9989479780197144,
      0.997624933719635,
      0.9991347193717957,
      0.9993516206741333,
      0.9983975291252136,
      0.9985681176185608,
      0.9992502331733704,
      0.9988381266593933
    ],
    [
      0.1503143310546875,
      0.16054460406303406,
      0.14354634284973145,
      0.14513783156871796,
      0.14324447512626648,
      0.13417495787143707,
      0.13505272567272186,
      0.13944631814956665,
      0.12621884047985077,
      0.124879390001297,
      0.13532143831253052,
      0.12899406254291534,
      0.12473028898239136,
      0.12906302511692047,
      0.13435207307338715,
      0.12538647651672363,
      0.11828860640525818,
      0.12776470184326172,
      0.12377772480249405,
      0.11065491288900375,
      0.110024593770504,
      0.12024425715208054,
      0.11666927486658096,
      0.11536464095115662,
      0.1322403997182846,
      0.1281210482120514,
      0.12668369710445404,
      0.12631818652153015,
      0.1355384886264801,
      0.13265465199947357,
      0.12634743750095367,
      0.12495701760053635,
      0.12942850589752197,
      0.11251769214868546,
      0.10286585986614227,
      0.11084800213575363,
      0.11309327930212021,
      0.11158908903598785,
      0.11668971180915833,
      0.13809680938720703,
      0.13091282546520233,
      0.12479405105113983,
      0.12326593697071075,
      0.12701396644115448,
      0.12366126477718353,
      0.12931343913078308,
      0.13518288731575012,
      0.132281094789505,
      0.13091018795967102,
      0.1449505090713501,
      0.14036113023757935,
      0.999383807182312,
      0.9996943473815918,
      0.9996616840362549,
      0.9996588230133057,
      0.9996129870414734,
      0.9992225170135498,
      0.997346043586731,
      0.9850319623947144,
      0.9414723515510559,
      0.9536455273628235,
      0.8947898149490356,
      0.901265025138855,
      0.895713210105896,
      0.9315195083618164,
      0.9463157653808594,
      0.9855963587760925,
      0.9948747754096985,
      0.9983962774276733,
      0.9988102316856384,
      0.9988889098167419,
      0.9989225268363953,
      0.9993051886558533,
      0.9992754459381104,
      0.9981061220169067,
      0.9975768327713013,
      0.9893908500671387,
      0.9707327485084534,
      0.9287477731704712,
      0.9052522778511047,
      0.905637264251709,
      0.898901641368866,
      0.918675422668457,
      0.9270747900009155,
      0.9584815502166748,
      0.945655345916748,
      0.9765748381614685,
      0.9702111482620239,
      0.9872956275939941,
      0.985713541507721,
      0.9950706362724304,
      0.9962976574897766,
      0.9988268613815308,
      0.9975114464759827,
      0.9981613755226135,
      0.9974190592765808,
      0.9908644556999207,
      0.9942889213562012,
      0.9989445805549622,
      0.9996552467346191,
      0.9997626543045044,
      0.9970500469207764,
      0.9994942545890808,
      0.9995094537734985,
      0.9997908473014832,
      0.9997843503952026,
      0.9980983138084412,
      0.9979984760284424,
      0.9983070492744446,
      0.9985639452934265,
      0.9966220259666443,
      0.9923738837242126,
      0.9936758875846863,
      0.9960457682609558,
      0.9951066970825195,
      0.995819091796875,
      0.9991875886917114,
      0.9995945692062378,
      0.9997463822364807,
      0.9998612403869629,
      0.999726414680481,
      0.9997753500938416,
      0.9990514516830444,
      0.9990856647491455,
      0.9986173510551453,
      0.9989791512489319,
      0.9968388080596924,
      0.9941383004188538,
      0.9914693236351013,
      0.9891859292984009,
      0.9868186712265015,
      0.981043815612793,
      0.9934524893760681,
      0.9988030195236206,
      0.9993959665298462,
      0.999755859375,
      0.9994215965270996,
      0.9980398416519165,
      0.995543360710144,
      0.9812215566635132,
      0.9531368613243103,
      0.9042266011238098,
      0.8799276351928711,
      0.8970654606819153,
      0.9126082062721252,
      0.9685291051864624,
      0.9879653453826904,
      0.9980643391609192,
      0.998460054397583,
      0.9995109438896179,
      0.9996634721755981,
      0.9998247027397156,
      0.999404788017273,
      0.999122679233551,
      0.9932827949523926,
      0.971800684928894,
      0.9759140014648438,
      0.9544963240623474,
      0.9850016832351685,
      0.9980074167251587,
      0.9987961053848267,
      0.9991357922554016,
      0.9985271692276001,
      0.9976664185523987,
      0.992999255657196,
      0.9827666282653809,
      0.9644809365272522,
      0.9543867111206055,
      0.9563916325569153,
      0.9123377203941345,
      0.9407370090484619,
      0.9756776690483093,
      0.9945245981216431,
      0.9870519042015076,
      0.9944257736206055,
      0.9760058522224426,
      0.9993807673454285,
      0.9990233778953552,
      0.9986499547958374,
      0.9994306564331055,
      0.9994585514068604,
      0.9993637204170227,
      0.9995924234390259,
      0.9995566606521606,
      0.9995851516723633,
      0.9995062351226807,
      0.9989473819732666,
      0.9977200627326965,
      0.9935884475708008,
      0.9795863628387451,
      0.9476534128189087,
      0.9389461278915405,
      0.91844642162323,
      0.8743799924850464,
      0.8477224707603455,
      0.8773810863494873,
      0.9244955778121948,
      0.9629426598548889,
      0.975711464881897,
      0.9951208233833313,
      0.9969061017036438,
      0.9988240599632263,
      0.9991403818130493,
      0.9987478852272034,
      0.9978902339935303,
      0.9951562881469727,
      0.9932004809379578,
      0.9939420223236084,
      0.9799864888191223,
      0.9737688899040222,
      0.9530682563781738,
      0.92383873462677,
      0.9483655691146851,
      0.8926042318344116,
      0.9011797904968262,
      0.9259538650512695,
      0.9023555517196655,
      0.8412969708442688,
      0.8855081796646118,
      0.9170807600021362,
      0.8500903248786926,
      0.8332703113555908,
      0.9117843508720398,
      0.8918136358261108,
      0.8339658975601196,
      0.844165563583374,
      0.9146816730499268,
      0.875762403011322,
      0.832054078578949,
      0.8763166666030884,
      0.9178259968757629,
      0.8825265765190125,
      0.8571488857269287,
      0.912648618221283,
      0.9367257356643677,
      0.9106067419052124,
      0.9439495205879211,
      0.978120744228363,
      0.9856621623039246,
      0.996764063835144,
      0.999005913734436,
      0.9997386932373047,
      0.9997153282165527,
      0.9992086291313171,
      0.9882847666740417,
      0.9938603043556213,
      0.9951118230819702,
      0.9916129112243652,
      0.993651807308197,
      0.9963269233703613,
      0.9965339303016663,
      0.9935328364372253,
      0.9952999353408813,
      0.9979148507118225,
      0.9962297677993774,
      0.994693398475647,
      0.9955626726150513,
      0.9980371594429016,
      0.9968698024749756,
      0.9944623112678528,
      0.9950860142707825,
      0.9979339241981506,
      0.9966944456100464,
      0.99423748254776,
      0.9940422773361206,
      0.9972749352455139,
      0.995768129825592,
      0.992164671421051,
      0.9957891702651978,
      0.9980648756027222,
      0.9962637424468994,
      0.9898911714553833,
      0.9975394010543823,
      0.9986552596092224,
      0.9961509108543396,
      0.9926778674125671,
      0.9985541701316833,
      0.997782289981842,
      0.9949071407318115,
      0.9980025291442871,
      0.9987768530845642,
      0.9975602626800537,
      0.9981135725975037,
      0.9994056224822998,
      0.9987449049949646,
      0.9981313347816467,
      0.9995175004005432,
      0.9992452263832092,
      0.9977415204048157,
      0.9990190267562866,
      0.9996471405029297,
      0.9992376565933228,
      0.9990862607955933,
      0.999783992767334,
      0.9997774958610535,
      0.999559760093689,
      0.9993670582771301,
      0.9990540742874146,
      0.9991199374198914,
      0.999652624130249,
      0.9997677803039551,
      0.99977707862854,
      0.9997264742851257,
      0.9997262358665466,
      0.9997658729553223,
      0.9997739195823669,
      0.9997498393058777,
      0.9996168613433838,
      0.9996395111083984,
      0.9987972974777222,
      0.9952306747436523,
      0.9947105646133423,
      0.9987165331840515,
      0.997941255569458,
      0.9936025738716125,
      0.9955838918685913,
      0.9982961416244507,
      0.9950181245803833,
      0.988843560218811,
      0.9944093823432922,
      0.9935249090194702,
      0.9979907274246216,
      0.9986200332641602,
      0.9991307854652405,
      0.998241662979126,
      0.9985871315002441,
      0.9991757273674011,
      0.9988884925842285,
      0.9975327253341675,
      0.9991048574447632,
      0.9993321895599365,
      0.9983505606651306,
      0.998534619808197,
      0.9992350339889526,
      0.9988195896148682
    ],
    [
      0.21210503578186035,
      0.23855015635490417,
      0.21137815713882446,
      0.20296542346477509,
      0.19506798684597015,
      0.1849103718996048,
      0.18424488604068756,
      0.18652215600013733,
      0.17302097380161285,
      0.1695520579814911,
      0.1769179254770279,
      0.16171522438526154,
      0.16007134318351746,
      0.1601281315088272,
      0.16360478103160858,
      0.14826451241970062,
      0.1369752287864685,
      0.1509145200252533,
      0.14151030778884888,
      0.12395340204238892,
      0.1237822026014328,
      0.1399204134941101,
      0.1305542290210724,
      0.13644690811634064,
      0.1528315544128418,
      0.15350617468357086,
      0.14089280366897583,
      0.14049381017684937,
      0.1526726484298706,
      0.150419682264328,
      0.13868257403373718,
      0.13182199001312256,
      0.13825859129428864,
      0.1261775642633438,
      0.11507860571146011,
      0.1260269582271576,
      0.1309225857257843,
      0.12277303636074066,
      0.13010719418525696,
      0.15312018990516663,
      0.14245688915252686,
      0.14018645882606506,
      0.13533860445022583,
      0.1375425159931183,
      0.14047537744045258,
      0.14624887704849243,
      0.15369385480880737,
      0.15532106161117554,
      0.15064281225204468,
      0.16547891497612,
      0.16552188992500305,
      0.999420166015625,
      0.9997183084487915,
      0.9996883273124695,
      0.9996787309646606,
      0.9996481537818909,
      0.9992590546607971,
      0.9974652528762817,
      0.9855601787567139,
      0.9427248239517212,
      0.9549657106399536,
      0.8968809247016907,
      0.9026345610618591,
      0.8984657526016235,
      0.932072639465332,
      0.9468743205070496,
      0.9857938885688782,
      0.9949628114700317,
      0.9984279870986938,
      0.9988456964492798,
      0.9989354014396667,
      0.9989436864852905,
      0.99931800365448,
      0.9992751479148865,
      0.9980825781822205,
      0.9975746273994446,
      0.9893990159034729,
      0.9709573984146118,
      0.9290910959243774,
      0.9076907634735107,
      0.9030033946037292,
      0.9005193114280701,
      0.919813871383667,
      0.9277389645576477,
      0.9581506252288818,
      0.9442532062530518,
      0.9756454229354858,
      0.9685437679290771,
      0.9863141775131226,
      0.9852893948554993,
      0.9950016736984253,
      0.9963709712028503,
      0.9988498091697693,
      0.9975122213363647,
      0.9981056451797485,
      0.9971445202827454,
      0.9901733994483948,
      0.9939711093902588,
      0.9988886713981628,
      0.999647319316864,
      0.9997645616531372,
      0.9970653653144836,
      0.9994915127754211,
      0.9994807243347168,
      0.9997813105583191,
      0.9997871518135071,
      0.9980432391166687,
      0.9978913068771362,
      0.9982507228851318,
      0.998512327671051,
      0.9965876340866089,
      0.992247998714447,
      0.9934568405151367,
      0.9957623481750488,
      0.9945792555809021,
      0.9952961802482605,
      0.9990772008895874,
      0.9995730519294739,
      0.9997496008872986,
      0.9998622536659241,
      0.9997378587722778,
      0.9997808337211609,
      0.9990931749343872,
      0.9991176128387451,
      0.9986991882324219,
      0.9990425109863281,
      0.9970195293426514,
      0.9943552613258362,
      0.9914056062698364,
      0.9885703921318054,
      0.9852356910705566,
      0.9783754348754883,
      0.9922493100166321,
      0.9986648559570312,
      0.9993634223937988,
      0.9997523427009583,
      0.9994202852249146,
      0.9980109333992004,
      0.9952502846717834,
      0.9792531132698059,
      0.9499710202217102,
      0.9021996259689331,
      0.8757521510124207,
      0.8950657844543457,
      0.9124986529350281,
      0.9663872122764587,
      0.9867414832115173,
      0.9979602694511414,
      0.9983628392219543,
      0.9994957447052002,
      0.9996345639228821,
      0.9998084306716919,
      0.99933922290802,
      0.9989996552467346,
      0.9920859932899475,
      0.9677795767784119,
      0.9724295139312744,
      0.950744092464447,
      0.9826668500900269,
      0.9977989792823792,
      0.9987286329269409,
      0.9991040825843811,
      0.9984935522079468,
      0.9975680708885193,
      0.992695152759552,
      0.9826790690422058,
      0.9649530053138733,
      0.9553426504135132,
      0.9567469358444214,
      0.9132378697395325,
      0.9419437646865845,
      0.9757372140884399,
      0.9946237206459045,
      0.987175464630127,
      0.9946170449256897,
      0.976787805557251,
      0.9994077086448669,
      0.9990857839584351,
      0.9987215995788574,
      0.9994631409645081,
      0.9994907379150391,
      0.9993945360183716,
      0.9996099472045898,
      0.9995796084403992,
      0.9996147751808167,
      0.9995392560958862,
      0.9990037083625793,
      0.9977914690971375,
      0.9937429428100586,
      0.9796916246414185,
      0.9481081962585449,
      0.938818633556366,
      0.918403148651123,
      0.8693744540214539,
      0.8464114665985107,
      0.8742996454238892,
      0.9254478812217712,
      0.9650461673736572,
      0.9765884876251221,
      0.9952906370162964,
      0.9970830082893372,
      0.9989221096038818,
      0.9992560744285583,
      0.9988438487052917,
      0.9980658292770386,
      0.9955587983131409,
      0.9937918186187744,
      0.9944597482681274,
      0.9808109998703003,
      0.9739272594451904,
      0.9533997774124146,
      0.9254214763641357,
      0.9493626952171326,
      0.8930741548538208,
      0.9017910957336426,
      0.9274162650108337,
      0.9002670645713806,
      0.8381926417350769,
      0.8838979601860046,
      0.9157159328460693,
      0.8517119288444519,
      0.833044171333313,
      0.9117417335510254,
      0.890159010887146,
      0.8328904509544373,
      0.842187762260437,
      0.9150599241256714,
      0.8762741684913635,
      0.830597996711731,
      0.8764293789863586,
      0.9185439944267273,
      0.8814990520477295,
      0.8544887900352478,
      0.9108676314353943,
      0.9335964918136597,
      0.9099858999252319,
      0.9403113722801208,
      0.9757777452468872,
      0.9839844107627869,
      0.9962714910507202,
      0.9987881779670715,
      0.9997158050537109,
      0.9997103214263916,
      0.9991993308067322,
      0.9880885481834412,
      0.9936910271644592,
      0.9949809908866882,
      0.9914414286613464,
      0.9934311509132385,
      0.9960361123085022,
      0.9963719248771667,
      0.993379533290863,
      0.9950795769691467,
      0.9977760910987854,
      0.9961228966712952,
      0.9945341348648071,
      0.9952782988548279,
      0.9979379773139954,
      0.996753990650177,
      0.9942433834075928,
      0.9946794509887695,
      0.997838020324707,
      0.9967069029808044,
      0.9939419031143188,
      0.9939364790916443,
      0.9974184632301331,
      0.9961133003234863,
      0.9923208355903625,
      0.9960449934005737,
      0.9983091354370117,
      0.9965962171554565,
      0.9904567003250122,
      0.9976403117179871,
      0.99875807762146,
      0.9964311122894287,
      0.9929372668266296,
      0.998704731464386,
      0.9979020357131958,
      0.9950891137123108,
      0.9980876445770264,
      0.9988276362419128,
      0.9976624250411987,
      0.9981197118759155,
      0.9993838667869568,
      0.9987609386444092,
      0.9981476068496704,
      0.9995294809341431,
      0.9992725849151611,
      0.9978578090667725,
      0.9990584850311279,
      0.9996619820594788,
      0.9992890357971191,
      0.9991549849510193,
      0.9997995495796204,
      0.9997931718826294,
      0.9995969533920288,
      0.9994162917137146,
      0.9991408586502075,
      0.9991942644119263,
      0.9996780157089233,
      0.9997842907905579,
      0.9997943639755249,
      0.9997453093528748,
      0.9997463226318359,
      0.9997817277908325,
      0.9997957348823547,
      0.9997712969779968,
      0.9996427297592163,
      0.999659538269043,
      0.9988640546798706,
      0.9953974485397339,
      0.994805634021759,
      0.9987501502037048,
      0.9979479312896729,
      0.9936555624008179,
      0.9956423044204712,
      0.9983175992965698,
      0.9950215220451355,
      0.9888174533843994,
      0.9945098161697388,
      0.9937347769737244,
      0.9980878829956055,
      0.9986810684204102,
      0.9991886019706726,
      0.9983777403831482,
      0.998677134513855,
      0.9992398619651794,
      0.9989854693412781,
      0.9977472424507141,
      0.9991990923881531,
      0.9994051456451416,
      0.9985471963882446,
      0.9987155795097351,
      0.9993322491645813,
      0.9989527463912964
    ],
    [
      0.27806657552719116,
      0.31069260835647583,
      0.2798432409763336,
      0.26751908659935,
      0.2626766562461853,
      0.24527248740196228,
      0.23206506669521332,
      0.22773955762386322,
      0.20899519324302673,
      0.21343500912189484,
      0.22269614040851593,
      0.1997780054807663,
      0.1916954219341278,
      0.19590936601161957,
      0.19585147500038147,
      0.17954868078231812,
      0.16679418087005615,
      0.17964833974838257,
      0.16694656014442444,
      0.14772920310497284,
      0.15262439846992493,
      0.16568775475025177,
      0.14691129326820374,
      0.15419110655784607,
      0.17470405995845795,
      0.17655596137046814,
      0.15864455699920654,
      0.15457653999328613,
      0.17098549008369446,
      0.16719791293144226,
      0.1531427502632141,
      0.14180584251880646,
      0.15710783004760742,
      0.14196044206619263,
      0.13196131587028503,
      0.14030951261520386,
      0.1501857340335846,
      0.13685965538024902,
      0.14122602343559265,
      0.16078492999076843,
      0.15436483919620514,
      0.15361200273036957,
      0.14855292439460754,
      0.1539197862148285,
      0.15524110198020935,
      0.15515810251235962,
      0.16580156981945038,
      0.1687714159488678,
      0.16046804189682007,
      0.17917504906654358,
      0.17983421683311462,
      0.9994462132453918,
      0.9997301697731018,
      0.9996994733810425,
      0.9996804594993591,
      0.9996452927589417,
      0.9992364048957825,
      0.9973880648612976,
      0.9847731590270996,
      0.9429081678390503,
      0.9547445774078369,
      0.898118793964386,
      0.9036672711372375,
      0.8987005352973938,
      0.9322831034660339,
      0.9463678002357483,
      0.9855461120605469,
      0.9948348999023438,
      0.9985019564628601,
      0.9988753199577332,
      0.9989852905273438,
      0.9989700317382812,
      0.9993229508399963,
      0.9992803335189819,
      0.9980706572532654,
      0.9975340366363525,
      0.9889784455299377,
      0.9696005582809448,
      0.9242414832115173,
      0.9065338373184204,
      0.897269070148468,
      0.8984302282333374,
      0.9174649119377136,
      0.9262079000473022,
      0.9559252858161926,
      0.9421385526657104,
      0.9746493697166443,
      0.9668980836868286,
      0.9852403402328491,
      0.9846445322036743,
      0.9948393702507019,
      0.9962884187698364,
      0.9988449811935425,
      0.9974700212478638,
      0.9979806542396545,
      0.9967061877250671,
      0.9888512492179871,
      0.9933310151100159,
      0.9988136887550354,
      0.9996431469917297,
      0.9997559189796448,
      0.9970608353614807,
      0.9994754195213318,
      0.9994146227836609,
      0.9997564554214478,
      0.9997848868370056,
      0.997801661491394,
      0.9975066781044006,
      0.9980309009552002,
      0.9983227849006653,
      0.996423602104187,
      0.991798996925354,
      0.9927490949630737,
      0.9949904680252075,
      0.9929990172386169,
      0.993841826915741,
      0.9987947344779968,
      0.9994869828224182,
      0.999741792678833,
      0.999861478805542,
      0.9997552037239075,
      0.9997900128364563,
      0.9991506934165955,
      0.9991664290428162,
      0.9987999200820923,
      0.9991100430488586,
      0.9971730709075928,
      0.9945486783981323,
      0.9911783337593079,
      0.9876428246498108,
      0.9830541014671326,
      0.9745730757713318,
      0.9905653595924377,
      0.9984419941902161,
      0.9992949962615967,
      0.9997496008872986,
      0.9994198679924011,
      0.9979524612426758,
      0.9947769045829773,
      0.976809561252594,
      0.9456687569618225,
      0.8995974063873291,
      0.8690276145935059,
      0.8909454941749573,
      0.9118033051490784,
      0.9640032052993774,
      0.9852325320243835,
      0.9978406429290771,
      0.9982811212539673,
      0.9994649291038513,
      0.9995948672294617,
      0.9997788667678833,
      0.9991998076438904,
      0.9987386465072632,
      0.989630937576294,
      0.9622236490249634,
      0.9680240750312805,
      0.9467349052429199,
      0.9799149036407471,
      0.9974596500396729,
      0.998611330986023,
      0.9990571737289429,
      0.9984119534492493,
      0.9975101351737976,
      0.9923223257064819,
      0.9817819595336914,
      0.9637786149978638,
      0.9548523426055908,
      0.9554752111434937,
      0.9102052450180054,
      0.9378595352172852,
      0.974460244178772,
      0.9943192005157471,
      0.986261248588562,
      0.9944771528244019,
      0.9767560362815857,
      0.9994216561317444,
      0.9991229176521301,
      0.9987480044364929,
      0.9994814395904541,
      0.9994917511940002,
      0.999388575553894,
      0.9996097683906555,
      0.9995898008346558,
      0.9996322393417358,
      0.9995520710945129,
      0.9990359544754028,
      0.9977977275848389,
      0.99350506067276,
      0.9790818095207214,
      0.9472177624702454,
      0.9376689195632935,
      0.9183208346366882,
      0.8697080016136169,
      0.8462066650390625,
      0.8726514577865601,
      0.9245030879974365,
      0.9641214609146118,
      0.9756302237510681,
      0.9950300455093384,
      0.9970419406890869,
      0.9989429712295532,
      0.9992998242378235,
      0.9988881349563599,
      0.9981703162193298,
      0.995758593082428,
      0.9940950870513916,
      0.9946719408035278,
      0.9808739423751831,
      0.9734878540039062,
      0.952411413192749,
      0.9257091283798218,
      0.9475547075271606,
      0.89353346824646,
      0.9005648493766785,
      0.9260692596435547,
      0.8973081707954407,
      0.8386708498001099,
      0.88023442029953,
      0.9107198715209961,
      0.8505021333694458,
      0.8317659497261047,
      0.9128677845001221,
      0.8869147896766663,
      0.8325930237770081,
      0.839157223701477,
      0.9156899452209473,
      0.8736518621444702,
      0.8254973888397217,
      0.8787617683410645,
      0.9196124076843262,
      0.8790922164916992,
      0.8517280220985413,
      0.909360945224762,
      0.9297060966491699,
      0.9069734811782837,
      0.935343861579895,
      0.9724451303482056,
      0.9801589846611023,
      0.9951602816581726,
      0.9983667135238647,
      0.9996510744094849,
      0.9996907114982605,
      0.9991438388824463,
      0.9877228736877441,
      0.993323564529419,
      0.9947602152824402,
      0.9911180734634399,
      0.9930923581123352,
      0.9955103397369385,
      0.995975911617279,
      0.9927927851676941,
      0.9943885207176208,
      0.9972972869873047,
      0.9956469535827637,
      0.9939209818840027,
      0.9944315552711487,
      0.9976417422294617,
      0.996403694152832,
      0.9936752319335938,
      0.9939489364624023,
      0.9976973533630371,
      0.9967073202133179,
      0.9937847256660461,
      0.9937736392021179,
      0.9975221157073975,
      0.9965771436691284,
      0.9927220940589905,
      0.9961504340171814,
      0.9983304738998413,
      0.9967887997627258,
      0.9906887412071228,
      0.9976158142089844,
      0.9987604022026062,
      0.996307373046875,
      0.9925335645675659,
      0.9986532926559448,
      0.9977820515632629,
      0.9945334196090698,
      0.997980535030365,
      0.998803973197937,
      0.9975095391273499,
      0.9979352355003357,
      0.9993667602539062,
      0.9987112879753113,
      0.997952401638031,
      0.9994856119155884,
      0.9992544651031494,
      0.9978266954421997,
      0.9989901781082153,
      0.9996510744094849,
      0.9993037581443787,
      0.9991983771324158,
      0.999807596206665,
      0.999800443649292,
      0.9996249079704285,
      0.9994546175003052,
      0.9992108941078186,
      0.9992596507072449,
      0.999694287776947,
      0.9997894763946533,
      0.9997961521148682,
      0.9997537136077881,
      0.9997580051422119,
      0.9997904896736145,
      0.9998113512992859,
      0.9997862577438354,
      0.9996600151062012,
      0.999668538570404,
      0.9988999962806702,
      0.9954332709312439,
      0.9947639107704163,
      0.9987277388572693,
      0.9978837966918945,
      0.9933236241340637,
      0.9953334927558899,
      0.9981642961502075,
      0.9944446682929993,
      0.9877196550369263,
      0.9939485192298889,
      0.9932530522346497,
      0.9979291558265686,
      0.9986470341682434,
      0.9991860389709473,
      0.9984078407287598,
      0.998694121837616,
      0.9992649555206299,
      0.9990382790565491,
      0.997910737991333,
      0.9992731809616089,
      0.9994627833366394,
      0.9987297058105469,
      0.9988973140716553,
      0.999422550201416,
      0.9990756511688232
    ],
    [
      0.3203843832015991,
      0.34815096855163574,
      0.3181487023830414,
      0.3074491024017334,
      0.30532634258270264,
      0.28953540325164795,
      0.2758338451385498,
      0.2598545253276825,
      0.23816446959972382,
      0.23539094626903534,
      0.24404026567935944,
      0.22481727600097656,
      0.20863431692123413,
      0.21131080389022827,
      0.21243694424629211,
      0.1984589397907257,
      0.18861183524131775,
      0.2033075988292694,
      0.18628323078155518,
      0.17219103872776031,
      0.17071495950222015,
      0.17756804823875427,
      0.16207358241081238,
      0.1646236777305603,
      0.1830751746892929,
      0.1878606379032135,
      0.17150713503360748,
      0.1675626039505005,
      0.18440383672714233,
      0.1785864382982254,
      0.16270864009857178,
      0.15373563766479492,
      0.16915573179721832,
      0.15510129928588867,
      0.1450682431459427,
      0.15206794440746307,
      0.16171905398368835,
      0.15016338229179382,
      0.14538629353046417,
      0.16439847648143768,
      0.15955866873264313,
      0.16154582798480988,
      0.15804903209209442,
      0.16375796496868134,
      0.16580617427825928,
      0.16890588402748108,
      0.1784009039402008,
      0.1805633306503296,
      0.17166584730148315,
      0.19425128400325775,
      0.19389110803604126,
      0.9995161890983582,
      0.9997659921646118,
      0.9997321963310242,
      0.9996944665908813,
      0.9996784329414368,
      0.9992423057556152,
      0.9973821043968201,
      0.9844999313354492,
      0.9439307451248169,
      0.9546977281570435,
      0.8989608883857727,
      0.9041959643363953,
      0.8985477089881897,
      0.9316893815994263,
      0.9454914331436157,
      0.9851033687591553,
      0.9945744872093201,
      0.9985278248786926,
      0.9989508986473083,
      0.9991082549095154,
      0.9990739226341248,
      0.9993680715560913,
      0.9993192553520203,
      0.9981202483177185,
      0.9974527955055237,
      0.9883778095245361,
      0.9681771397590637,
      0.9237624406814575,
      0.9025989770889282,
      0.900874674320221,
      0.8946096897125244,
      0.9139386415481567,
      0.9250720739364624,
      0.9546411633491516,
      0.9410223960876465,
      0.9741568565368652,
      0.9667168855667114,
      0.9850853085517883,
      0.9850773811340332,
      0.9951644539833069,
      0.9966315627098083,
      0.9989250898361206,
      0.9975658655166626,
      0.9979487657546997,
      0.9963907599449158,
      0.9877763390541077,
      0.9928250312805176,
      0.9987822771072388,
      0.9996539354324341,
      0.9997676014900208,
      0.9971859455108643,
      0.9994915723800659,
      0.9993839859962463,
      0.9997456073760986,
      0.9997907280921936,
      0.9977496862411499,
      0.9973848462104797,
      0.9980153441429138,
      0.9983171224594116,
      0.9965304732322693,
      0.991836667060852,
      0.9926148653030396,
      0.994605541229248,
      0.9921345710754395,
      0.9928449988365173,
      0.9986146688461304,
      0.9994457960128784,
      0.999748170375824,
      0.9998607039451599,
      0.9997753500938416,
      0.9998048543930054,
      0.9992261528968811,
      0.9992339611053467,
      0.9989480972290039,
      0.9992173910140991,
      0.9974982738494873,
      0.9949719905853271,
      0.9913163185119629,
      0.9872056245803833,
      0.9819533228874207,
      0.9716193675994873,
      0.9893380999565125,
      0.9982840418815613,
      0.9992642402648926,
      0.9997559785842896,
      0.9994503855705261,
      0.9980141520500183,
      0.9945999979972839,
      0.9756438732147217,
      0.9440577030181885,
      0.8967779874801636,
      0.8648689985275269,
      0.8888318538665771,
      0.9104856252670288,
      0.9624415636062622,
      0.9840697050094604,
      0.9977434873580933,
      0.9982413053512573,
      0.9994532465934753,
      0.9995740652084351,
      0.9997603893280029,
      0.9990890026092529,
      0.9984838962554932,
      0.9874891042709351,
      0.956824541091919,
      0.9644032716751099,
      0.9435909986495972,
      0.9776708483695984,
      0.9971463680267334,
      0.9985328316688538,
      0.9990323185920715,
      0.9984052181243896,
      0.9975241422653198,
      0.9921825528144836,
      0.9812116622924805,
      0.9627838134765625,
      0.954105019569397,
      0.9537461400032043,
      0.9080527424812317,
      0.9364148378372192,
      0.9735709428787231,
      0.9939897656440735,
      0.985450267791748,
      0.9944205284118652,
      0.9768899083137512,
      0.9994864463806152,
      0.9992683529853821,
      0.9989420771598816,
      0.9995637536048889,
      0.9995437264442444,
      0.9994133114814758,
      0.9996352195739746,
      0.9996210932731628,
      0.999678909778595,
      0.9995957016944885,
      0.9991361498832703,
      0.9979143142700195,
      0.9935421943664551,
      0.9790677428245544,
      0.9471536874771118,
      0.9376407861709595,
      0.9193687438964844,
      0.8704211115837097,
      0.8447614908218384,
      0.871498167514801,
      0.9245476722717285,
      0.9638779163360596,
      0.9750007390975952,
      0.9948428273200989,
      0.997113049030304,
      0.9989978671073914,
      0.9993894100189209,
      0.999011754989624,
      0.9984132647514343,
      0.9962290525436401,
      0.9947577714920044,
      0.9951333999633789,
      0.9813250303268433,
      0.973425030708313,
      0.9519677758216858,
      0.9259325265884399,
      0.9463132619857788,
      0.8911392092704773,
      0.9000975489616394,
      0.9258357286453247,
      0.8942632675170898,
      0.8339961767196655,
      0.8788416385650635,
      0.9076472520828247,
      0.8488443493843079,
      0.8271785974502563,
      0.9099500179290771,
      0.8840174674987793,
      0.8286052942276001,
      0.8354729413986206,
      0.9079936742782593,
      0.8699320554733276,
      0.821931004524231,
      0.8791670799255371,
      0.920214831829071,
      0.8770511746406555,
      0.8494588136672974,
      0.9080862998962402,
      0.9271661043167114,
      0.9053820967674255,
      0.9284337759017944,
      0.9691169857978821,
      0.9770869016647339,
      0.9942191243171692,
      0.9980742335319519,
      0.9996156692504883,
      0.9996971487998962,
      0.9991759657859802,
      0.9882345795631409,
      0.9935664534568787,
      0.9950145483016968,
      0.9914910197257996,
      0.9930183291435242,
      0.9954516887664795,
      0.9960429668426514,
      0.9928987622261047,
      0.9942405819892883,
      0.997190535068512,
      0.9957113265991211,
      0.9939471483230591,
      0.9943733215332031,
      0.9976255297660828,
      0.9966503977775574,
      0.99397212266922,
      0.9940798878669739,
      0.9978157877922058,
      0.9971287250518799,
      0.9944645762443542,
      0.9940587282180786,
      0.9977628588676453,
      0.9971736669540405,
      0.9933879375457764,
      0.9963944554328918,
      0.9985045194625854,
      0.9971293210983276,
      0.9910438060760498,
      0.9976494312286377,
      0.9988913536071777,
      0.9965103268623352,
      0.9925812482833862,
      0.9987541437149048,
      0.9979967474937439,
      0.994594395160675,
      0.9980067610740662,
      0.998935341835022,
      0.9978179931640625,
      0.9980195164680481,
      0.99942946434021,
      0.9989473819732666,
      0.998279869556427,
      0.9995403289794922,
      0.9993852972984314,
      0.9982693791389465,
      0.9991301894187927,
      0.9996916055679321,
      0.9994257688522339,
      0.999347984790802,
      0.9998432397842407,
      0.9998287558555603,
      0.9996887445449829,
      0.9995419979095459,
      0.9993453621864319,
      0.9993882775306702,
      0.9997389316558838,
      0.9998094439506531,
      0.9998170733451843,
      0.9997798204421997,
      0.9997866153717041,
      0.9998172521591187,
      0.999851405620575,
      0.9998278617858887,
      0.9997031092643738,
      0.9997011423110962,
      0.9989953637123108,
      0.9956011772155762,
      0.9948914647102356,
      0.9987964630126953,
      0.9978911280632019,
      0.9931702613830566,
      0.995299756526947,
      0.998161256313324,
      0.9941827058792114,
      0.987448513507843,
      0.9941843748092651,
      0.9937130808830261,
      0.9981241226196289,
      0.9988446831703186,
      0.9993565082550049,
      0.9987679719924927,
      0.9989691972732544,
      0.9994414448738098,
      0.9993016719818115,
      0.998483419418335,
      0.9994901418685913,
      0.9996232986450195,
      0.9991452097892761,
      0.9992557764053345,
      0.9996007084846497,
      0.9993336200714111
    ],
    [
      0.3390257954597473,
      0.37054407596588135,
      0.35098323225975037,
      0.33346155285835266,
      0.3429246246814728,
      0.3396981358528137,
      0.3257647752761841,
      0.2983946204185486,
      0.2672739028930664,
      0.2698580324649811,
      0.2643527090549469,
      0.2482871413230896,
      0.24695953726768494,
      0.23801052570343018,
      0.23387528955936432,
      0.21754808723926544,
      0.21204139292240143,
      0.22605274617671967,
      0.2093890905380249,
      0.19149956107139587,
      0.19223885238170624,
      0.19777458906173706,
      0.18000487983226776,
      0.17722949385643005,
      0.19429224729537964,
      0.1981997787952423,
      0.18410101532936096,
      0.18237709999084473,
      0.20111647248268127,
      0.19281840324401855,
      0.17720456421375275,
      0.16969409584999084,
      0.183406800031662,
      0.1709466129541397,
      0.1577877551317215,
      0.16745661199092865,
      0.1784394085407257,
      0.1708821952342987,
      0.15351292490959167,
      0.16852694749832153,
      0.16804906725883484,
      0.17010429501533508,
      0.17216458916664124,
      0.17382945120334625,
      0.18143759667873383,
      0.1844879537820816,
      0.19656649231910706,
      0.1955341100692749,
      0.1904870867729187,
      0.20788060128688812,
      0.21065230667591095,
      0.9995954036712646,
      0.9998084902763367,
      0.999774158000946,
      0.9997187256813049,
      0.9997144341468811,
      0.9992660880088806,
      0.9975041747093201,
      0.9848325252532959,
      0.9457889795303345,
      0.955441415309906,
      0.9009846448898315,
      0.9064877033233643,
      0.9005643129348755,
      0.9329625368118286,
      0.945270836353302,
      0.9847080111503601,
      0.9942988157272339,
      0.9985905289649963,
      0.9990482926368713,
      0.999264121055603,
      0.9992206692695618,
      0.9994431138038635,
      0.9994015693664551,
      0.9982840418815613,
      0.9974525570869446,
      0.9878406524658203,
      0.9673169255256653,
      0.9220486879348755,
      0.9001471400260925,
      0.8996583223342896,
      0.8894022703170776,
      0.9108238220214844,
      0.923092246055603,
      0.9528559446334839,
      0.9396740198135376,
      0.9739774465560913,
      0.9670162200927734,
      0.9853923320770264,
      0.9859648942947388,
      0.9957852959632874,
      0.9971076846122742,
      0.9990684986114502,
      0.9977728128433228,
      0.9980184435844421,
      0.9961572289466858,
      0.986866295337677,
      0.9926272630691528,
      0.9988176226615906,
      0.9996815323829651,
      0.9997865557670593,
      0.9973825812339783,
      0.9995298981666565,
      0.9993879199028015,
      0.9997496008872986,
      0.9998003244400024,
      0.9977884888648987,
      0.997369647026062,
      0.9980862736701965,
      0.9983982443809509,
      0.9967532157897949,
      0.9920908808708191,
      0.9927158951759338,
      0.9944067597389221,
      0.9914641380310059,
      0.9920118451118469,
      0.998507022857666,
      0.9994431138038635,
      0.9997585415840149,
      0.9998778104782104,
      0.9998037219047546,
      0.9998289942741394,
      0.9993391036987305,
      0.9993552565574646,
      0.9991477131843567,
      0.9993557333946228,
      0.9979294538497925,
      0.9956193566322327,
      0.9917178750038147,
      0.9870573878288269,
      0.9808770418167114,
      0.9677692651748657,
      0.9878154993057251,
      0.9981403946876526,
      0.999251127243042,
      0.9997758865356445,
      0.9995110034942627,
      0.9981537461280823,
      0.9945245385169983,
      0.9744725227355957,
      0.9412801861763,
      0.89629727602005,
      0.8574954271316528,
      0.886177659034729,
      0.9090518355369568,
      0.960547149181366,
      0.9828553199768066,
      0.9976718425750732,
      0.9982343316078186,
      0.9994580149650574,
      0.999565839767456,
      0.9997555017471313,
      0.9990007281303406,
      0.998269259929657,
      0.9850450158119202,
      0.9521636962890625,
      0.9600638747215271,
      0.9406849145889282,
      0.9753801226615906,
      0.996852457523346,
      0.9984915852546692,
      0.9990454912185669,
      0.9984431862831116,
      0.9976223111152649,
      0.9921329617500305,
      0.9804370403289795,
      0.961139440536499,
      0.9519985318183899,
      0.9505934715270996,
      0.9095795154571533,
      0.934196949005127,
      0.9727076888084412,
      0.9937179088592529,
      0.9848616719245911,
      0.9945210814476013,
      0.977523684501648,
      0.9995693564414978,
      0.9994229674339294,
      0.9991490840911865,
      0.9996541142463684,
      0.9996167421340942,
      0.9994627833366394,
      0.999679684638977,
      0.9996727108955383,
      0.999725341796875,
      0.9996588230133057,
      0.9992728233337402,
      0.9981799125671387,
      0.9938024282455444,
      0.9796229600906372,
      0.9483821392059326,
      0.9389780759811401,
      0.9211430549621582,
      0.8741253614425659,
      0.8427459001541138,
      0.8692893385887146,
      0.9241456985473633,
      0.9648265838623047,
      0.9751615524291992,
      0.9949125647544861,
      0.9973211288452148,
      0.9990995526313782,
      0.9995043277740479,
      0.9991499185562134,
      0.9986828565597534,
      0.9968096017837524,
      0.9956191182136536,
      0.9958463311195374,
      0.9824690818786621,
      0.9737103581428528,
      0.9513844847679138,
      0.9266360998153687,
      0.945600688457489,
      0.8901008367538452,
      0.8998759388923645,
      0.9264158010482788,
      0.8911441564559937,
      0.8322980999946594,
      0.8773003816604614,
      0.9045639634132385,
      0.8461828827857971,
      0.8249278664588928,
      0.9064469337463379,
      0.8809813261032104,
      0.8252676725387573,
      0.8309822082519531,
      0.9021444320678711,
      0.8653777837753296,
      0.8166497945785522,
      0.8768007755279541,
      0.9204958081245422,
      0.8734994530677795,
      0.8401787281036377,
      0.9063071608543396,
      0.9244338274002075,
      0.9026468992233276,
      0.9259703755378723,
      0.9657707214355469,
      0.9737053513526917,
      0.9933053255081177,
      0.9978628754615784,
      0.9996148943901062,
      0.9997290372848511,
      0.999268114566803,
      0.9892021417617798,
      0.9941496253013611,
      0.995591938495636,
      0.9923293590545654,
      0.9934448599815369,
      0.9956002235412598,
      0.9962984323501587,
      0.9931970834732056,
      0.9942019581794739,
      0.9970902800559998,
      0.9958630800247192,
      0.9939975142478943,
      0.9943197965621948,
      0.9976806044578552,
      0.9968612790107727,
      0.9942885041236877,
      0.9941716194152832,
      0.9979013800621033,
      0.9975368976593018,
      0.9949243068695068,
      0.9944024682044983,
      0.9979825615882874,
      0.9976157546043396,
      0.9937400817871094,
      0.9965765476226807,
      0.998661994934082,
      0.997353196144104,
      0.9910337328910828,
      0.9976994395256042,
      0.999010443687439,
      0.9965057969093323,
      0.9927793741226196,
      0.9989224672317505,
      0.9982246160507202,
      0.994766891002655,
      0.9981608986854553,
      0.999097466468811,
      0.9981570839881897,
      0.9981699585914612,
      0.9995174407958984,
      0.9991694092750549,
      0.9985979795455933,
      0.999600887298584,
      0.9994993805885315,
      0.998619556427002,
      0.9992645978927612,
      0.9997332096099854,
      0.9995312094688416,
      0.9994774460792542,
      0.9998747706413269,
      0.9998582601547241,
      0.9997502565383911,
      0.999634325504303,
      0.9994848966598511,
      0.9995162487030029,
      0.999789834022522,
      0.999837338924408,
      0.9998436570167542,
      0.9998101592063904,
      0.9998184442520142,
      0.9998459219932556,
      0.9998854398727417,
      0.999863862991333,
      0.9997493624687195,
      0.9997437596321106,
      0.9991298317909241,
      0.9959990978240967,
      0.9952592253684998,
      0.9989159107208252,
      0.9979838728904724,
      0.9932165145874023,
      0.9954121112823486,
      0.9981973767280579,
      0.9940940737724304,
      0.987397313117981,
      0.9944502711296082,
      0.9941160678863525,
      0.9982852935791016,
      0.9990255236625671,
      0.9994948506355286,
      0.9990514516830444,
      0.9991986155509949,
      0.9995890855789185,
      0.9995025396347046,
      0.9989278316497803,
      0.9996492862701416,
      0.9997398853302002,
      0.9994248747825623,
      0.999496340751648,
      0.9997264742851257,
      0.9995254278182983
    ],
    [
      0.34579604864120483,
      0.3879173994064331,
      0.37738507986068726,
      0.3614083230495453,
      0.3756882846355438,
      0.38082385063171387,
      0.360689252614975,
      0.33947715163230896,
      0.3100220561027527,
      0.3094009757041931,
      0.3010922074317932,
      0.27387145161628723,
      0.2685297131538391,
      0.273953914642334,
      0.26197490096092224,
      0.24326205253601074,
      0.23753029108047485,
      0.2547341585159302,
      0.2402077317237854,
      0.21749284863471985,
      0.22069625556468964,
      0.22799885272979736,
      0.20493538677692413,
      0.19858652353286743,
      0.21639147400856018,
      0.21981044113636017,
      0.20065335929393768,
      0.19509842991828918,
      0.22054551541805267,
      0.20605620741844177,
      0.19649004936218262,
      0.18794895708560944,
      0.20278209447860718,
      0.18864527344703674,
      0.17561015486717224,
      0.18099495768547058,
      0.1958102583885193,
      0.18943774700164795,
      0.16353164613246918,
      0.17571872472763062,
      0.17801499366760254,
      0.1772742122411728,
      0.18168172240257263,
      0.18742451071739197,
      0.19565992057323456,
      0.2007879614830017,
      0.21519552171230316,
      0.21281854808330536,
      0.2071375548839569,
      0.22431008517742157,
      0.2401800900697708,
      0.9996678233146667,
      0.9998472929000854,
      0.9998131990432739,
      0.9997403025627136,
      0.9997401833534241,
      0.9992694854736328,
      0.997492790222168,
      0.9839723110198975,
      0.9445208311080933,
      0.9539422988891602,
      0.9013984799385071,
      0.9074077606201172,
      0.9014121890068054,
      0.9329051971435547,
      0.944310188293457,
      0.9839765429496765,
      0.9938133955001831,
      0.9985905289649963,
      0.9990687966346741,
      0.9993691444396973,
      0.9993208646774292,
      0.9994997382164001,
      0.9994505643844604,
      0.9983583688735962,
      0.9973927736282349,
      0.9870492815971375,
      0.9662961959838867,
      0.921161949634552,
      0.8947451114654541,
      0.8958289623260498,
      0.8824523687362671,
      0.9064966440200806,
      0.9204395413398743,
      0.9509214162826538,
      0.9381207823753357,
      0.9734207391738892,
      0.9666112661361694,
      0.9851506948471069,
      0.9862796664237976,
      0.9961784482002258,
      0.9975207448005676,
      0.9991961717605591,
      0.9979636669158936,
      0.9980697631835938,
      0.9957711100578308,
      0.985906183719635,
      0.9925600290298462,
      0.9988806843757629,
      0.9997124075889587,
      0.9998056888580322,
      0.9975789189338684,
      0.9995639324188232,
      0.9993831515312195,
      0.9997477531433105,
      0.9998120069503784,
      0.9977914690971375,
      0.9972858428955078,
      0.9981358647346497,
      0.9984692335128784,
      0.9969682693481445,
      0.9922417998313904,
      0.9926972985267639,
      0.9941261410713196,
      0.9903790354728699,
      0.990729033946991,
      0.9983822107315063,
      0.9994271993637085,
      0.9997749328613281,
      0.9998748898506165,
      0.9998289346694946,
      0.9998494982719421,
      0.999437689781189,
      0.9994567632675171,
      0.9993221759796143,
      0.999484121799469,
      0.998328685760498,
      0.9962825179100037,
      0.9921819567680359,
      0.9869365096092224,
      0.9796940088272095,
      0.964457631111145,
      0.985636293888092,
      0.9979320764541626,
      0.9992260932922363,
      0.9997920989990234,
      0.9995505809783936,
      0.9982368350028992,
      0.9943240284919739,
      0.9729464054107666,
      0.9393372535705566,
      0.8952775001525879,
      0.8498989939689636,
      0.8827400207519531,
      0.9077108502388,
      0.9581266641616821,
      0.9813693165779114,
      0.9975503087043762,
      0.9982051849365234,
      0.9994571208953857,
      0.9995524287223816,
      0.9997443556785583,
      0.9988579154014587,
      0.997898280620575,
      0.9822995662689209,
      0.9466198682785034,
      0.9555606245994568,
      0.9381780624389648,
      0.9726057052612305,
      0.9964366555213928,
      0.9984297752380371,
      0.9990501403808594,
      0.998439610004425,
      0.9976298809051514,
      0.9917742609977722,
      0.9791494607925415,
      0.9590985774993896,
      0.9493991136550903,
      0.9480229020118713,
      0.9078667163848877,
      0.9308820962905884,
      0.971954345703125,
      0.9933854341506958,
      0.9836922883987427,
      0.9944983720779419,
      0.9778574109077454,
      0.9996333718299866,
      0.9995368123054504,
      0.999312162399292,
      0.9997230768203735,
      0.9996737241744995,
      0.9994995594024658,
      0.999714732170105,
      0.9997156858444214,
      0.9997588992118835,
      0.9997059106826782,
      0.9993770122528076,
      0.9983674883842468,
      0.9937443733215332,
      0.979414701461792,
      0.9479209184646606,
      0.9387763738632202,
      0.9218925833702087,
      0.8698461651802063,
      0.8370214700698853,
      0.8655641674995422,
      0.9215048551559448,
      0.9646530747413635,
      0.974514901638031,
      0.9947134852409363,
      0.9973860383033752,
      0.9991856813430786,
      0.9995934367179871,
      0.9992699027061462,
      0.9989206790924072,
      0.9972836971282959,
      0.996277391910553,
      0.9963512420654297,
      0.9831143021583557,
      0.973288357257843,
      0.9499896168708801,
      0.9266290664672852,
      0.9447939395904541,
      0.8900756239891052,
      0.8995270133018494,
      0.9264960885047913,
      0.8868582248687744,
      0.8288518190383911,
      0.8743415474891663,
      0.9005113244056702,
      0.8389142751693726,
      0.8194715976715088,
      0.9030536413192749,
      0.8758677244186401,
      0.81833815574646,
      0.8243168592453003,
      0.8932609558105469,
      0.8588206768035889,
      0.8092166185379028,
      0.8690597414970398,
      0.9192414879798889,
      0.8646445870399475,
      0.8402910232543945,
      0.9034837484359741,
      0.9212861061096191,
      0.9006839394569397,
      0.9213708639144897,
      0.9618348479270935,
      0.9691444039344788,
      0.9918314218521118,
      0.9975153207778931,
      0.9996000528335571,
      0.9997543096542358,
      0.9993460178375244,
      0.9902830123901367,
      0.9947378635406494,
      0.9961627125740051,
      0.9931957721710205,
      0.9937707781791687,
      0.9957947134971619,
      0.9966403841972351,
      0.9937028288841248,
      0.9942751526832581,
      0.9971777200698853,
      0.9962465167045593,
      0.994264543056488,
      0.9942265152931213,
      0.9977654814720154,
      0.9972195625305176,
      0.9946973919868469,
      0.9941933155059814,
      0.9980146884918213,
      0.9979178309440613,
      0.9953413605690002,
      0.9944395422935486,
      0.99817955493927,
      0.9980771541595459,
      0.9942665100097656,
      0.9965928792953491,
      0.9988020062446594,
      0.9976081252098083,
      0.9911122918128967,
      0.9977222681045532,
      0.999139666557312,
      0.9967841506004333,
      0.993107795715332,
      0.9990516304969788,
      0.9984859824180603,
      0.9950029850006104,
      0.9982685446739197,
      0.9992377758026123,
      0.9984514117240906,
      0.9982965588569641,
      0.9995818138122559,
      0.9993470907211304,
      0.9988999962806702,
      0.9996643662452698,
      0.999603807926178,
      0.9989644885063171,
      0.9994160532951355,
      0.9997753500938416,
      0.9996269941329956,
      0.9995885491371155,
      0.9999010562896729,
      0.9998844265937805,
      0.9998025298118591,
      0.9997127056121826,
      0.9996017217636108,
      0.9996228218078613,
      0.9998255968093872,
      0.9998601078987122,
      0.9998674392700195,
      0.9998395442962646,
      0.9998488426208496,
      0.9998719692230225,
      0.9999127388000488,
      0.9998946785926819,
      0.9997923970222473,
      0.9997878074645996,
      0.9992657899856567,
      0.9963900446891785,
      0.9957883358001709,
      0.9990757703781128,
      0.9981508255004883,
      0.993484616279602,
      0.9957343339920044,
      0.9983038902282715,
      0.9940404891967773,
      0.9876872897148132,
      0.9949756264686584,
      0.9947533011436462,
      0.9985314607620239,
      0.9992201328277588,
      0.9996255040168762,
      0.9993156790733337,
      0.999416172504425,
      0.9997134208679199,
      0.9996618032455444,
      0.9992749691009521,
      0.9997672438621521,
      0.9998255968093872,
      0.9996252059936523,
      0.9996687173843384,
      0.9998175501823425,
      0.9996697306632996
    ],
    [
      0.3466157615184784,
      0.38834768533706665,
      0.38551467657089233,
      0.3875002861022949,
      0.3945527672767639,
      0.40262484550476074,
      0.3830162584781647,
      0.36580878496170044,
      0.34772729873657227,
      0.35214686393737793,
      0.3412708640098572,
      0.30938708782196045,
      0.28706634044647217,
      0.30715060234069824,
      0.2969876825809479,
      0.26369333267211914,
      0.262556791305542,
      0.2817908525466919,
      0.26541367173194885,
      0.24190405011177063,
      0.2468804568052292,
      0.2561306357383728,
      0.22801204025745392,
      0.22113054990768433,
      0.23909947276115417,
      0.24469704926013947,
      0.21909457445144653,
      0.21510182321071625,
      0.23672136664390564,
      0.23624801635742188,
      0.2135590761899948,
      0.2100658118724823,
      0.21812470257282257,
      0.20770923793315887,
      0.19210946559906006,
      0.1927182972431183,
      0.21133039891719818,
      0.2053452730178833,
      0.1756732314825058,
      0.1876322329044342,
      0.18700404465198517,
      0.18367567658424377,
      0.19228315353393555,
      0.2041001319885254,
      0.21426942944526672,
      0.21980531513690948,
      0.2345905303955078,
      0.23409199714660645,
      0.22934025526046753,
      0.24559006094932556,
      0.26384031772613525,
      0.9997375011444092,
      0.9998831748962402,
      0.9998507499694824,
      0.9997633099555969,
      0.9997676014900208,
      0.9992700219154358,
      0.9974527359008789,
      0.9832749962806702,
      0.943469762802124,
      0.952704668045044,
      0.9008949995040894,
      0.9074746370315552,
      0.899738073348999,
      0.9318080544471741,
      0.9426307678222656,
      0.9831311702728271,
      0.9932466149330139,
      0.9985950589179993,
      0.9991849064826965,
      0.9994590282440186,
      0.9994047284126282,
      0.9995480179786682,
      0.9994909763336182,
      0.9983929991722107,
      0.9973190426826477,
      0.9863442182540894,
      0.9652212858200073,
      0.9176992177963257,
      0.8884043097496033,
      0.8896329402923584,
      0.8799072504043579,
      0.9026666879653931,
      0.9184730052947998,
      0.9491540193557739,
      0.9366490244865417,
      0.9726982116699219,
      0.9658836126327515,
      0.9848111867904663,
      0.9866117835044861,
      0.9965751767158508,
      0.9979013800621033,
      0.9992989301681519,
      0.9980968832969666,
      0.998031497001648,
      0.9952022433280945,
      0.9842673540115356,
      0.9919420480728149,
      0.9988687634468079,
      0.9997281432151794,
      0.999817967414856,
      0.9977712035179138,
      0.9995952248573303,
      0.9993739128112793,
      0.9997507333755493,
      0.9998290538787842,
      0.9980350136756897,
      0.9975085258483887,
      0.998356282711029,
      0.9986393451690674,
      0.9972729682922363,
      0.9927870035171509,
      0.9931688904762268,
      0.994081974029541,
      0.9898275136947632,
      0.9900003671646118,
      0.9983556270599365,
      0.9994664192199707,
      0.9998034834861755,
      0.9998871684074402,
      0.9998519420623779,
      0.9998683929443359,
      0.9995198249816895,
      0.9995407462120056,
      0.9994624257087708,
      0.9995833039283752,
      0.998631477355957,
      0.9967882037162781,
      0.9926069378852844,
      0.9865661859512329,
      0.9781290888786316,
      0.9600132703781128,
      0.9829679727554321,
      0.9976435899734497,
      0.9991924166679382,
      0.9998070597648621,
      0.999591052532196,
      0.9983001947402954,
      0.9938833117485046,
      0.9709092378616333,
      0.9366762042045593,
      0.8887320160865784,
      0.8432522416114807,
      0.8767538070678711,
      0.9072312712669373,
      0.9565545320510864,
      0.9802671074867249,
      0.9974480867385864,
      0.998174250125885,
      0.9994539022445679,
      0.9995518326759338,
      0.9997439384460449,
      0.9986884593963623,
      0.9974691271781921,
      0.9793249368667603,
      0.9423882961273193,
      0.9520113468170166,
      0.9368900060653687,
      0.9693825244903564,
      0.9961479306221008,
      0.9984679818153381,
      0.999101459980011,
      0.9984503388404846,
      0.9976193904876709,
      0.9912236332893372,
      0.9780654311180115,
      0.9573716521263123,
      0.9471732974052429,
      0.946027398109436,
      0.9031604528427124,
      0.9257442951202393,
      0.9717563390731812,
      0.9931735992431641,
      0.9827319979667664,
      0.9944766759872437,
      0.9782983064651489,
      0.9996857047080994,
      0.9996297359466553,
      0.9994434714317322,
      0.9997802376747131,
      0.9997243285179138,
      0.9995338320732117,
      0.9997471570968628,
      0.999754011631012,
      0.9998016357421875,
      0.9997462034225464,
      0.9994666576385498,
      0.9984922409057617,
      0.9935614466667175,
      0.9787458777427673,
      0.9468926787376404,
      0.9374237060546875,
      0.920893669128418,
      0.8659656047821045,
      0.8294402956962585,
      0.8606485724449158,
      0.9164634943008423,
      0.9644362330436707,
      0.973595917224884,
      0.9943785667419434,
      0.9973928928375244,
      0.9992673993110657,
      0.9996631741523743,
      0.9993773698806763,
      0.999133825302124,
      0.9976988434791565,
      0.996814489364624,
      0.9967329502105713,
      0.9834009408950806,
      0.972488522529602,
      0.9487883448600769,
      0.9254754781723022,
      0.9434687495231628,
      0.8870065808296204,
      0.89736008644104,
      0.9256170988082886,
      0.8816503286361694,
      0.823241114616394,
      0.8729544878005981,
      0.8951281905174255,
      0.8324612379074097,
      0.8112872838973999,
      0.8962539434432983,
      0.8707342743873596,
      0.8114192485809326,
      0.8173829913139343,
      0.8889246582984924,
      0.854338526725769,
      0.8040181994438171,
      0.8601095676422119,
      0.917921781539917,
      0.8570035696029663,
      0.8343700170516968,
      0.9023975133895874,
      0.9204267263412476,
      0.8993958234786987,
      0.9190191626548767,
      0.9577604532241821,
      0.9661269783973694,
      0.9906828999519348,
      0.9974616765975952,
      0.9996435046195984,
      0.9997951984405518,
      0.9994687438011169,
      0.9921996593475342,
      0.995876133441925,
      0.9970812797546387,
      0.9946775436401367,
      0.9948487877845764,
      0.9966000914573669,
      0.9974047541618347,
      0.994840681552887,
      0.9950046539306641,
      0.9977710843086243,
      0.9971483945846558,
      0.9952200055122375,
      0.9951686263084412,
      0.9981482028961182,
      0.9979140162467957,
      0.9957337379455566,
      0.9946602582931519,
      0.9981712102890015,
      0.9982931613922119,
      0.995785117149353,
      0.9944273829460144,
      0.9983371496200562,
      0.9984304308891296,
      0.9946318864822388,
      0.9966261982917786,
      0.998920738697052,
      0.9978326559066772,
      0.991098940372467,
      0.9977343082427979,
      0.9992464780807495,
      0.996965765953064,
      0.9932973980903625,
      0.9991192817687988,
      0.9986482858657837,
      0.9952986240386963,
      0.9983386397361755,
      0.9993524551391602,
      0.9986950159072876,
      0.9984121918678284,
      0.9996439814567566,
      0.9994950890541077,
      0.999161422252655,
      0.9997284412384033,
      0.9996983408927917,
      0.9992585778236389,
      0.999573826789856,
      0.9998178482055664,
      0.9997106790542603,
      0.9996784925460815,
      0.9999222755432129,
      0.9999068379402161,
      0.9998456835746765,
      0.9997800588607788,
      0.9997004866600037,
      0.9997143745422363,
      0.9998642206192017,
      0.9998822808265686,
      0.9998911619186401,
      0.9998692870140076,
      0.9998782873153687,
      0.9998952150344849,
      0.9999328255653381,
      0.9999170899391174,
      0.9998291730880737,
      0.9998263716697693,
      0.9993882179260254,
      0.9969244003295898,
      0.9962410926818848,
      0.9992085099220276,
      0.9982922077178955,
      0.993662416934967,
      0.9959563612937927,
      0.9984129071235657,
      0.9940875172615051,
      0.9878294467926025,
      0.9954940676689148,
      0.9951370358467102,
      0.9987427592277527,
      0.9993858337402344,
      0.9997340440750122,
      0.9995297193527222,
      0.9995888471603394,
      0.999803364276886,
      0.9997740387916565,
      0.9995126724243164,
      0.9998441934585571,
      0.9998818635940552,
      0.9997528791427612,
      0.9997784495353699,
      0.9998760223388672,
      0.999765932559967
    ],
    [
      0.3455228805541992,
      0.3871587812900543,
      0.3872023820877075,
      0.39883744716644287,
      0.4108198881149292,
      0.41513317823410034,
      0.40040573477745056,
      0.38388925790786743,
      0.37958043813705444,
      0.39168646931648254,
      0.37476688623428345,
      0.3404829204082489,
      0.32466280460357666,
      0.3347342014312744,
      0.321561336517334,
      0.2923029661178589,
      0.28544992208480835,
      0.3053739666938782,
      0.2867993414402008,
      0.26126524806022644,
      0.27108117938041687,
      0.27879783511161804,
      0.24978360533714294,
      0.25020158290863037,
      0.26655492186546326,
      0.2645341157913208,
      0.24203091859817505,
      0.2379094362258911,
      0.2511835992336273,
      0.25153541564941406,
      0.24170464277267456,
      0.22810032963752747,
      0.23833626508712769,
      0.23385292291641235,
      0.21614281833171844,
      0.2121514081954956,
      0.23076678812503815,
      0.22749805450439453,
      0.19553561508655548,
      0.20497170090675354,
      0.20598360896110535,
      0.20020133256912231,
      0.21043740212917328,
      0.23166139423847198,
      0.23912501335144043,
      0.243561252951622,
      0.2593387961387634,
      0.2608308494091034,
      0.25632986426353455,
      0.2765393853187561,
      0.2926207184791565,
      0.9997851252555847,
      0.9999120235443115,
      0.9998859763145447,
      0.9997918605804443,
      0.99980628490448,
      0.9992942810058594,
      0.9974483847618103,
      0.9824666976928711,
      0.9424809217453003,
      0.9520450234413147,
      0.9019106030464172,
      0.9094208478927612,
      0.9005931615829468,
      0.9330432415008545,
      0.9421913027763367,
      0.9824323654174805,
      0.9924529194831848,
      0.9985603094100952,
      0.9992130398750305,
      0.9995338320732117,
      0.999488890171051,
      0.9995959997177124,
      0.9995288848876953,
      0.9984129667282104,
      0.9972425103187561,
      0.9860358834266663,
      0.9643392562866211,
      0.914341390132904,
      0.8837548494338989,
      0.8859050273895264,
      0.878028392791748,
      0.8989772200584412,
      0.9168779253959656,
      0.9471523761749268,
      0.9356521368026733,
      0.9719918966293335,
      0.9659724235534668,
      0.9851200580596924,
      0.9875186085700989,
      0.997092604637146,
      0.9982288479804993,
      0.999393880367279,
      0.9982272982597351,
      0.9980369210243225,
      0.99474036693573,
      0.9832075834274292,
      0.9914565682411194,
      0.9988805651664734,
      0.9997466802597046,
      0.999826192855835,
      0.9980180263519287,
      0.999639630317688,
      0.9993661046028137,
      0.9997705221176147,
      0.9998506307601929,
      0.9984411597251892,
      0.9980900287628174,
      0.9987433552742004,
      0.9989424347877502,
      0.9977413415908813,
      0.9938176274299622,
      0.99432373046875,
      0.9946714639663696,
      0.9902076721191406,
      0.9899967312812805,
      0.9985055923461914,
      0.9995582103729248,
      0.9998371601104736,
      0.9999002814292908,
      0.9998725056648254,
      0.999886691570282,
      0.9995917677879333,
      0.9996119141578674,
      0.9995730519294739,
      0.9996652007102966,
      0.9989018440246582,
      0.997256338596344,
      0.9931042194366455,
      0.9861783981323242,
      0.9763572812080383,
      0.9575362205505371,
      0.9813846349716187,
      0.9974647164344788,
      0.9991716146469116,
      0.9998213648796082,
      0.9996331930160522,
      0.9983885288238525,
      0.9935211539268494,
      0.9695034027099609,
      0.9357020854949951,
      0.8850559592247009,
      0.8387207984924316,
      0.8725838661193848,
      0.9045737385749817,
      0.9553018808364868,
      0.9790456891059875,
      0.9972791075706482,
      0.998113214969635,
      0.9994447231292725,
      0.9995574355125427,
      0.9997465014457703,
      0.9985935688018799,
      0.9972580075263977,
      0.9776225090026855,
      0.9402790069580078,
      0.9510151743888855,
      0.9369426965713501,
      0.9688000082969666,
      0.9959243535995483,
      0.9985142350196838,
      0.9991558790206909,
      0.9984467029571533,
      0.9976246953010559,
      0.9909055829048157,
      0.9768957495689392,
      0.9543901681900024,
      0.9430623054504395,
      0.9424985647201538,
      0.8969117403030396,
      0.9213438034057617,
      0.9712526798248291,
      0.9930202960968018,
      0.9822770953178406,
      0.9946053624153137,
      0.97905033826828,
      0.999732494354248,
      0.99970942735672,
      0.999557375907898,
      0.9998281002044678,
      0.9997704029083252,
      0.9995754957199097,
      0.9997801184654236,
      0.9997889399528503,
      0.9998394250869751,
      0.9997854828834534,
      0.9995440244674683,
      0.9986522197723389,
      0.9935406446456909,
      0.9785609245300293,
      0.947201132774353,
      0.9380849599838257,
      0.9175857305526733,
      0.8639211058616638,
      0.8279027342796326,
      0.8570192456245422,
      0.9141671657562256,
      0.9644163250923157,
      0.9733805656433105,
      0.9943365454673767,
      0.9975488185882568,
      0.9993906021118164,
      0.999739944934845,
      0.999479353427887,
      0.9993199706077576,
      0.9981343150138855,
      0.9973999261856079,
      0.997221052646637,
      0.9844138622283936,
      0.9725334048271179,
      0.9479404091835022,
      0.9238097071647644,
      0.9423757195472717,
      0.8853615522384644,
      0.8969314694404602,
      0.9247161746025085,
      0.8777711987495422,
      0.8172662258148193,
      0.8695160746574402,
      0.8903393149375916,
      0.8283726572990417,
      0.8035638928413391,
      0.8844424486160278,
      0.8652743101119995,
      0.8027252554893494,
      0.8071696758270264,
      0.8807483911514282,
      0.8486860394477844,
      0.7960813045501709,
      0.8524616360664368,
      0.9166578650474548,
      0.8524782657623291,
      0.8256734013557434,
      0.9023280739784241,
      0.9204745888710022,
      0.8998554348945618,
      0.9179674386978149,
      0.9574350714683533,
      0.9648995995521545,
      0.9906152486801147,
      0.9977619647979736,
      0.9997127652168274,
      0.9998381733894348,
      0.9995968341827393,
      0.9943448901176453,
      0.9971617460250854,
      0.9980461001396179,
      0.9963070750236511,
      0.9964792132377625,
      0.9979645609855652,
      0.998359203338623,
      0.9964043498039246,
      0.9962444305419922,
      0.9985588192939758,
      0.9981701970100403,
      0.9967349767684937,
      0.9966049194335938,
      0.9986091256141663,
      0.9986287951469421,
      0.9969564080238342,
      0.9952776432037354,
      0.998361349105835,
      0.998650312423706,
      0.9961545467376709,
      0.9940553903579712,
      0.99839186668396,
      0.9986547827720642,
      0.9944869875907898,
      0.9962688684463501,
      0.998961329460144,
      0.9979298710823059,
      0.9903870820999146,
      0.9976316094398499,
      0.9993103742599487,
      0.9969483613967896,
      0.9931675791740417,
      0.9991944432258606,
      0.9988433122634888,
      0.9954637289047241,
      0.9983988404273987,
      0.9994644522666931,
      0.9989153742790222,
      0.9985415935516357,
      0.9997081160545349,
      0.9996253848075867,
      0.9993736743927002,
      0.9997864961624146,
      0.9997766017913818,
      0.999465823173523,
      0.9996703267097473,
      0.9998493790626526,
      0.9997706413269043,
      0.9997406005859375,
      0.9999364018440247,
      0.9999223947525024,
      0.9998759627342224,
      0.9998296499252319,
      0.9997653961181641,
      0.9997828006744385,
      0.9998952150344849,
      0.9999023079872131,
      0.9999105334281921,
      0.9998933672904968,
      0.999900221824646,
      0.9999117851257324,
      0.9999452233314514,
      0.9999322295188904,
      0.9998554587364197,
      0.9998582601547241,
      0.9995079636573792,
      0.9975113272666931,
      0.996802806854248,
      0.9993500113487244,
      0.9984819889068604,
      0.9940643906593323,
      0.9963914752006531,
      0.9985784888267517,
      0.9943329095840454,
      0.9883713722229004,
      0.9961565136909485,
      0.9959918856620789,
      0.9990078806877136,
      0.999538004398346,
      0.9998131394386292,
      0.9996752142906189,
      0.9997071027755737,
      0.9998597502708435,
      0.9998409748077393,
      0.999648928642273,
      0.9998867511749268,
      0.9999141693115234,
      0.9998237490653992,
      0.9998378157615662,
      0.9999078512191772,
      0.9998189806938171
    ],
    [
      0.3643006980419159,
      0.3994863033294678,
      0.40580013394355774,
      0.4184114336967468,
      0.4334220290184021,
      0.43456292152404785,
      0.42566147446632385,
      0.4117688536643982,
      0.41152334213256836,
      0.4269110858440399,
      0.4140954613685608,
      0.3800298869609833,
      0.3717450797557831,
      0.38266831636428833,
      0.353741854429245,
      0.3256344795227051,
      0.31898102164268494,
      0.33179983496665955,
      0.3057783246040344,
      0.2759934663772583,
      0.2818087935447693,
      0.2935313880443573,
      0.26354408264160156,
      0.27894097566604614,
      0.29810631275177,
      0.2868795096874237,
      0.2732359766960144,
      0.2763392925262451,
      0.2816966772079468,
      0.275462806224823,
      0.26897475123405457,
      0.25861209630966187,
      0.26495426893234253,
      0.26914694905281067,
      0.24735790491104126,
      0.237863227725029,
      0.25293856859207153,
      0.2535255551338196,
      0.2225612998008728,
      0.22958174347877502,
      0.23497538268566132,
      0.21933101117610931,
      0.22883214056491852,
      0.24870312213897705,
      0.24901136755943298,
      0.2590063512325287,
      0.26994144916534424,
      0.25913408398628235,
      0.25525256991386414,
      0.28235378861427307,
      0.30056264996528625,
      0.9998224377632141,
      0.9999330639839172,
      0.9999119639396667,
      0.9998192191123962,
      0.9998388290405273,
      0.9993150234222412,
      0.9974139928817749,
      0.9821612238883972,
      0.9403983354568481,
      0.9505177736282349,
      0.9053856134414673,
      0.9117379188537598,
      0.9068815112113953,
      0.9346797466278076,
      0.942611813545227,
      0.9821032285690308,
      0.9918798208236694,
      0.9985403418540955,
      0.9992427825927734,
      0.9996062517166138,
      0.9995736479759216,
      0.9996484518051147,
      0.9995701313018799,
      0.9984163045883179,
      0.997117280960083,
      0.9853241443634033,
      0.9639502763748169,
      0.9118677377700806,
      0.8791499137878418,
      0.8829612731933594,
      0.873077392578125,
      0.8979994058609009,
      0.913439154624939,
      0.9474205374717712,
      0.9366018176078796,
      0.9722493290901184,
      0.96732497215271,
      0.9863824248313904,
      0.9891098141670227,
      0.9977342486381531,
      0.9986369609832764,
      0.9994924664497375,
      0.9983665347099304,
      0.9979958534240723,
      0.9939460754394531,
      0.9812689423561096,
      0.9908123016357422,
      0.998822808265686,
      0.9997504949569702,
      0.9998303651809692,
      0.9981211423873901,
      0.9996546506881714,
      0.9993515610694885,
      0.9997707009315491,
      0.9998610019683838,
      0.9985493421554565,
      0.9981973171234131,
      0.9987644553184509,
      0.9990084171295166,
      0.997887134552002,
      0.9941011071205139,
      0.9945440888404846,
      0.9945754408836365,
      0.9898186922073364,
      0.9895789623260498,
      0.9984702467918396,
      0.9995759725570679,
      0.9998535513877869,
      0.9999087452888489,
      0.9998890161514282,
      0.9999021291732788,
      0.9996592998504639,
      0.9996734857559204,
      0.9996594190597534,
      0.9997296929359436,
      0.9991204142570496,
      0.9976731538772583,
      0.9937020540237427,
      0.9859969019889832,
      0.9749941825866699,
      0.9551599025726318,
      0.9794449806213379,
      0.9973015785217285,
      0.9991641640663147,
      0.9998350739479065,
      0.999685525894165,
      0.9985503554344177,
      0.9935681223869324,
      0.9694254398345947,
      0.9347938299179077,
      0.8867788314819336,
      0.8350117206573486,
      0.8697797060012817,
      0.9011914134025574,
      0.9549233317375183,
      0.9787992238998413,
      0.9972205758094788,
      0.9981008768081665,
      0.9994419813156128,
      0.9995548725128174,
      0.999748170375824,
      0.9984533786773682,
      0.9969057440757751,
      0.9753035306930542,
      0.9380382895469666,
      0.9494580030441284,
      0.9371257424354553,
      0.9679406881332397,
      0.9957404136657715,
      0.9985380172729492,
      0.9992094039916992,
      0.9985077381134033,
      0.9978275299072266,
      0.9911006689071655,
      0.9767208099365234,
      0.9541794657707214,
      0.9405080676078796,
      0.9407306909561157,
      0.8952439427375793,
      0.9179444909095764,
      0.9702713489532471,
      0.9927124977111816,
      0.9816994071006775,
      0.9945520162582397,
      0.9791271686553955,
      0.9997672438621521,
      0.9997678399085999,
      0.9996389150619507,
      0.9998641610145569,
      0.9998050332069397,
      0.9996058940887451,
      0.9998056292533875,
      0.999817430973053,
      0.9998779296875,
      0.999816358089447,
      0.9996176958084106,
      0.9987392425537109,
      0.9932138323783875,
      0.9777935743331909,
      0.9485301375389099,
      0.9401630163192749,
      0.9123290181159973,
      0.8644230961799622,
      0.8288437128067017,
      0.856177568435669,
      0.9080054759979248,
      0.9626902937889099,
      0.9728396534919739,
      0.9944422245025635,
      0.997724711894989,
      0.9995078444480896,
      0.9997866153717041,
      0.9995722770690918,
      0.9994780421257019,
      0.9985665082931519,
      0.9979648590087891,
      0.997715175151825,
      0.9856587052345276,
      0.9731225371360779,
      0.9492638111114502,
      0.9219123721122742,
      0.9425150156021118,
      0.8837989568710327,
      0.8980548977851868,
      0.9246706366539001,
      0.873632550239563,
      0.8136470317840576,
      0.8692103624343872,
      0.8863422870635986,
      0.8225144147872925,
      0.7954835891723633,
      0.8710138201713562,
      0.8595491051673889,
      0.7953706979751587,
      0.8005351424217224,
      0.8753831386566162,
      0.8440475463867188,
      0.7911933064460754,
      0.8474904298782349,
      0.91021728515625,
      0.8493912816047668,
      0.8206543922424316,
      0.9035975933074951,
      0.9203118085861206,
      0.9000067710876465,
      0.9167156219482422,
      0.9551984667778015,
      0.962296187877655,
      0.9897602200508118,
      0.9976838231086731,
      0.9997338056564331,
      0.9998591542243958,
      0.999661922454834,
      0.9957069754600525,
      0.9979835152626038,
      0.998619794845581,
      0.997469425201416,
      0.9976391196250916,
      0.9987009763717651,
      0.9989511370658875,
      0.9974558353424072,
      0.9973787665367126,
      0.9989929795265198,
      0.9988072514533997,
      0.9979041218757629,
      0.9974384307861328,
      0.9989023208618164,
      0.9990614652633667,
      0.9977105855941772,
      0.995871365070343,
      0.9985769987106323,
      0.9989121556282043,
      0.9965066313743591,
      0.9941832423210144,
      0.9984802007675171,
      0.998871386051178,
      0.9946285486221313,
      0.9961291551589966,
      0.99895840883255,
      0.9978854060173035,
      0.989821195602417,
      0.9974520206451416,
      0.9992878437042236,
      0.9967246651649475,
      0.9927053451538086,
      0.9992172122001648,
      0.9989291429519653,
      0.9955634474754333,
      0.9984193444252014,
      0.9995529055595398,
      0.9990901350975037,
      0.9986410140991211,
      0.9997689127922058,
      0.9997313022613525,
      0.9995495676994324,
      0.9998383522033691,
      0.9998405575752258,
      0.9996294975280762,
      0.9997612237930298,
      0.9998762011528015,
      0.9998149871826172,
      0.9997819066047668,
      0.9999455213546753,
      0.9999334216117859,
      0.9998958110809326,
      0.9998612999916077,
      0.9998145699501038,
      0.9998350739479065,
      0.9999202489852905,
      0.9999198317527771,
      0.9999302625656128,
      0.9999128580093384,
      0.9999163150787354,
      0.9999237656593323,
      0.9999540448188782,
      0.999942421913147,
      0.9998758435249329,
      0.9998840093612671,
      0.9996114373207092,
      0.9980855584144592,
      0.9974721670150757,
      0.9994931817054749,
      0.9987363219261169,
      0.9946767687797546,
      0.9971103668212891,
      0.998787522315979,
      0.9946811199188232,
      0.9889978170394897,
      0.9968105554580688,
      0.9969612956047058,
      0.9992557168006897,
      0.9996544718742371,
      0.9998618364334106,
      0.9997604489326477,
      0.999779999256134,
      0.999894380569458,
      0.999879002571106,
      0.9997274279594421,
      0.9999129176139832,
      0.9999343156814575,
      0.9998660683631897,
      0.9998743534088135,
      0.99992835521698,
      0.9998548626899719
    ],
    [
      0.39896321296691895,
      0.43395906686782837,
      0.44021445512771606,
      0.4521602690219879,
      0.4676143229007721,
      0.4801517426967621,
      0.4829014539718628,
      0.4582415819168091,
      0.4668404459953308,
      0.48763981461524963,
      0.47480902075767517,
      0.43687817454338074,
      0.422732412815094,
      0.43409591913223267,
      0.39503753185272217,
      0.3527984619140625,
      0.35362040996551514,
      0.3461686372756958,
      0.3165660798549652,
      0.2903905212879181,
      0.29784128069877625,
      0.3007413148880005,
      0.27955615520477295,
      0.3007119596004486,
      0.31609708070755005,
      0.31952813267707825,
      0.3088797926902771,
      0.33327215909957886,
      0.3372262120246887,
      0.33744099736213684,
      0.3211483359336853,
      0.3210975229740143,
      0.31989842653274536,
      0.3281085193157196,
      0.299899697303772,
      0.28474050760269165,
      0.29298701882362366,
      0.29140791296958923,
      0.25864458084106445,
      0.2685195207595825,
      0.2680862843990326,
      0.23805680871009827,
      0.23342257738113403,
      0.23802432417869568,
      0.23998725414276123,
      0.2455059438943863,
      0.24305957555770874,
      0.22617493569850922,
      0.22164566814899445,
      0.23461128771305084,
      0.25670862197875977,
      0.9998459219932556,
      0.9999455213546753,
      0.9999285936355591,
      0.9998430609703064,
      0.9998616576194763,
      0.9993091225624084,
      0.9972482323646545,
      0.9809460043907166,
      0.9374618530273438,
      0.9460222721099854,
      0.9062150716781616,
      0.9148316383361816,
      0.9043839573860168,
      0.9360098242759705,
      0.9432010650634766,
      0.9817017316818237,
      0.9914975762367249,
      0.9985419511795044,
      0.9992880821228027,
      0.9996767044067383,
      0.9996496438980103,
      0.9996982216835022,
      0.9996132254600525,
      0.9984323978424072,
      0.9969809055328369,
      0.9845528602600098,
      0.9637553691864014,
      0.9101170897483826,
      0.8764966726303101,
      0.8804113268852234,
      0.8709381222724915,
      0.8989317417144775,
      0.9090032577514648,
      0.9502731561660767,
      0.9404277205467224,
      0.9747576713562012,
      0.9706428050994873,
      0.9892062544822693,
      0.9923112988471985,
      0.9984948635101318,
      0.9990967512130737,
      0.9996213912963867,
      0.9986984133720398,
      0.9981442093849182,
      0.9935635924339294,
      0.9803812503814697,
      0.990973174571991,
      0.9989162087440491,
      0.9997783899307251,
      0.9998444318771362,
      0.9983372688293457,
      0.9996954798698425,
      0.999383807182312,
      0.9997832179069519,
      0.9998708963394165,
      0.9987179636955261,
      0.9984245896339417,
      0.9989376068115234,
      0.9991558790206909,
      0.9981644749641418,
      0.9946160912513733,
      0.9950053691864014,
      0.9948081374168396,
      0.989935040473938,
      0.9895602464675903,
      0.9985342621803284,
      0.9996134042739868,
      0.9998688697814941,
      0.9999174475669861,
      0.9999003410339355,
      0.999919056892395,
      0.9997336268424988,
      0.9997414350509644,
      0.999749481678009,
      0.9997996091842651,
      0.9993845820426941,
      0.998304009437561,
      0.9951258897781372,
      0.9868429899215698,
      0.9746949672698975,
      0.9532269239425659,
      0.9784757494926453,
      0.9973909258842468,
      0.9992139935493469,
      0.9998546242713928,
      0.9997544884681702,
      0.998833417892456,
      0.9944486618041992,
      0.9708297252655029,
      0.935347855091095,
      0.8843556046485901,
      0.8308913111686707,
      0.8682398796081543,
      0.898826003074646,
      0.9552887678146362,
      0.9800640344619751,
      0.9973421692848206,
      0.9982208013534546,
      0.9994687438011169,
      0.9995824098587036,
      0.9997674226760864,
      0.9984464645385742,
      0.9967409372329712,
      0.9730051755905151,
      0.9371576309204102,
      0.948903501033783,
      0.9376327991485596,
      0.9684401154518127,
      0.9959536790847778,
      0.9986660480499268,
      0.9993125200271606,
      0.9986436367034912,
      0.9981805682182312,
      0.9921226501464844,
      0.9782583713531494,
      0.9557533264160156,
      0.9402279853820801,
      0.9392488598823547,
      0.893118143081665,
      0.9139573574066162,
      0.9674708843231201,
      0.9925144910812378,
      0.9809044599533081,
      0.9941938519477844,
      0.9787291288375854,
      0.999793529510498,
      0.9998117685317993,
      0.99969881772995,
      0.999890148639679,
      0.9998282790184021,
      0.9996110796928406,
      0.9998199343681335,
      0.9998382925987244,
      0.9998998641967773,
      0.9998367428779602,
      0.9996635317802429,
      0.9987115263938904,
      0.9924574494361877,
      0.9754149913787842,
      0.9454100131988525,
      0.9405031204223633,
      0.9097312688827515,
      0.8601130247116089,
      0.8235940933227539,
      0.8545154929161072,
      0.9066940546035767,
      0.9590315818786621,
      0.970256507396698,
      0.9942250847816467,
      0.9977813363075256,
      0.9995826482772827,
      0.99981689453125,
      0.9996518492698669,
      0.9996052384376526,
      0.9989448189735413,
      0.9984495043754578,
      0.9981275200843811,
      0.9863061904907227,
      0.9729007482528687,
      0.9515068531036377,
      0.9211323261260986,
      0.9441584348678589,
      0.8875131011009216,
      0.8980062007904053,
      0.924304723739624,
      0.8731511831283569,
      0.8108289241790771,
      0.8503388166427612,
      0.8779380917549133,
      0.8169422149658203,
      0.7879000902175903,
      0.8567336797714233,
      0.8555483818054199,
      0.7893198728561401,
      0.793234646320343,
      0.8682330846786499,
      0.8382096886634827,
      0.789169430732727,
      0.8392329216003418,
      0.9017673134803772,
      0.847558856010437,
      0.8161481022834778,
      0.9004079103469849,
      0.9172745943069458,
      0.8982589244842529,
      0.9168277978897095,
      0.9545867443084717,
      0.9613531827926636,
      0.9894307255744934,
      0.9977582097053528,
      0.999765157699585,
      0.9998801350593567,
      0.9997264742851257,
      0.9968797564506531,
      0.9986781477928162,
      0.9990766644477844,
      0.998388409614563,
      0.9985732436180115,
      0.9992424845695496,
      0.9993570446968079,
      0.9984719753265381,
      0.9984319806098938,
      0.9993663430213928,
      0.9992509484291077,
      0.9987302422523499,
      0.9982242584228516,
      0.9992284774780273,
      0.999401867389679,
      0.99845290184021,
      0.9966220259666443,
      0.9988142848014832,
      0.9991943836212158,
      0.9970520734786987,
      0.9948646426200867,
      0.9986612200737,
      0.9990634918212891,
      0.9952450394630432,
      0.9962535500526428,
      0.9990316033363342,
      0.997975766658783,
      0.9898590445518494,
      0.9973477721214294,
      0.9992883205413818,
      0.9966235756874084,
      0.9922530651092529,
      0.999211847782135,
      0.9989564418792725,
      0.9954566955566406,
      0.998349666595459,
      0.9996188282966614,
      0.9992067217826843,
      0.9986632466316223,
      0.9998115301132202,
      0.9998076558113098,
      0.9996769428253174,
      0.9998763203620911,
      0.9998849630355835,
      0.999760627746582,
      0.99984210729599,
      0.9999006390571594,
      0.9998505711555481,
      0.9998154640197754,
      0.9999529123306274,
      0.9999419450759888,
      0.9999101758003235,
      0.9998829364776611,
      0.9998465180397034,
      0.9998623728752136,
      0.9999351501464844,
      0.9999306797981262,
      0.9999399185180664,
      0.9999241232872009,
      0.999925971031189,
      0.9999322295188904,
      0.9999607801437378,
      0.9999514222145081,
      0.9998924732208252,
      0.9999070167541504,
      0.9997121691703796,
      0.9987450838088989,
      0.9983729124069214,
      0.9996510148048401,
      0.9990234971046448,
      0.9955674409866333,
      0.998020350933075,
      0.9990506172180176,
      0.99521404504776,
      0.9905251264572144,
      0.9974768757820129,
      0.997776448726654,
      0.999494194984436,
      0.9997517466545105,
      0.9999000430107117,
      0.9998229742050171,
      0.9998383522033691,
      0.9999223947525024,
      0.9999088048934937,
      0.9997931718826294,
      0.9999335408210754,
      0.9999499320983887,
      0.9998973608016968,
      0.9999006986618042,
      0.9999428987503052,
      0.9998806715011597
    ],
    [
      0.47159504890441895,
      0.5119099617004395,
      0.5208529829978943,
      0.535759449005127,
      0.554548978805542,
      0.5881544947624207,
      0.5974951982498169,
      0.5749087333679199,
      0.5904988050460815,
      0.6202574372291565,
      0.5867803692817688,
      0.5575351119041443,
      0.5413448810577393,
      0.5576386451721191,
      0.5144506692886353,
      0.45526161789894104,
      0.45577168464660645,
      0.46077805757522583,
      0.3994654417037964,
      0.3577311038970947,
      0.3860129714012146,
      0.3730655312538147,
      0.3455714285373688,
      0.3912716507911682,
      0.41841042041778564,
      0.38677000999450684,
      0.3882095515727997,
      0.46389028429985046,
      0.46330416202545166,
      0.44326311349868774,
      0.47498735785484314,
      0.5177198052406311,
      0.48962098360061646,
      0.49065619707107544,
      0.4989309310913086,
      0.49555113911628723,
      0.472953736782074,
      0.47350186109542847,
      0.44736596941947937,
      0.44700711965560913,
      0.45073750615119934,
      0.4214492440223694,
      0.3962649405002594,
      0.4223819375038147,
      0.4191529154777527,
      0.3815223276615143,
      0.3931651711463928,
      0.4113425612449646,
      0.4193129241466522,
      0.44244736433029175,
      0.4517124593257904,
      0.9998632669448853,
      0.9999580979347229,
      0.9999390244483948,
      0.9998651742935181,
      0.9998769760131836,
      0.9993200302124023,
      0.9973431825637817,
      0.9807434678077698,
      0.9349188804626465,
      0.9430283904075623,
      0.8977723121643066,
      0.9084948301315308,
      0.8918019533157349,
      0.9374086260795593,
      0.9399725198745728,
      0.9821459054946899,
      0.992106556892395,
      0.9985989928245544,
      0.9993661046028137,
      0.999748706817627,
      0.9997282028198242,
      0.9997527599334717,
      0.9996502995491028,
      0.9984003901481628,
      0.996827244758606,
      0.984978199005127,
      0.9601517915725708,
      0.9069392681121826,
      0.8742388486862183,
      0.878400444984436,
      0.8709907531738281,
      0.9071351885795593,
      0.9162243008613586,
      0.9577405452728271,
      0.9535970687866211,
      0.9843011498451233,
      0.9816634058952332,
      0.9952917695045471,
      0.9973145127296448,
      0.9994279146194458,
      0.9996203780174255,
      0.9998034238815308,
      0.9993956089019775,
      0.9989680647850037,
      0.995227038860321,
      0.9840538501739502,
      0.9939743876457214,
      0.9993781447410583,
      0.9998647570610046,
      0.9998900890350342,
      0.9988209009170532,
      0.9997988939285278,
      0.9995866417884827,
      0.9998413920402527,
      0.9998932480812073,
      0.999148964881897,
      0.9990936517715454,
      0.9993665814399719,
      0.9995254278182983,
      0.9988162517547607,
      0.9964295625686646,
      0.9970336556434631,
      0.9964960813522339,
      0.9920031428337097,
      0.991227924823761,
      0.9989299774169922,
      0.9997241497039795,
      0.9998931288719177,
      0.9999321699142456,
      0.9999105334281921,
      0.9999426603317261,
      0.9998209476470947,
      0.9998376965522766,
      0.9998454451560974,
      0.9998809695243835,
      0.9996932148933411,
      0.9991948008537292,
      0.9981030821800232,
      0.9914147257804871,
      0.9802367687225342,
      0.9581695795059204,
      0.9808281660079956,
      0.9982031583786011,
      0.9994160532951355,
      0.9998949766159058,
      0.9998529553413391,
      0.9993442296981812,
      0.9969635605812073,
      0.9780318737030029,
      0.9419600367546082,
      0.8917715549468994,
      0.8443411588668823,
      0.878507137298584,
      0.9062777757644653,
      0.9622933864593506,
      0.9879943132400513,
      0.9982284903526306,
      0.998814582824707,
      0.9996227025985718,
      0.9997316002845764,
      0.9998297691345215,
      0.9988521337509155,
      0.9973282814025879,
      0.9752513766288757,
      0.9426714181900024,
      0.9537890553474426,
      0.9446589350700378,
      0.9764038920402527,
      0.9976215362548828,
      0.9991494417190552,
      0.9995340704917908,
      0.9990763068199158,
      0.9987976551055908,
      0.9947564601898193,
      0.9840143918991089,
      0.9592447280883789,
      0.9419950842857361,
      0.9361250400543213,
      0.889005184173584,
      0.9121124744415283,
      0.9669219851493835,
      0.9928683638572693,
      0.9779698848724365,
      0.9939503073692322,
      0.9790830612182617,
      0.9998172521591187,
      0.9998431205749512,
      0.9997506737709045,
      0.9999068975448608,
      0.9998425841331482,
      0.999594509601593,
      0.9998218417167664,
      0.9998543858528137,
      0.999910295009613,
      0.9998462796211243,
      0.9996854066848755,
      0.9986143708229065,
      0.9920124411582947,
      0.9753040075302124,
      0.9401736855506897,
      0.9390326738357544,
      0.9096091985702515,
      0.8556339144706726,
      0.8210685849189758,
      0.8539341688156128,
      0.9027948379516602,
      0.960972249507904,
      0.9705233573913574,
      0.9948962926864624,
      0.9980305433273315,
      0.9996867775917053,
      0.9998462796211243,
      0.9997562766075134,
      0.9997460842132568,
      0.9993896484375,
      0.9989791512489319,
      0.9985412955284119,
      0.9877026081085205,
      0.9728039503097534,
      0.9519643783569336,
      0.9188053607940674,
      0.9442099928855896,
      0.8839393258094788,
      0.9028195738792419,
      0.9276163578033447,
      0.8726630806922913,
      0.8029278516769409,
      0.8436874151229858,
      0.8728194236755371,
      0.8095146417617798,
      0.7692111730575562,
      0.8431439399719238,
      0.8506126999855042,
      0.7828513979911804,
      0.7839238047599792,
      0.8632562160491943,
      0.8390809297561646,
      0.7881184816360474,
      0.8385761380195618,
      0.9038888216018677,
      0.8522135615348816,
      0.8151218891143799,
      0.8985205888748169,
      0.9221616983413696,
      0.9060430526733398,
      0.9289872646331787,
      0.958564817905426,
      0.9653875827789307,
      0.9906660318374634,
      0.9982893466949463,
      0.9998223781585693,
      0.9999066591262817,
      0.9998055100440979,
      0.9980745911598206,
      0.999381959438324,
      0.9994978308677673,
      0.9992122054100037,
      0.9994244575500488,
      0.9996966123580933,
      0.9996953010559082,
      0.9993433952331543,
      0.9994857311248779,
      0.9997336864471436,
      0.9996053576469421,
      0.999455988407135,
      0.9992139935493469,
      0.9996200799942017,
      0.9996551275253296,
      0.9992714524269104,
      0.9979190826416016,
      0.9991419911384583,
      0.999504029750824,
      0.9979110360145569,
      0.9964770078659058,
      0.9989551305770874,
      0.9993005990982056,
      0.9962055683135986,
      0.9967558979988098,
      0.9991668462753296,
      0.9982149004936218,
      0.9909133911132812,
      0.997369110584259,
      0.9992598295211792,
      0.996418833732605,
      0.9916296005249023,
      0.9991963505744934,
      0.9989388585090637,
      0.9948173761367798,
      0.998282253742218,
      0.9996669888496399,
      0.9993557929992676,
      0.9987667798995972,
      0.9998443722724915,
      0.9998682141304016,
      0.9998082518577576,
      0.9999180436134338,
      0.9999191761016846,
      0.9998599886894226,
      0.9999060034751892,
      0.9999253153800964,
      0.9998819231987,
      0.9998473525047302,
      0.9999601244926453,
      0.999949038028717,
      0.9999220371246338,
      0.9998994469642639,
      0.9998658299446106,
      0.9998757243156433,
      0.9999409317970276,
      0.9999338984489441,
      0.9999455213546753,
      0.9999318718910217,
      0.9999307990074158,
      0.999939501285553,
      0.9999659657478333,
      0.9999594688415527,
      0.9999107122421265,
      0.9999369978904724,
      0.9998376369476318,
      0.9995325803756714,
      0.9994900226593018,
      0.999849796295166,
      0.9994856715202332,
      0.997819721698761,
      0.9992767572402954,
      0.9995057582855225,
      0.9969651699066162,
      0.9945926666259766,
      0.9988425374031067,
      0.9990909099578857,
      0.9997783303260803,
      0.9998722672462463,
      0.9999439716339111,
      0.9998987317085266,
      0.9999072551727295,
      0.9999522566795349,
      0.9999385476112366,
      0.9998558759689331,
      0.9999517798423767,
      0.999963641166687,
      0.9999227523803711,
      0.9999209046363831,
      0.9999532699584961,
      0.9998975396156311
    ],
    [
      0.5272409319877625,
      0.5717359781265259,
      0.5974044799804688,
      0.6107866168022156,
      0.6288028359413147,
      0.6637131571769714,
      0.6642125844955444,
      0.6360687613487244,
      0.6591760516166687,
      0.688792884349823,
      0.6496354341506958,
      0.6305299997329712,
      0.635765016078949,
      0.6552023887634277,
      0.6141480803489685,
      0.5777245163917542,
      0.5790555477142334,
      0.567512571811676,
      0.5072292685508728,
      0.4672453999519348,
      0.47954559326171875,
      0.4927825331687927,
      0.5095032453536987,
      0.5236762166023254,
      0.5162041187286377,
      0.5137379765510559,
      0.5521665811538696,
      0.6215760707855225,
      0.599155068397522,
      0.5884790420532227,
      0.6235811710357666,
      0.6564857363700867,
      0.6242201924324036,
      0.6247872114181519,
      0.6548706889152527,
      0.6539764404296875,
      0.6052747368812561,
      0.6224439144134521,
      0.631443977355957,
      0.6231067180633545,
      0.5921201705932617,
      0.5855079889297485,
      0.5877876281738281,
      0.580824613571167,
      0.5831510424613953,
      0.5886638760566711,
      0.5988449454307556,
      0.5882061719894409,
      0.595664381980896,
      0.585891842842102,
      0.5645679235458374,
      0.9998725652694702,
      0.9999621510505676,
      0.9999473094940186,
      0.9998926520347595,
      0.9999018311500549,
      0.9994301199913025,
      0.9979379177093506,
      0.9836454391479492,
      0.9416769742965698,
      0.9494350552558899,
      0.9054684638977051,
      0.9106559753417969,
      0.9031921625137329,
      0.9469183087348938,
      0.9457646608352661,
      0.9869971871376038,
      0.9945876002311707,
      0.9988681077957153,
      0.9994941353797913,
      0.999795138835907,
      0.9997811317443848,
      0.9998044967651367,
      0.9997240900993347,
      0.9988031387329102,
      0.9975414872169495,
      0.989252507686615,
      0.9674283862113953,
      0.9162580966949463,
      0.8857685327529907,
      0.889811635017395,
      0.8827765583992004,
      0.9180284738540649,
      0.9297792315483093,
      0.9716330766677856,
      0.9651118516921997,
      0.9926193356513977,
      0.9896348118782043,
      0.9978124499320984,
      0.9988501667976379,
      0.9996825456619263,
      0.9997860193252563,
      0.9998743534088135,
      0.9996693134307861,
      0.9994181990623474,
      0.9964379072189331,
      0.9863438010215759,
      0.9961634874343872,
      0.9996210336685181,
      0.999907374382019,
      0.9999144673347473,
      0.9990886449813843,
      0.9998555183410645,
      0.9997079372406006,
      0.9998783469200134,
      0.9999054074287415,
      0.9993820786476135,
      0.9994047284126282,
      0.9995636343955994,
      0.9996894598007202,
      0.9991016983985901,
      0.9975471496582031,
      0.9981619715690613,
      0.9975886940956116,
      0.9936168789863586,
      0.9920315146446228,
      0.9992101788520813,
      0.9997965693473816,
      0.999910295009613,
      0.999941885471344,
      0.9999161958694458,
      0.9999533295631409,
      0.9998620748519897,
      0.9998894929885864,
      0.9998865127563477,
      0.9999162554740906,
      0.9998173713684082,
      0.9995249509811401,
      0.9991517066955566,
      0.9947972893714905,
      0.9843413829803467,
      0.9609651565551758,
      0.9835143089294434,
      0.9987905025482178,
      0.9995532035827637,
      0.99991774559021,
      0.9998981356620789,
      0.9996027946472168,
      0.9982492923736572,
      0.9833984375,
      0.9462171196937561,
      0.9056140184402466,
      0.8642075061798096,
      0.8961591720581055,
      0.9195346832275391,
      0.9728198647499084,
      0.9931976199150085,
      0.9989580512046814,
      0.9993050694465637,
      0.9997492432594299,
      0.9998202919960022,
      0.9998688101768494,
      0.999095618724823,
      0.9977197051048279,
      0.97723388671875,
      0.9460110068321228,
      0.9616512656211853,
      0.9526614546775818,
      0.981918454170227,
      0.9985837936401367,
      0.999447226524353,
      0.9996917843818665,
      0.9994192719459534,
      0.9992928504943848,
      0.9968487620353699,
      0.9886207580566406,
      0.9678207635879517,
      0.9514836072921753,
      0.9458012580871582,
      0.9002792835235596,
      0.9200476408004761,
      0.9704397916793823,
      0.9950105547904968,
      0.9813142418861389,
      0.9953061938285828,
      0.9827721118927002,
      0.9998395442962646,
      0.9998604655265808,
      0.9997894167900085,
      0.9999293088912964,
      0.9998695850372314,
      0.9996707439422607,
      0.9998511672019958,
      0.9998694658279419,
      0.9999205470085144,
      0.9998589158058167,
      0.9997238516807556,
      0.9989363551139832,
      0.9933972954750061,
      0.9784320592880249,
      0.9420776963233948,
      0.9399228096008301,
      0.9188004732131958,
      0.866969108581543,
      0.8372132778167725,
      0.868415117263794,
      0.9114587306976318,
      0.9654940366744995,
      0.9740153551101685,
      0.9960708618164062,
      0.9984244108200073,
      0.9997813701629639,
      0.9998767971992493,
      0.9998165965080261,
      0.9998130798339844,
      0.9996086359024048,
      0.9992662072181702,
      0.9989592432975769,
      0.9897119998931885,
      0.9731537103652954,
      0.9513294696807861,
      0.9256221652030945,
      0.9483357667922974,
      0.8894171714782715,
      0.9069952368736267,
      0.9328194856643677,
      0.885635256767273,
      0.8179268836975098,
      0.8553390502929688,
      0.8844746351242065,
      0.8236843347549438,
      0.7788866758346558,
      0.855369508266449,
      0.8649042844772339,
      0.7938017249107361,
      0.7965579628944397,
      0.8745925426483154,
      0.849845290184021,
      0.8010730743408203,
      0.8476505875587463,
      0.9115242958068848,
      0.8657417893409729,
      0.8253044486045837,
      0.9002741575241089,
      0.9285918474197388,
      0.9163453578948975,
      0.9335527420043945,
      0.9604452848434448,
      0.9657074213027954,
      0.9917631149291992,
      0.9988075494766235,
      0.9998522400856018,
      0.9999231100082397,
      0.9998508095741272,
      0.9986558556556702,
      0.99964439868927,
      0.999674916267395,
      0.9995379447937012,
      0.9996957182884216,
      0.999835193157196,
      0.99981689453125,
      0.9996636509895325,
      0.999762773513794,
      0.9998611211776733,
      0.9997655153274536,
      0.9997192025184631,
      0.9996249079704285,
      0.9997865557670593,
      0.9997591972351074,
      0.999517023563385,
      0.998538613319397,
      0.999376654624939,
      0.9996529817581177,
      0.9983271360397339,
      0.9974840879440308,
      0.9992177486419678,
      0.9994238018989563,
      0.9968203902244568,
      0.9973387718200684,
      0.9992894530296326,
      0.9983431100845337,
      0.9922017455101013,
      0.997689962387085,
      0.9992809891700745,
      0.9962593913078308,
      0.9929006099700928,
      0.9992749094963074,
      0.999058723449707,
      0.9954035878181458,
      0.9985065460205078,
      0.9997161626815796,
      0.9995066523551941,
      0.9990085959434509,
      0.9998727440834045,
      0.9999048709869385,
      0.9998924136161804,
      0.9999439716339111,
      0.99993896484375,
      0.9999087452888489,
      0.9999377727508545,
      0.9999373555183411,
      0.9998947381973267,
      0.9998649954795837,
      0.999963641166687,
      0.9999530911445618,
      0.9999300241470337,
      0.9999105334281921,
      0.9998794198036194,
      0.9998844861984253,
      0.999945342540741,
      0.9999437928199768,
      0.9999501705169678,
      0.9999373555183411,
      0.9999353885650635,
      0.9999433159828186,
      0.9999690055847168,
      0.9999639391899109,
      0.9999204874038696,
      0.9999503493309021,
      0.9998853206634521,
      0.9997498989105225,
      0.9997642040252686,
      0.9999120831489563,
      0.999691903591156,
      0.9989622235298157,
      0.9996625781059265,
      0.9997114539146423,
      0.9980687499046326,
      0.9968939423561096,
      0.9993954300880432,
      0.9995657801628113,
      0.9998772144317627,
      0.9999198317527771,
      0.9999628067016602,
      0.9999305605888367,
      0.9999357461929321,
      0.999965488910675,
      0.9999526143074036,
      0.9998863339424133,
      0.9999603033065796,
      0.9999708533287048,
      0.9999366402626038,
      0.9999313950538635,
      0.9999587535858154,
      0.9999083876609802
    ],
    [
      0.549059271812439,
      0.6006618142127991,
      0.6356101036071777,
      0.645317018032074,
      0.6594557762145996,
      0.6885205507278442,
      0.6960628032684326,
      0.6638529300689697,
      0.6837579011917114,
      0.7165434956550598,
      0.6770548224449158,
      0.659102201461792,
      0.6652994751930237,
      0.6880600452423096,
      0.6469690799713135,
      0.6263946890830994,
      0.6288452744483948,
      0.6056622266769409,
      0.5492436289787292,
      0.5111570954322815,
      0.5167686939239502,
      0.5300539135932922,
      0.5829681754112244,
      0.5884203910827637,
      0.5966830253601074,
      0.5957213044166565,
      0.6340715289115906,
      0.6736964583396912,
      0.6537811160087585,
      0.6511709690093994,
      0.6801603436470032,
      0.706151008605957,
      0.6755477786064148,
      0.6711296439170837,
      0.7062461972236633,
      0.7093721628189087,
      0.6638891696929932,
      0.6790992021560669,
      0.7052866220474243,
      0.6983673572540283,
      0.6630412936210632,
      0.6787079572677612,
      0.6852322816848755,
      0.6701681613922119,
      0.6631754636764526,
      0.6822106242179871,
      0.6833072900772095,
      0.6530420780181885,
      0.6652000546455383,
      0.6735453605651855,
      0.6371403932571411,
      0.9998772740364075,
      0.9999638795852661,
      0.9999518990516663,
      0.9999116659164429,
      0.9999207854270935,
      0.9995310306549072,
      0.9983547925949097,
      0.9850090742111206,
      0.947547972202301,
      0.9528274536132812,
      0.9121019840240479,
      0.9155148267745972,
      0.9124593138694763,
      0.9529837369918823,
      0.9504778385162354,
      0.9899903535842896,
      0.9958837628364563,
      0.9990986585617065,
      0.9995785355567932,
      0.9998202323913574,
      0.9997992515563965,
      0.9998283982276917,
      0.9997633099555969,
      0.9990545511245728,
      0.9979947209358215,
      0.9915511608123779,
      0.9709633588790894,
      0.9227990508079529,
      0.89394211769104,
      0.8985982537269592,
      0.892640233039856,
      0.9259405136108398,
      0.9378841519355774,
      0.9771608710289001,
      0.9720556735992432,
      0.9953920245170593,
      0.9932253360748291,
      0.9984456300735474,
      0.9991661310195923,
      0.9997391104698181,
      0.999823808670044,
      0.9998937249183655,
      0.9997472763061523,
      0.9995743632316589,
      0.9970673322677612,
      0.9879996180534363,
      0.9972925186157227,
      0.9997127652168274,
      0.9999234676361084,
      0.999923586845398,
      0.9991697072982788,
      0.999873161315918,
      0.9997502565383911,
      0.999891996383667,
      0.9999119639396667,
      0.9994350671768188,
      0.9994691014289856,
      0.9996051788330078,
      0.9997271299362183,
      0.9991871118545532,
      0.9977798461914062,
      0.9983811974525452,
      0.9978440403938293,
      0.9942024946212769,
      0.992368221282959,
      0.9993056058883667,
      0.9998219013214111,
      0.9999160766601562,
      0.9999450445175171,
      0.9999167323112488,
      0.9999555349349976,
      0.999871015548706,
      0.9999028444290161,
      0.9998946785926819,
      0.9999240636825562,
      0.999849796295166,
      0.9996125102043152,
      0.9994240403175354,
      0.996464729309082,
      0.9873356819152832,
      0.9606366157531738,
      0.9849562048912048,
      0.999006450176239,
      0.9996036887168884,
      0.9999245405197144,
      0.9999096393585205,
      0.9996820688247681,
      0.998643696308136,
      0.9858036637306213,
      0.9499068260192871,
      0.9153007864952087,
      0.8766865730285645,
      0.9075695276260376,
      0.9265701770782471,
      0.9762015342712402,
      0.9947139620780945,
      0.9991942048072815,
      0.999505341053009,
      0.999794602394104,
      0.99985271692276,
      0.9998884201049805,
      0.9992477893829346,
      0.9979934692382812,
      0.9779736399650574,
      0.9478225111961365,
      0.9652366042137146,
      0.958469033241272,
      0.9836404919624329,
      0.9988806843757629,
      0.9995445609092712,
      0.9997421503067017,
      0.9995275735855103,
      0.999433696269989,
      0.9975221157073975,
      0.9911597967147827,
      0.9731440544128418,
      0.9585990905761719,
      0.9503092765808105,
      0.9084750413894653,
      0.925986647605896,
      0.9733237624168396,
      0.9953014254570007,
      0.9828858375549316,
      0.9961646795272827,
      0.9851800203323364,
      0.9998533725738525,
      0.9998703598976135,
      0.9998103380203247,
      0.9999358057975769,
      0.9998875856399536,
      0.9997365474700928,
      0.9998723268508911,
      0.9998793005943298,
      0.9999261498451233,
      0.9998757243156433,
      0.9997555017471313,
      0.999122142791748,
      0.9941644072532654,
      0.9800562858581543,
      0.9434633255004883,
      0.9436478018760681,
      0.9250301122665405,
      0.8775362968444824,
      0.8530922532081604,
      0.881698489189148,
      0.918516218662262,
      0.9690067172050476,
      0.9771884679794312,
      0.9970666170120239,
      0.9987758994102478,
      0.9998378157615662,
      0.999895453453064,
      0.9998415112495422,
      0.9998353123664856,
      0.999684751033783,
      0.9994022846221924,
      0.9992223978042603,
      0.9918367862701416,
      0.976014256477356,
      0.9549260139465332,
      0.9324727058410645,
      0.9555035829544067,
      0.9009076356887817,
      0.9157249331474304,
      0.9390964508056641,
      0.8969048857688904,
      0.8313639760017395,
      0.8703197240829468,
      0.8964213132858276,
      0.8369637131690979,
      0.7928286790847778,
      0.8677457571029663,
      0.8753334283828735,
      0.8044130802154541,
      0.8066965937614441,
      0.8839215636253357,
      0.859897792339325,
      0.8131114840507507,
      0.8573783040046692,
      0.9181390404701233,
      0.8754240274429321,
      0.8356435298919678,
      0.9055250883102417,
      0.9331046342849731,
      0.9215599298477173,
      0.9364342093467712,
      0.9628844261169434,
      0.9662318825721741,
      0.9926591515541077,
      0.9991512298583984,
      0.9998732209205627,
      0.9999289512634277,
      0.9998614192008972,
      0.998764157295227,
      0.9996892213821411,
      0.999702513217926,
      0.9995968341827393,
      0.9997457265853882,
      0.9998604655265808,
      0.9998404383659363,
      0.9997299909591675,
      0.9998209476470947,
      0.9998898506164551,
      0.9998047947883606,
      0.9997820854187012,
      0.9997280240058899,
      0.9998330473899841,
      0.9997941851615906,
      0.9996153712272644,
      0.9988237619400024,
      0.999521017074585,
      0.9997225403785706,
      0.998636782169342,
      0.9979955554008484,
      0.9993765354156494,
      0.9995228052139282,
      0.9973552823066711,
      0.9978139996528625,
      0.9994028210639954,
      0.9986291527748108,
      0.9935601353645325,
      0.9980721473693848,
      0.9993915557861328,
      0.9968255162239075,
      0.99463951587677,
      0.9993859529495239,
      0.9992247819900513,
      0.99624103307724,
      0.998782753944397,
      0.9997581839561462,
      0.9996013045310974,
      0.9991897344589233,
      0.9998937845230103,
      0.9999175667762756,
      0.9999157786369324,
      0.9999542236328125,
      0.9999419450759888,
      0.9999193549156189,
      0.9999457001686096,
      0.999940812587738,
      0.9998977184295654,
      0.9998688697814941,
      0.9999646544456482,
      0.9999547600746155,
      0.9999335408210754,
      0.9999173283576965,
      0.9998860359191895,
      0.999888002872467,
      0.9999480843544006,
      0.9999504089355469,
      0.999952495098114,
      0.9999406337738037,
      0.9999376535415649,
      0.9999450445175171,
      0.9999701976776123,
      0.9999651908874512,
      0.9999234080314636,
      0.9999550580978394,
      0.9999018907546997,
      0.999826967716217,
      0.99983149766922,
      0.9999309778213501,
      0.9997760653495789,
      0.9993806481361389,
      0.9997784495353699,
      0.9997904300689697,
      0.998654305934906,
      0.9980084896087646,
      0.9995924234390259,
      0.9996903538703918,
      0.9999019503593445,
      0.9999289512634277,
      0.9999660849571228,
      0.9999349117279053,
      0.9999404549598694,
      0.9999681115150452,
      0.9999551773071289,
      0.999891996383667,
      0.999961793422699,
      0.9999725222587585,
      0.999940037727356,
      0.9999339580535889,
      0.9999605417251587,
      0.9999121427536011
    ],
    [
      0.5656318068504333,
      0.6208962202072144,
      0.6614038348197937,
      0.666203498840332,
      0.6771739721298218,
      0.7051361799240112,
      0.7169951796531677,
      0.6813821792602539,
      0.6994056701660156,
      0.734901487827301,
      0.6976288557052612,
      0.6756548881530762,
      0.6829378008842468,
      0.7043552994728088,
      0.66497802734375,
      0.648122251033783,
      0.6527959108352661,
      0.6253429055213928,
      0.5731942653656006,
      0.533571183681488,
      0.5359888672828674,
      0.5456383228302002,
      0.6131936311721802,
      0.608329176902771,
      0.6290821433067322,
      0.6326339244842529,
      0.670488178730011,
      0.697637677192688,
      0.6815780401229858,
      0.6834365725517273,
      0.7051942348480225,
      0.7366307377815247,
      0.7074561715126038,
      0.6950905323028564,
      0.7308998107910156,
      0.73923659324646,
      0.6932846307754517,
      0.7047210931777954,
      0.7418922185897827,
      0.729070782661438,
      0.6946868896484375,
      0.7176690697669983,
      0.7441943287849426,
      0.713797390460968,
      0.7096565365791321,
      0.7397555112838745,
      0.7375378608703613,
      0.7059519290924072,
      0.7144923210144043,
      0.7353004217147827,
      0.6883832216262817,
      0.9998785853385925,
      0.9999646544456482,
      0.9999552369117737,
      0.9999217391014099,
      0.9999317526817322,
      0.9995937347412109,
      0.998577356338501,
      0.986038327217102,
      0.9507395029067993,
      0.9552209973335266,
      0.9170737266540527,
      0.9202108979225159,
      0.9179307818412781,
      0.9570530652999878,
      0.9538636207580566,
      0.9918301105499268,
      0.9967257976531982,
      0.9992784857749939,
      0.9996392726898193,
      0.9998355507850647,
      0.9998094439506531,
      0.999845027923584,
      0.9997944831848145,
      0.9992330074310303,
      0.9983204007148743,
      0.9930184483528137,
      0.9737266898155212,
      0.928859293460846,
      0.9013766050338745,
      0.9070851802825928,
      0.9017280340194702,
      0.9319827556610107,
      0.9439715147018433,
      0.9788352251052856,
      0.9758135676383972,
      0.9968065023422241,
      0.9958391785621643,
      0.9989179968833923,
      0.9993442296981812,
      0.9997726678848267,
      0.9998435974121094,
      0.9999018311500549,
      0.9997830986976624,
      0.9996457695960999,
      0.9973804354667664,
      0.988982617855072,
      0.9978439807891846,
      0.999758780002594,
      0.9999322295188904,
      0.9999290704727173,
      0.9992139339447021,
      0.9998831748962402,
      0.9997759461402893,
      0.9998981356620789,
      0.9999160766601562,
      0.999476969242096,
      0.9995178580284119,
      0.9996328949928284,
      0.9997503161430359,
      0.999237060546875,
      0.9979233741760254,
      0.9985603094100952,
      0.9979947805404663,
      0.9945889115333557,
      0.9923899173736572,
      0.9993752241134644,
      0.9998395442962646,
      0.9999208450317383,
      0.9999476671218872,
      0.9999156594276428,
      0.9999569058418274,
      0.9998766779899597,
      0.9999098777770996,
      0.9998995065689087,
      0.9999284744262695,
      0.9998679161071777,
      0.9996553063392639,
      0.9995254278182983,
      0.9972005486488342,
      0.9888477325439453,
      0.9622068405151367,
      0.9859736561775208,
      0.9991250038146973,
      0.9996338486671448,
      0.9999290108680725,
      0.999917209148407,
      0.9997285604476929,
      0.9988648295402527,
      0.9876390695571899,
      0.9553875923156738,
      0.9223510026931763,
      0.8865521550178528,
      0.9149563908576965,
      0.9313721656799316,
      0.97795569896698,
      0.9952732920646667,
      0.9993118047714233,
      0.9996058940887451,
      0.9998195767402649,
      0.9998699426651001,
      0.999897837638855,
      0.9993260502815247,
      0.9981549978256226,
      0.9791356325149536,
      0.9493447542190552,
      0.9671118259429932,
      0.9612762928009033,
      0.9845666885375977,
      0.9990315437316895,
      0.9995996356010437,
      0.9997674226760864,
      0.9996049404144287,
      0.9995306730270386,
      0.9980900883674622,
      0.9927369356155396,
      0.9763599038124084,
      0.9630022048950195,
      0.9544339179992676,
      0.9144755601882935,
      0.9301466941833496,
      0.9749034643173218,
      0.9958890080451965,
      0.9839169979095459,
      0.9967038631439209,
      0.9864360690116882,
      0.9998641610145569,
      0.9998782873153687,
      0.9998273253440857,
      0.9999402165412903,
      0.9999021887779236,
      0.9997853636741638,
      0.9998895525932312,
      0.9998868107795715,
      0.9999306797981262,
      0.9998894929885864,
      0.999781608581543,
      0.9992662668228149,
      0.9948042035102844,
      0.9814224243164062,
      0.9457218647003174,
      0.9463382959365845,
      0.9295915961265564,
      0.8862509727478027,
      0.8641542196273804,
      0.8904041647911072,
      0.9231459498405457,
      0.9708850979804993,
      0.9791072607040405,
      0.9975914359092712,
      0.9989603161811829,
      0.9998652935028076,
      0.9999054670333862,
      0.9998535513877869,
      0.9998452067375183,
      0.9997215867042542,
      0.9994675517082214,
      0.9993453025817871,
      0.9932500123977661,
      0.9783880710601807,
      0.9586425423622131,
      0.9373617768287659,
      0.9602178335189819,
      0.9073594212532043,
      0.9233145117759705,
      0.9459622502326965,
      0.9048339128494263,
      0.8435387015342712,
      0.880756676197052,
      0.9045566916465759,
      0.8465085625648499,
      0.8043982982635498,
      0.8765636086463928,
      0.8824789524078369,
      0.8135959506034851,
      0.8142464756965637,
      0.8897129893302917,
      0.8664711117744446,
      0.8209179639816284,
      0.8631801605224609,
      0.9221508502960205,
      0.8819027543067932,
      0.8413821458816528,
      0.9076111912727356,
      0.9357089996337891,
      0.9250428676605225,
      0.9369238018989563,
      0.9649940729141235,
      0.9668450951576233,
      0.9931908845901489,
      0.9993122816085815,
      0.9998863935470581,
      0.9999333024024963,
      0.9998693466186523,
      0.9988239407539368,
      0.9997152090072632,
      0.9997204542160034,
      0.9996256232261658,
      0.9997704029083252,
      0.9998748898506165,
      0.9998533725738525,
      0.999760627746582,
      0.9998463988304138,
      0.9999037981033325,
      0.9998230338096619,
      0.9997986555099487,
      0.9997693300247192,
      0.9998580813407898,
      0.9998137354850769,
      0.9996675252914429,
      0.9990013241767883,
      0.9996079802513123,
      0.9997591972351074,
      0.9988564252853394,
      0.9983170032501221,
      0.999484121799469,
      0.9995658993721008,
      0.9977191090583801,
      0.9981713891029358,
      0.999493420124054,
      0.9988513588905334,
      0.9946468472480774,
      0.9983884692192078,
      0.9994826316833496,
      0.9973384141921997,
      0.9958205819129944,
      0.9995166063308716,
      0.9993796348571777,
      0.9968897700309753,
      0.9989866614341736,
      0.999797523021698,
      0.9996635913848877,
      0.9993406534194946,
      0.9999070763587952,
      0.9999244213104248,
      0.9999262690544128,
      0.9999594688415527,
      0.9999443292617798,
      0.9999222159385681,
      0.9999492168426514,
      0.9999421238899231,
      0.999898374080658,
      0.9998698234558105,
      0.999964714050293,
      0.9999555349349976,
      0.9999351501464844,
      0.9999194741249084,
      0.9998888969421387,
      0.9998902678489685,
      0.9999504089355469,
      0.9999546408653259,
      0.9999552965164185,
      0.999942421913147,
      0.9999389052391052,
      0.9999457597732544,
      0.999970555305481,
      0.9999656081199646,
      0.9999246597290039,
      0.9999571442604065,
      0.9999090433120728,
      0.9998452067375183,
      0.9998562932014465,
      0.9999387264251709,
      0.9998118877410889,
      0.9995363354682922,
      0.9998181462287903,
      0.9998279809951782,
      0.9989264607429504,
      0.9984989762306213,
      0.9996711611747742,
      0.9997453093528748,
      0.999914288520813,
      0.9999338388442993,
      0.9999678134918213,
      0.9999372363090515,
      0.99994295835495,
      0.9999693632125854,
      0.9999561905860901,
      0.9998948574066162,
      0.9999625086784363,
      0.9999732971191406,
      0.9999416470527649,
      0.99993497133255,
      0.9999611973762512,
      0.9999132752418518
    ],
    [
      0.5864472389221191,
      0.6415525674819946,
      0.683695375919342,
      0.6838154792785645,
      0.691990077495575,
      0.7195374965667725,
      0.735285758972168,
      0.6977619528770447,
      0.7138540148735046,
      0.752302885055542,
      0.7175153493881226,
      0.6902004480361938,
      0.6982612013816833,
      0.71849125623703,
      0.6806215047836304,
      0.6673816442489624,
      0.6718465685844421,
      0.6418635249137878,
      0.598114013671875,
      0.5522902011871338,
      0.5500893592834473,
      0.5581497550010681,
      0.6335015296936035,
      0.6298146843910217,
      0.6547196507453918,
      0.6610018610954285,
      0.6950621008872986,
      0.7171887159347534,
      0.7064500451087952,
      0.7084275484085083,
      0.7256637811660767,
      0.7589577436447144,
      0.7339745759963989,
      0.7142808437347412,
      0.7517039775848389,
      0.7643734812736511,
      0.7157549262046814,
      0.7244019508361816,
      0.769156813621521,
      0.7536203861236572,
      0.7173452377319336,
      0.7442503571510315,
      0.7876278758049011,
      0.750476062297821,
      0.7451099157333374,
      0.7830074429512024,
      0.7819478511810303,
      0.7554717063903809,
      0.7571134567260742,
      0.7813112139701843,
      0.740726888179779,
      0.9998827576637268,
      0.9999653697013855,
      0.9999569058418274,
      0.9999291896820068,
      0.999940037727356,
      0.9996487498283386,
      0.9987507462501526,
      0.9867550134658813,
      0.9527261257171631,
      0.9563711881637573,
      0.9199521541595459,
      0.9220713376998901,
      0.9211359620094299,
      0.9586976170539856,
      0.9566532373428345,
      0.9927607774734497,
      0.9966660737991333,
      0.9993789196014404,
      0.9996818900108337,
      0.999847948551178,
      0.9998174905776978,
      0.9998568892478943,
      0.9998141527175903,
      0.9993372559547424,
      0.9985036849975586,
      0.9937585592269897,
      0.9750885963439941,
      0.9329426884651184,
      0.9076619148254395,
      0.9142742156982422,
      0.9078773856163025,
      0.9360615015029907,
      0.9478915929794312,
      0.9808517694473267,
      0.9786825776100159,
      0.997767984867096,
      0.9973601698875427,
      0.99921053647995,
      0.9994681477546692,
      0.9997994303703308,
      0.9998599886894226,
      0.9999100565910339,
      0.9998157620429993,
      0.9997112154960632,
      0.9977638125419617,
      0.9900720119476318,
      0.9982689619064331,
      0.9997865557670593,
      0.9999393224716187,
      0.9999333620071411,
      0.9992614388465881,
      0.999891996383667,
      0.9998005628585815,
      0.9999064803123474,
      0.9999192953109741,
      0.999538779258728,
      0.9995906352996826,
      0.9996764659881592,
      0.9997814893722534,
      0.9993032813072205,
      0.9981756210327148,
      0.9988009929656982,
      0.9982815384864807,
      0.9952422380447388,
      0.9929391145706177,
      0.9994668364524841,
      0.9998623132705688,
      0.9999261498451233,
      0.999950110912323,
      0.9999163150787354,
      0.9999579191207886,
      0.999880313873291,
      0.9999152421951294,
      0.9999029636383057,
      0.9999316334724426,
      0.9998815655708313,
      0.9996881484985352,
      0.999609649181366,
      0.9978629350662231,
      0.9905619621276855,
      0.9644762873649597,
      0.9872578978538513,
      0.9992303848266602,
      0.9996628165245056,
      0.9999333024024963,
      0.9999232292175293,
      0.9997649192810059,
      0.9990367293357849,
      0.9892157316207886,
      0.9591126441955566,
      0.9280374646186829,
      0.895224928855896,
      0.9216055274009705,
      0.9356276392936707,
      0.9783662557601929,
      0.9958038330078125,
      0.999396800994873,
      0.9996762275695801,
      0.9998415112495422,
      0.9998873472213745,
      0.9999110102653503,
      0.999412477016449,
      0.9983710646629333,
      0.9792841672897339,
      0.9515106678009033,
      0.9688501358032227,
      0.9639660120010376,
      0.9860193729400635,
      0.999153196811676,
      0.9996411204338074,
      0.9997901320457458,
      0.9996528625488281,
      0.9995954632759094,
      0.9984344840049744,
      0.9937620759010315,
      0.9784902930259705,
      0.9655926823616028,
      0.9570574164390564,
      0.9190731644630432,
      0.9323220252990723,
      0.9764045476913452,
      0.9962151646614075,
      0.9843508005142212,
      0.997026264667511,
      0.9867798686027527,
      0.9998719692230225,
      0.9998838901519775,
      0.9998405575752258,
      0.9999443292617798,
      0.9999136924743652,
      0.9998196959495544,
      0.9999011754989624,
      0.9998920559883118,
      0.9999341368675232,
      0.9998996257781982,
      0.9997996687889099,
      0.999366283416748,
      0.9951445460319519,
      0.9820901155471802,
      0.9470049142837524,
      0.9478687644004822,
      0.9329425096511841,
      0.8930940628051758,
      0.8737188577651978,
      0.8981837630271912,
      0.9273024797439575,
      0.9727882742881775,
      0.9808003306388855,
      0.9979783892631531,
      0.9991113543510437,
      0.9998859763145447,
      0.999912440776825,
      0.999862551689148,
      0.999851644039154,
      0.9997469186782837,
      0.9995140433311462,
      0.9994367957115173,
      0.9944784641265869,
      0.9801234006881714,
      0.9614374041557312,
      0.9411468505859375,
      0.9638320207595825,
      0.9150760769844055,
      0.9309451580047607,
      0.9528071880340576,
      0.9120965003967285,
      0.8582013845443726,
      0.8916462659835815,
      0.9125628471374512,
      0.8563938736915588,
      0.8165100812911987,
      0.8853247761726379,
      0.8894693851470947,
      0.8230699300765991,
      0.8227068185806274,
      0.8950488567352295,
      0.872774600982666,
      0.8281070590019226,
      0.8686656951904297,
      0.925158679485321,
      0.8871496319770813,
      0.8469066023826599,
      0.9104394912719727,
      0.9389433264732361,
      0.9273834228515625,
      0.9395215511322021,
      0.9676634669303894,
      0.9667328596115112,
      0.9939885139465332,
      0.9994719624519348,
      0.9999011158943176,
      0.9999376535415649,
      0.9998760223388672,
      0.9988939762115479,
      0.9997369647026062,
      0.9997375011444092,
      0.9996576905250549,
      0.9997990131378174,
      0.9998895525932312,
      0.9998664259910583,
      0.9997922778129578,
      0.9998726844787598,
      0.9999160170555115,
      0.9998392462730408,
      0.9998130798339844,
      0.9998019933700562,
      0.9998754858970642,
      0.9998301863670349,
      0.9997080564498901,
      0.9991139769554138,
      0.9996655583381653,
      0.9997857809066772,
      0.9990226626396179,
      0.9985579252243042,
      0.9995598196983337,
      0.9996153116226196,
      0.9980307817459106,
      0.9984447360038757,
      0.9995664954185486,
      0.9990447163581848,
      0.9956008791923523,
      0.9986581206321716,
      0.999563455581665,
      0.9978095889091492,
      0.9968392848968506,
      0.9996264576911926,
      0.9994973540306091,
      0.9976165294647217,
      0.999191164970398,
      0.9998339414596558,
      0.9997321963310242,
      0.9995152354240417,
      0.999920666217804,
      0.9999315738677979,
      0.9999362826347351,
      0.9999642372131348,
      0.9999465346336365,
      0.9999246597290039,
      0.9999523758888245,
      0.9999433159828186,
      0.9998987913131714,
      0.999870777130127,
      0.9999651908874512,
      0.9999564290046692,
      0.9999372363090515,
      0.9999217987060547,
      0.9998915791511536,
      0.9998916983604431,
      0.9999517798423767,
      0.9999576807022095,
      0.9999572038650513,
      0.9999442100524902,
      0.9999400973320007,
      0.9999465346336365,
      0.9999711513519287,
      0.9999663829803467,
      0.9999263286590576,
      0.9999589323997498,
      0.9999150037765503,
      0.9998670816421509,
      0.9998737573623657,
      0.9999445080757141,
      0.9998407959938049,
      0.9996562004089355,
      0.99985671043396,
      0.9998598098754883,
      0.9991918802261353,
      0.9989749789237976,
      0.9997482895851135,
      0.9997879266738892,
      0.9999232888221741,
      0.9999371767044067,
      0.999968945980072,
      0.9999389052391052,
      0.9999448657035828,
      0.9999703764915466,
      0.9999569058418274,
      0.9998968839645386,
      0.9999632239341736,
      0.9999738335609436,
      0.999942421913147,
      0.9999358654022217,
      0.9999620914459229,
      0.9999154806137085
    ],
    [
      0.6003485321998596,
      0.6539322137832642,
      0.6978740692138672,
      0.6965647339820862,
      0.7041696310043335,
      0.7306990027427673,
      0.7526347637176514,
      0.7130846977233887,
      0.7270771861076355,
      0.7680054903030396,
      0.7377229928970337,
      0.7035993337631226,
      0.7120198607444763,
      0.732772171497345,
      0.6949793100357056,
      0.6857900619506836,
      0.6891160607337952,
      0.6577489376068115,
      0.6227957606315613,
      0.5657153129577637,
      0.5595889091491699,
      0.5693784356117249,
      0.6501491069793701,
      0.6556984782218933,
      0.6828399896621704,
      0.6899669170379639,
      0.7168140411376953,
      0.7377521395683289,
      0.731895923614502,
      0.7319634556770325,
      0.7445788979530334,
      0.7800068855285645,
      0.7563161849975586,
      0.732218861579895,
      0.7689624428749084,
      0.783443808555603,
      0.736120879650116,
      0.7423929572105408,
      0.791394054889679,
      0.7726148366928101,
      0.7376782298088074,
      0.7652738094329834,
      0.8168656826019287,
      0.7734181880950928,
      0.768073558807373,
      0.8092731237411499,
      0.8105764985084534,
      0.782928466796875,
      0.7855825424194336,
      0.807536244392395,
      0.7733722925186157,
      0.9998846650123596,
      0.9999656677246094,
      0.9999593496322632,
      0.9999356865882874,
      0.9999463558197021,
      0.9997051358222961,
      0.998890221118927,
      0.9875867366790771,
      0.9546259641647339,
      0.9576882719993591,
      0.9222384095191956,
      0.9237895011901855,
      0.9236511588096619,
      0.959415078163147,
      0.9579305648803711,
      0.993167519569397,
      0.996915340423584,
      0.9994570016860962,
      0.9997169375419617,
      0.999858021736145,
      0.9998239278793335,
      0.9998657703399658,
      0.9998287558555603,
      0.9994056820869446,
      0.9986009001731873,
      0.9934719800949097,
      0.9757968783378601,
      0.9360215663909912,
      0.9114965200424194,
      0.9191399812698364,
      0.9135698676109314,
      0.9402884244918823,
      0.9518489837646484,
      0.9826266765594482,
      0.9814438223838806,
      0.9984138011932373,
      0.9982642531394958,
      0.9994006752967834,
      0.9995558857917786,
      0.99982088804245,
      0.9998734593391418,
      0.9999173283576965,
      0.9998427033424377,
      0.9997638463973999,
      0.998077929019928,
      0.9910930395126343,
      0.9986382126808167,
      0.9998237490653992,
      0.999946653842926,
      0.9999383687973022,
      0.9993117451667786,
      0.9999016523361206,
      0.9998255968093872,
      0.999916136264801,
      0.9999231696128845,
      0.9995942711830139,
      0.9996560215950012,
      0.9997164011001587,
      0.9998114705085754,
      0.9993705749511719,
      0.998392641544342,
      0.9989979863166809,
      0.99856036901474,
      0.9960364699363708,
      0.9938330054283142,
      0.999555230140686,
      0.9998807311058044,
      0.9999306797981262,
      0.9999523758888245,
      0.9999167323112488,
      0.9999586343765259,
      0.9998829960823059,
      0.9999199509620667,
      0.9999061226844788,
      0.9999347925186157,
      0.999893069267273,
      0.9997184872627258,
      0.999674379825592,
      0.9983679056167603,
      0.9917663931846619,
      0.9660871624946594,
      0.9881147146224976,
      0.9992994070053101,
      0.999684751033783,
      0.9999369978904724,
      0.9999285936355591,
      0.9997940063476562,
      0.9991852641105652,
      0.9902858734130859,
      0.9618668556213379,
      0.9326430559158325,
      0.9034002423286438,
      0.9276063442230225,
      0.9394329786300659,
      0.9800043106079102,
      0.9951899647712708,
      0.999455451965332,
      0.999727189540863,
      0.9998592734336853,
      0.9999021887779236,
      0.9999217391014099,
      0.9994773268699646,
      0.9985354542732239,
      0.9806061387062073,
      0.9536017775535583,
      0.9709365367889404,
      0.9665309190750122,
      0.9875721335411072,
      0.9992573261260986,
      0.9996959567070007,
      0.9998103380203247,
      0.9996938705444336,
      0.9996462464332581,
      0.9986953139305115,
      0.9946936964988708,
      0.980291485786438,
      0.9676837921142578,
      0.9593802690505981,
      0.9232524633407593,
      0.9363501071929932,
      0.9775947332382202,
      0.996429443359375,
      0.9844743609428406,
      0.9972730278968811,
      0.9869529008865356,
      0.9998774528503418,
      0.9998877048492432,
      0.9998506307601929,
      0.999947190284729,
      0.999920666217804,
      0.9998418092727661,
      0.9999091029167175,
      0.9998951554298401,
      0.9999363422393799,
      0.999906063079834,
      0.9998127222061157,
      0.9994416832923889,
      0.9954606890678406,
      0.9828233122825623,
      0.9485819339752197,
      0.9497089982032776,
      0.9361957311630249,
      0.8992834687232971,
      0.8821819424629211,
      0.9055101275444031,
      0.9319198131561279,
      0.9746954441070557,
      0.9822758436203003,
      0.9981107711791992,
      0.9992536306381226,
      0.9999015927314758,
      0.9999182224273682,
      0.9998685717582703,
      0.9998555779457092,
      0.9997643232345581,
      0.9995471835136414,
      0.9995042681694031,
      0.995409369468689,
      0.9816782474517822,
      0.9642125368118286,
      0.9444252848625183,
      0.9668853282928467,
      0.9231941103935242,
      0.9367387294769287,
      0.9576582312583923,
      0.9184116125106812,
      0.870011568069458,
      0.9016562104225159,
      0.9198223948478699,
      0.8653824925422668,
      0.8288660049438477,
      0.8936523199081421,
      0.8962829113006592,
      0.8327832221984863,
      0.8304774761199951,
      0.9003607034683228,
      0.8791049718856812,
      0.8356915712356567,
      0.8742461204528809,
      0.928678572177887,
      0.8923320770263672,
      0.8528005480766296,
      0.9139386415481567,
      0.9426603317260742,
      0.9312102794647217,
      0.9426300525665283,
      0.9706928133964539,
      0.9710343480110168,
      0.9947636127471924,
      0.9996060132980347,
      0.999916136264801,
      0.9999420642852783,
      0.9998824000358582,
      0.9989427924156189,
      0.9997649788856506,
      0.9997511506080627,
      0.9996805191040039,
      0.9998199343681335,
      0.9999013543128967,
      0.9998762011528015,
      0.9998156428337097,
      0.9998923540115356,
      0.9999262690544128,
      0.9998531937599182,
      0.9998352527618408,
      0.9998348951339722,
      0.9998940229415894,
      0.9998477101325989,
      0.9997512102127075,
      0.9992378950119019,
      0.9997197985649109,
      0.9998127222061157,
      0.999183714389801,
      0.9987744092941284,
      0.9996260404586792,
      0.9996649622917175,
      0.9983325004577637,
      0.9986836314201355,
      0.9996312856674194,
      0.9992230534553528,
      0.9964351654052734,
      0.9988750219345093,
      0.9996305108070374,
      0.998247504234314,
      0.9976205229759216,
      0.9997087717056274,
      0.9996102452278137,
      0.998241126537323,
      0.9993565678596497,
      0.999862551689148,
      0.9997889399528503,
      0.9996460676193237,
      0.9999313950538635,
      0.9999375939369202,
      0.9999439120292664,
      0.9999679923057556,
      0.9999480247497559,
      0.9999258518218994,
      0.9999560713768005,
      0.9999437928199768,
      0.9998988509178162,
      0.9998714327812195,
      0.9999653100967407,
      0.9999570250511169,
      0.9999382495880127,
      0.9999224543571472,
      0.999893307685852,
      0.9998924732208252,
      0.9999527931213379,
      0.9999599456787109,
      0.9999589323997498,
      0.9999454617500305,
      0.9999409914016724,
      0.9999470114707947,
      0.9999716877937317,
      0.9999668598175049,
      0.9999274611473083,
      0.99996018409729,
      0.9999185800552368,
      0.9998798966407776,
      0.9998847246170044,
      0.9999489784240723,
      0.9998632669448853,
      0.9997373819351196,
      0.9998840689659119,
      0.9998843669891357,
      0.9994137287139893,
      0.9992810487747192,
      0.9998022317886353,
      0.9998202323913574,
      0.9999303221702576,
      0.9999395608901978,
      0.9999697804450989,
      0.9999402165412903,
      0.9999465346336365,
      0.9999711513519287,
      0.9999573826789856,
      0.9998985528945923,
      0.999963641166687,
      0.999974250793457,
      0.9999428987503052,
      0.9999363422393799,
      0.999962568283081,
      0.9999165534973145
    ],
    [
      0.6141407489776611,
      0.6652206182479858,
      0.7112904191017151,
      0.7068957090377808,
      0.714092493057251,
      0.740382194519043,
      0.7684216499328613,
      0.7269695997238159,
      0.7376106977462769,
      0.7818136215209961,
      0.756665050983429,
      0.7163340449333191,
      0.7255107760429382,
      0.7479404807090759,
      0.710141658782959,
      0.7061529755592346,
      0.708604633808136,
      0.6766170859336853,
      0.6515924334526062,
      0.5832372903823853,
      0.5687753558158875,
      0.5832335948944092,
      0.6612794399261475,
      0.6735804080963135,
      0.7046939134597778,
      0.7126333117485046,
      0.7339479923248291,
      0.7537661194801331,
      0.7528013586997986,
      0.751443088054657,
      0.7595311403274536,
      0.7953011989593506,
      0.7730205059051514,
      0.7450850009918213,
      0.7804917693138123,
      0.7972877621650696,
      0.7513241767883301,
      0.754607081413269,
      0.8040491342544556,
      0.7853455543518066,
      0.7520204186439514,
      0.777992844581604,
      0.8304625749588013,
      0.7891818284988403,
      0.7816998362541199,
      0.8251367807388306,
      0.8281704783439636,
      0.8004596829414368,
      0.8060394525527954,
      0.8261781930923462,
      0.7960417866706848,
      0.9998865723609924,
      0.9999662637710571,
      0.999961256980896,
      0.9999410510063171,
      0.9999521374702454,
      0.9997562766075134,
      0.9990102648735046,
      0.9883871078491211,
      0.9567949771881104,
      0.9593858122825623,
      0.9247800707817078,
      0.9259445071220398,
      0.9266289472579956,
      0.9604915380477905,
      0.9593051671981812,
      0.9935404658317566,
      0.9971211552619934,
      0.9995166063308716,
      0.9997437596321106,
      0.9998666644096375,
      0.9998291730880737,
      0.9998728036880493,
      0.9998404383659363,
      0.9994586110115051,
      0.9987161159515381,
      0.9934473037719727,
      0.9765145778656006,
      0.9392484426498413,
      0.9158714413642883,
      0.9234765768051147,
      0.9180740714073181,
      0.9444888234138489,
      0.9550368785858154,
      0.984028160572052,
      0.9834988713264465,
      0.9987547397613525,
      0.9987590909004211,
      0.9995195865631104,
      0.9996172189712524,
      0.9998272061347961,
      0.9998837113380432,
      0.9999227523803711,
      0.9998583197593689,
      0.9997914433479309,
      0.9982253313064575,
      0.9914915561676025,
      0.9987807869911194,
      0.9998407959938049,
      0.9999502897262573,
      0.9999414682388306,
      0.9993468523025513,
      0.9999080896377563,
      0.9998418688774109,
      0.9999229907989502,
      0.9999262094497681,
      0.9996275305747986,
      0.9996935725212097,
      0.999742329120636,
      0.9998322129249573,
      0.9994208216667175,
      0.9985655546188354,
      0.9992097020149231,
      0.998762845993042,
      0.9966434240341187,
      0.9944418668746948,
      0.9996190667152405,
      0.9998942017555237,
      0.9999340772628784,
      0.9999538064002991,
      0.9999168515205383,
      0.9999590516090393,
      0.9998846054077148,
      0.9999231100082397,
      0.9999080896377563,
      0.9999366402626038,
      0.9999002814292908,
      0.9997360110282898,
      0.9997137188911438,
      0.9986417889595032,
      0.9925605654716492,
      0.9679213166236877,
      0.9887410998344421,
      0.999323844909668,
      0.999700129032135,
      0.9999396800994873,
      0.9999327063560486,
      0.9998154640197754,
      0.9993014931678772,
      0.9910445809364319,
      0.9639981389045715,
      0.9363588690757751,
      0.9090511798858643,
      0.932570219039917,
      0.9436266422271729,
      0.9814045429229736,
      0.9957862496376038,
      0.9995418190956116,
      0.9997671842575073,
      0.9998725056648254,
      0.9999130368232727,
      0.9999290704727173,
      0.999516487121582,
      0.9986346960067749,
      0.9816184043884277,
      0.9530595541000366,
      0.9725551009178162,
      0.9684740304946899,
      0.9887093901634216,
      0.9993403553962708,
      0.99974125623703,
      0.9998284578323364,
      0.9997285604476929,
      0.9996865391731262,
      0.9988976716995239,
      0.995486319065094,
      0.9820622205734253,
      0.9697338938713074,
      0.9617694616317749,
      0.9273706674575806,
      0.9402564167976379,
      0.9782378077507019,
      0.9966189861297607,
      0.9847696423530579,
      0.9974923729896545,
      0.9871909618377686,
      0.9998816847801208,
      0.9998902082443237,
      0.999857485294342,
      0.9999490976333618,
      0.9999258518218994,
      0.9998577833175659,
      0.9999153017997742,
      0.9998973608016968,
      0.9999380707740784,
      0.9999122023582458,
      0.9998254179954529,
      0.9995095729827881,
      0.9958149790763855,
      0.9836448431015015,
      0.9509081244468689,
      0.9519791603088379,
      0.9405524730682373,
      0.9050470590591431,
      0.8899226784706116,
      0.9119674563407898,
      0.9360601902008057,
      0.9762899279594421,
      0.9837064146995544,
      0.9983547925949097,
      0.9994022846221924,
      0.9999148845672607,
      0.9999234676361084,
      0.9998746514320374,
      0.9998591542243958,
      0.9997786283493042,
      0.9995763301849365,
      0.9995657801628113,
      0.9962123036384583,
      0.9832241535186768,
      0.966846764087677,
      0.9481230974197388,
      0.9697377681732178,
      0.9289320707321167,
      0.9417479634284973,
      0.9617571830749512,
      0.9241201877593994,
      0.8817716836929321,
      0.9102615118026733,
      0.9259145855903625,
      0.8753241300582886,
      0.8406587839126587,
      0.9008386135101318,
      0.9015958309173584,
      0.8413673639297485,
      0.8378503918647766,
      0.9053772687911987,
      0.8851662874221802,
      0.8428972363471985,
      0.8794345855712891,
      0.9311236143112183,
      0.8967293500900269,
      0.8574561476707458,
      0.9170862436294556,
      0.9455223083496094,
      0.9344573616981506,
      0.9450936317443848,
      0.9726371765136719,
      0.9732720851898193,
      0.9953281879425049,
      0.9996790289878845,
      0.999924898147583,
      0.9999448657035828,
      0.9998856782913208,
      0.9989877939224243,
      0.9997751116752625,
      0.9997609257698059,
      0.999699056148529,
      0.9998357892036438,
      0.9999098181724548,
      0.9998841881752014,
      0.9998329281806946,
      0.999906063079834,
      0.999934196472168,
      0.9998655319213867,
      0.9998529553413391,
      0.9998596906661987,
      0.9999085068702698,
      0.9998629689216614,
      0.9997873306274414,
      0.9993410706520081,
      0.9997637271881104,
      0.9998360276222229,
      0.9993179440498352,
      0.9989541172981262,
      0.9996808171272278,
      0.9997093677520752,
      0.9986101984977722,
      0.9988844990730286,
      0.9996848702430725,
      0.9993689656257629,
      0.9971122741699219,
      0.9990410208702087,
      0.9996843338012695,
      0.9985600113868713,
      0.9976714253425598,
      0.9997599720954895,
      0.9996740818023682,
      0.9985820055007935,
      0.999456524848938,
      0.9998801946640015,
      0.9998230338096619,
      0.9997237920761108,
      0.9999387264251709,
      0.9999417066574097,
      0.9999511241912842,
      0.9999712705612183,
      0.9999494552612305,
      0.9999274015426636,
      0.9999582767486572,
      0.9999447464942932,
      0.9998990893363953,
      0.999871551990509,
      0.9999655485153198,
      0.9999576210975647,
      0.9999393224716187,
      0.9999228715896606,
      0.9998946785926819,
      0.9998931884765625,
      0.99995356798172,
      0.9999619126319885,
      0.9999603033065796,
      0.9999464750289917,
      0.9999417662620544,
      0.9999478459358215,
      0.9999719858169556,
      0.9999673962593079,
      0.9999285936355591,
      0.9999611377716064,
      0.9999212026596069,
      0.99988853931427,
      0.9998923540115356,
      0.9999521374702454,
      0.9998785853385925,
      0.9997866153717041,
      0.9999023079872131,
      0.9999014735221863,
      0.9995525479316711,
      0.9994659423828125,
      0.9998427629470825,
      0.9998424649238586,
      0.9999356269836426,
      0.999941885471344,
      0.9999706149101257,
      0.999941349029541,
      0.999947726726532,
      0.9999718070030212,
      0.9999579191207886,
      0.999899685382843,
      0.9999640583992004,
      0.9999744296073914,
      0.9999432563781738,
      0.9999366998672485,
      0.999963104724884,
      0.9999175667762756
    ],
    [
      0.6243739128112793,
      0.6726070046424866,
      0.7196745872497559,
      0.7132420539855957,
      0.7209219932556152,
      0.747736394405365,
      0.7787870168685913,
      0.7371342182159424,
      0.7464208006858826,
      0.790675163269043,
      0.7698025107383728,
      0.7253214120864868,
      0.736609935760498,
      0.7583961486816406,
      0.7233853340148926,
      0.7223057150840759,
      0.7229313850402832,
      0.6933002471923828,
      0.672343373298645,
      0.5948359966278076,
      0.5785326361656189,
      0.5996248722076416,
      0.6756902933120728,
      0.692523181438446,
      0.7255849838256836,
      0.7328826189041138,
      0.7494841814041138,
      0.7686411738395691,
      0.7711107730865479,
      0.7694979310035706,
      0.7725562453269958,
      0.8077908158302307,
      0.7884007692337036,
      0.7563105821609497,
      0.7895904779434204,
      0.8084484934806824,
      0.7643747329711914,
      0.7638539671897888,
      0.8130155801773071,
      0.7951908707618713,
      0.7620720863342285,
      0.7858695983886719,
      0.8368067145347595,
      0.7978835105895996,
      0.7873220443725586,
      0.8322404623031616,
      0.8356260061264038,
      0.806599497795105,
      0.8106984496116638,
      0.8267154693603516,
      0.7846956849098206,
      0.9998873472213745,
      0.9999666213989258,
      0.9999620318412781,
      0.9999445080757141,
      0.9999558329582214,
      0.9997907876968384,
      0.9990947842597961,
      0.9890373945236206,
      0.9586765766143799,
      0.9607583284378052,
      0.9267977476119995,
      0.9276901483535767,
      0.9291031956672668,
      0.9614356756210327,
      0.960610032081604,
      0.9940011501312256,
      0.9973293542861938,
      0.9995627999305725,
      0.9997667670249939,
      0.9998733401298523,
      0.9998332858085632,
      0.9998786449432373,
      0.9998503923416138,
      0.9995172023773193,
      0.9989141821861267,
      0.9948384165763855,
      0.9778195023536682,
      0.9419589042663574,
      0.9187920689582825,
      0.9266971945762634,
      0.9212784767150879,
      0.946682870388031,
      0.9570508003234863,
      0.9850002527236938,
      0.9847400784492493,
      0.9989773631095886,
      0.9990557432174683,
      0.999599039554596,
      0.9996604323387146,
      0.9998398423194885,
      0.9998911023139954,
      0.9999272227287292,
      0.9998719096183777,
      0.9998157620429993,
      0.9983704090118408,
      0.9919202923774719,
      0.9988885521888733,
      0.9998538494110107,
      0.99995356798172,
      0.9999444484710693,
      0.9993773698806763,
      0.9999139308929443,
      0.9998568892478943,
      0.9999293684959412,
      0.999928891658783,
      0.9996556043624878,
      0.999724268913269,
      0.9997636675834656,
      0.9998490810394287,
      0.9994628429412842,
      0.9987024664878845,
      0.9993235468864441,
      0.9989345669746399,
      0.9970874786376953,
      0.9950669407844543,
      0.9996738433837891,
      0.9999057650566101,
      0.9999370574951172,
      0.9999551773071289,
      0.9999165534973145,
      0.9999590516090393,
      0.9998855590820312,
      0.9999251365661621,
      0.9999091029167175,
      0.9999379515647888,
      0.9999052286148071,
      0.9997490644454956,
      0.9997431039810181,
      0.9988398551940918,
      0.9932451248168945,
      0.9698869585990906,
      0.9895865321159363,
      0.9993837475776672,
      0.9997192621231079,
      0.9999426007270813,
      0.9999359846115112,
      0.9998321533203125,
      0.9993945360183716,
      0.9917082190513611,
      0.9656264781951904,
      0.939419150352478,
      0.9139940738677979,
      0.9370529055595398,
      0.9467140436172485,
      0.9825430512428284,
      0.9961656332015991,
      0.9996019005775452,
      0.9997962117195129,
      0.999884307384491,
      0.9999223947525024,
      0.9999369382858276,
      0.999609112739563,
      0.9987725019454956,
      0.9829003810882568,
      0.9559398889541626,
      0.9740926027297974,
      0.969852864742279,
      0.989416241645813,
      0.9993970394134521,
      0.9997739195823669,
      0.9998418688774109,
      0.9997535943984985,
      0.9997208714485168,
      0.9990213513374329,
      0.9959110617637634,
      0.9814202189445496,
      0.9709241390228271,
      0.9635177850723267,
      0.9306880235671997,
      0.9436774849891663,
      0.9793086051940918,
      0.9968797564506531,
      0.9852632284164429,
      0.9976968169212341,
      0.9872217178344727,
      0.999884843826294,
      0.9998925924301147,
      0.99986332654953,
      0.9999508261680603,
      0.9999296069145203,
      0.9998686909675598,
      0.9999198317527771,
      0.9998987317085266,
      0.9999392032623291,
      0.9999163150787354,
      0.999833881855011,
      0.9995512366294861,
      0.9959579706192017,
      0.9841054677963257,
      0.9526391625404358,
      0.9536036252975464,
      0.9434405565261841,
      0.9097535014152527,
      0.8964965343475342,
      0.9177908301353455,
      0.9397696256637573,
      0.9778023958206177,
      0.985045850276947,
      0.9985191226005554,
      0.9994912147521973,
      0.9999225735664368,
      0.9999277591705322,
      0.9998781681060791,
      0.9998611211776733,
      0.9997873902320862,
      0.9995952248573303,
      0.9996021389961243,
      0.996593177318573,
      0.9843012690544128,
      0.969236433506012,
      0.9514613151550293,
      0.972466230392456,
      0.9344112277030945,
      0.9467425346374512,
      0.9656428098678589,
      0.9295363426208496,
      0.8919657468795776,
      0.9183566570281982,
      0.9312739372253418,
      0.8840688467025757,
      0.8519516587257385,
      0.9078656435012817,
      0.907860517501831,
      0.8491655588150024,
      0.8448821306228638,
      0.9099819660186768,
      0.8906371593475342,
      0.8493071794509888,
      0.8841174244880676,
      0.9340299367904663,
      0.9005150198936462,
      0.8619265556335449,
      0.92008376121521,
      0.9474084377288818,
      0.9370254278182983,
      0.9469849467277527,
      0.9741067886352539,
      0.9751923680305481,
      0.9958953857421875,
      0.9997410774230957,
      0.9999330043792725,
      0.9999473690986633,
      0.9998888373374939,
      0.9990155100822449,
      0.999785304069519,
      0.999767541885376,
      0.9997110366821289,
      0.9998462200164795,
      0.999913215637207,
      0.9998897910118103,
      0.9998444318771362,
      0.9999157190322876,
      0.9999401569366455,
      0.9998736381530762,
      0.9998657703399658,
      0.9998779296875,
      0.999919593334198,
      0.9998739361763,
      0.9998136758804321,
      0.9994081258773804,
      0.9997939467430115,
      0.9998533725738525,
      0.9994223117828369,
      0.9990946054458618,
      0.9997230172157288,
      0.9997466206550598,
      0.998846709728241,
      0.9990478157997131,
      0.999728798866272,
      0.9994840025901794,
      0.9976403713226318,
      0.999176561832428,
      0.9997276663780212,
      0.9988299608230591,
      0.9980137944221497,
      0.9997900724411011,
      0.9997258186340332,
      0.9988498091697693,
      0.9995339512825012,
      0.9998923540115356,
      0.9998482465744019,
      0.9997808337211609,
      0.9999441504478455,
      0.9999446272850037,
      0.9999545216560364,
      0.9999732971191406,
      0.9999503493309021,
      0.9999279379844666,
      0.9999589323997498,
      0.9999450445175171,
      0.9998987317085266,
      0.9998719096183777,
      0.9999656081199646,
      0.9999583959579468,
      0.9999406337738037,
      0.9999228119850159,
      0.9998945593833923,
      0.999893307685852,
      0.999954342842102,
      0.9999633431434631,
      0.9999616742134094,
      0.9999475479125977,
      0.9999425411224365,
      0.9999484419822693,
      0.9999722838401794,
      0.9999676942825317,
      0.9999299049377441,
      0.9999622702598572,
      0.9999231696128845,
      0.9998927116394043,
      0.9998972415924072,
      0.9999546408653259,
      0.9998897910118103,
      0.9998185634613037,
      0.9999139308929443,
      0.9999132752418518,
      0.9996418356895447,
      0.9995847940444946,
      0.9998636245727539,
      0.9998555779457092,
      0.9999389052391052,
      0.99994295835495,
      0.9999709129333496,
      0.9999417066574097,
      0.9999485015869141,
      0.9999722242355347,
      0.9999579787254333,
      0.9999001622200012,
      0.99996417760849,
      0.9999747276306152,
      0.9999434351921082,
      0.9999366998672485,
      0.9999631643295288,
      0.9999184012413025
    ],
    [
      0.6364173889160156,
      0.6809154748916626,
      0.727707028388977,
      0.7196319699287415,
      0.7269877791404724,
      0.7545797824859619,
      0.7878449559211731,
      0.7472406029701233,
      0.7548215985298157,
      0.8001741170883179,
      0.7799914479255676,
      0.7334257960319519,
      0.7471761703491211,
      0.7664812803268433,
      0.7341393232345581,
      0.7357558608055115,
      0.7329082489013672,
      0.7042089700698853,
      0.6853294968605042,
      0.606066882610321,
      0.5919415950775146,
      0.6168085336685181,
      0.6952835321426392,
      0.7175204753875732,
      0.7461764216423035,
      0.7510924339294434,
      0.7638583779335022,
      0.7825828790664673,
      0.787289559841156,
      0.7839707136154175,
      0.7852294445037842,
      0.8183669447898865,
      0.8008729815483093,
      0.7665082216262817,
      0.7974101305007935,
      0.8175950646400452,
      0.775519609451294,
      0.7719281911849976,
      0.8208667039871216,
      0.8035366535186768,
      0.7709396481513977,
      0.7928921580314636,
      0.8433099985122681,
      0.8057684898376465,
      0.7948970794677734,
      0.8393950462341309,
      0.8457381129264832,
      0.8136428594589233,
      0.8168822526931763,
      0.8323656320571899,
      0.8006805181503296,
      0.9998888969421387,
      0.999967098236084,
      0.9999633431434631,
      0.9999479055404663,
      0.9999594688415527,
      0.9998197555541992,
      0.9991726279258728,
      0.9897294044494629,
      0.9606494903564453,
      0.9624485969543457,
      0.9292110204696655,
      0.9302567839622498,
      0.9315690994262695,
      0.9623450040817261,
      0.9617748260498047,
      0.9943374991416931,
      0.997492253780365,
      0.9996002912521362,
      0.9997848868370056,
      0.9998785257339478,
      0.9998364448547363,
      0.999883770942688,
      0.9998587369918823,
      0.9995599389076233,
      0.9990296959877014,
      0.9951477646827698,
      0.9786192178726196,
      0.9447299242019653,
      0.9221521615982056,
      0.9296706318855286,
      0.9242419600486755,
      0.9491934776306152,
      0.9589096307754517,
      0.9858009219169617,
      0.9862810373306274,
      0.999142587184906,
      0.9992499947547913,
      0.9996585845947266,
      0.9996957778930664,
      0.9998501539230347,
      0.9998970627784729,
      0.9999307990074158,
      0.9998852610588074,
      0.999840497970581,
      0.9985377192497253,
      0.9920259714126587,
      0.999032735824585,
      0.9998689889907837,
      0.9999570846557617,
      0.9999476671218872,
      0.9994043111801147,
      0.9999199509620667,
      0.9998733401298523,
      0.9999361634254456,
      0.9999319314956665,
      0.9996832013130188,
      0.9997554421424866,
      0.9997842311859131,
      0.9998648762702942,
      0.9994998574256897,
      0.9988401532173157,
      0.9994305968284607,
      0.9991267919540405,
      0.9975837469100952,
      0.9958293437957764,
      0.9997286796569824,
      0.9999167919158936,
      0.9999402761459351,
      0.9999565482139587,
      0.999916672706604,
      0.9999592304229736,
      0.9998860955238342,
      0.999926745891571,
      0.9999099373817444,
      0.9999390840530396,
      0.9999099373817444,
      0.9997631311416626,
      0.9997718930244446,
      0.9990487098693848,
      0.9941344857215881,
      0.9723920822143555,
      0.9904786944389343,
      0.999435305595398,
      0.9997348785400391,
      0.9999449849128723,
      0.9999388456344604,
      0.9998465180397034,
      0.9994776248931885,
      0.9922807812690735,
      0.967075526714325,
      0.9422401189804077,
      0.9180870056152344,
      0.9407302141189575,
      0.9493319392204285,
      0.9835854172706604,
      0.996482253074646,
      0.9996492862701416,
      0.9998193979263306,
      0.9998942017555237,
      0.9999302625656128,
      0.9999422430992126,
      0.9996120929718018,
      0.9988883137702942,
      0.9844781756401062,
      0.9597074389457703,
      0.975750207901001,
      0.9711889028549194,
      0.9901448488235474,
      0.9994634985923767,
      0.999801516532898,
      0.9998530745506287,
      0.9997727274894714,
      0.999741792678833,
      0.9991168975830078,
      0.9962259531021118,
      0.9821119904518127,
      0.9721104502677917,
      0.9650043249130249,
      0.9336302280426025,
      0.946703314781189,
      0.9802523851394653,
      0.9970178008079529,
      0.9854748249053955,
      0.9976649284362793,
      0.9874091148376465,
      0.99988853931427,
      0.9998946785926819,
      0.9998685121536255,
      0.9999520182609558,
      0.9999331831932068,
      0.999880850315094,
      0.9999235272407532,
      0.9998998641967773,
      0.9999402165412903,
      0.9999199509620667,
      0.9998406171798706,
      0.9995877146720886,
      0.9960986971855164,
      0.9847265481948853,
      0.9544933438301086,
      0.9554529786109924,
      0.9464079141616821,
      0.9141751527786255,
      0.9020687937736511,
      0.9226385354995728,
      0.9430495500564575,
      0.9792549014091492,
      0.9864025115966797,
      0.9986814856529236,
      0.9995653629302979,
      0.9999291300773621,
      0.9999303817749023,
      0.9998816251754761,
      0.9998628497123718,
      0.9997943639755249,
      0.9996073246002197,
      0.9996244311332703,
      0.9968089461326599,
      0.9851559996604919,
      0.9713659882545471,
      0.9545508623123169,
      0.9750117063522339,
      0.9396355152130127,
      0.9524600505828857,
      0.9692403674125671,
      0.9340903162956238,
      0.9003720879554749,
      0.925595760345459,
      0.9360325336456299,
      0.8914028406143188,
      0.8619710803031921,
      0.9139988422393799,
      0.9131258130073547,
      0.8562994599342346,
      0.851815938949585,
      0.9143756628036499,
      0.8954808712005615,
      0.8556709289550781,
      0.8887674808502197,
      0.937346875667572,
      0.9042279720306396,
      0.866851270198822,
      0.923100471496582,
      0.9494733810424805,
      0.939358115196228,
      0.9490575790405273,
      0.9756883978843689,
      0.9770917892456055,
      0.9958416819572449,
      0.9997813105583191,
      0.9999423027038574,
      0.9999499320983887,
      0.9998926520347595,
      0.9990343451499939,
      0.9997934699058533,
      0.9997730255126953,
      0.9997208118438721,
      0.9998549222946167,
      0.9999192953109741,
      0.9998950362205505,
      0.9998544454574585,
      0.9999239444732666,
      0.9999454617500305,
      0.9998817443847656,
      0.9998767971992493,
      0.9998940825462341,
      0.9999285340309143,
      0.9998837113380432,
      0.9998374581336975,
      0.9995055198669434,
      0.9998204708099365,
      0.9998688101768494,
      0.9995136857032776,
      0.9992145299911499,
      0.9997575283050537,
      0.9997767210006714,
      0.9990290999412537,
      0.9991763234138489,
      0.999763548374176,
      0.9995731711387634,
      0.9980162382125854,
      0.9992888569831848,
      0.9997687339782715,
      0.9991164207458496,
      0.998360812664032,
      0.9998220205307007,
      0.9997692704200745,
      0.9990704655647278,
      0.9995976686477661,
      0.9999038577079773,
      0.9998692274093628,
      0.9998225569725037,
      0.9999489188194275,
      0.9999471306800842,
      0.9999571442604065,
      0.9999750256538391,
      0.9999509453773499,
      0.9999292492866516,
      0.9999592304229736,
      0.9999457597732544,
      0.9998994469642639,
      0.9998731017112732,
      0.999966025352478,
      0.9999591708183289,
      0.9999415874481201,
      0.9999252557754517,
      0.999895453453064,
      0.9998936653137207,
      0.999954879283905,
      0.9999644756317139,
      0.9999627470970154,
      0.9999487996101379,
      0.9999436736106873,
      0.9999491572380066,
      0.9999728202819824,
      0.9999681711196899,
      0.9999306797981262,
      0.9999631643295288,
      0.9999250769615173,
      0.9998973608016968,
      0.999902069568634,
      0.9999569058418274,
      0.9998993873596191,
      0.9998438954353333,
      0.9999246001243591,
      0.9999238848686218,
      0.9997111558914185,
      0.9996740221977234,
      0.9998841881752014,
      0.9998701214790344,
      0.9999424815177917,
      0.9999446868896484,
      0.9999715089797974,
      0.9999427199363708,
      0.99994957447052,
      0.9999725818634033,
      0.9999584555625916,
      0.9999010562896729,
      0.9999643564224243,
      0.9999749064445496,
      0.999943733215332,
      0.9999369382858276,
      0.9999635219573975,
      0.9999192953109741
    ],
    [
      0.6475903987884521,
      0.6899024248123169,
      0.7373797297477722,
      0.7277153730392456,
      0.733968198299408,
      0.7617381811141968,
      0.7976906299591064,
      0.7578527331352234,
      0.7637597322463989,
      0.8109952807426453,
      0.7917702794075012,
      0.743574857711792,
      0.7608284950256348,
      0.7787726521492004,
      0.7489898204803467,
      0.7534292936325073,
      0.7501252293586731,
      0.7231318950653076,
      0.7072727084159851,
      0.6293282508850098,
      0.6106683611869812,
      0.6398205757141113,
      0.7140340805053711,
      0.7383401393890381,
      0.7669219970703125,
      0.7693896889686584,
      0.7789966464042664,
      0.7976537346839905,
      0.8042751550674438,
      0.7977613806724548,
      0.7980566620826721,
      0.8296787142753601,
      0.8131762742996216,
      0.776313304901123,
      0.8052562475204468,
      0.826816976070404,
      0.7868546843528748,
      0.7797593474388123,
      0.8280907869338989,
      0.8122196793556213,
      0.7794215679168701,
      0.8000050783157349,
      0.8493784666061401,
      0.8140213489532471,
      0.8031301498413086,
      0.846122682094574,
      0.8543776273727417,
      0.8218547701835632,
      0.8243865370750427,
      0.8412384986877441,
      0.8124917149543762,
      0.999890148639679,
      0.9999673366546631,
      0.9999645948410034,
      0.9999510049819946,
      0.9999628663063049,
      0.9998435378074646,
      0.999262273311615,
      0.9902575016021729,
      0.9620445966720581,
      0.9638803601264954,
      0.9320185780525208,
      0.9331319332122803,
      0.9345077276229858,
      0.9637900590896606,
      0.9635099768638611,
      0.9947501420974731,
      0.9976933598518372,
      0.9996397495269775,
      0.9998025894165039,
      0.9998838305473328,
      0.9998404383659363,
      0.9998888969421387,
      0.9998675584793091,
      0.9996038675308228,
      0.9991329908370972,
      0.9955350756645203,
      0.9795932173728943,
      0.947907567024231,
      0.925991415977478,
      0.9338570833206177,
      0.9278790950775146,
      0.952458381652832,
      0.9609254002571106,
      0.986619234085083,
      0.9872512221336365,
      0.9992836713790894,
      0.999401867389679,
      0.9997093677520752,
      0.9997268915176392,
      0.9998596906661987,
      0.9999032020568848,
      0.99993497133255,
      0.9998984336853027,
      0.9998637437820435,
      0.9987707138061523,
      0.9928613305091858,
      0.9991685152053833,
      0.9998840093612671,
      0.9999608993530273,
      0.9999508261680603,
      0.9994309544563293,
      0.9999251365661621,
      0.9998867511749268,
      0.9999414086341858,
      0.9999340772628784,
      0.999701738357544,
      0.9997764229774475,
      0.999798595905304,
      0.999877393245697,
      0.9995317459106445,
      0.9989476799964905,
      0.9995096325874329,
      0.9992766380310059,
      0.998014509677887,
      0.996452271938324,
      0.9997672438621521,
      0.9999250769615173,
      0.9999421834945679,
      0.9999573230743408,
      0.9999163150787354,
      0.9999592304229736,
      0.9998868107795715,
      0.9999282956123352,
      0.9999105334281921,
      0.9999403953552246,
      0.9999149441719055,
      0.9997783303260803,
      0.9998027682304382,
      0.999262273311615,
      0.9951073527336121,
      0.9747716784477234,
      0.9913944005966187,
      0.9994922876358032,
      0.9997541904449463,
      0.9999473094940186,
      0.999941349029541,
      0.9998598694801331,
      0.9995514750480652,
      0.99288010597229,
      0.9688185453414917,
      0.945165753364563,
      0.9222550392150879,
      0.9441734552383423,
      0.9518479108810425,
      0.9844667315483093,
      0.9967620372772217,
      0.9996917247772217,
      0.9998397827148438,
      0.9999029636383057,
      0.9999368190765381,
      0.9999481439590454,
      0.9996741414070129,
      0.9990311861038208,
      0.985980212688446,
      0.9625191688537598,
      0.9771572351455688,
      0.9723920822143555,
      0.9907296895980835,
      0.9995097517967224,
      0.9998250007629395,
      0.9998630881309509,
      0.999791145324707,
      0.9997634887695312,
      0.9992137551307678,
      0.9965571165084839,
      0.9830350279808044,
      0.9739276170730591,
      0.9671523571014404,
      0.9370131492614746,
      0.950097918510437,
      0.9811789393424988,
      0.9967381358146667,
      0.9857234954833984,
      0.9978447556495667,
      0.9877409934997559,
      0.9998905062675476,
      0.9998970031738281,
      0.9998741745948792,
      0.9999537467956543,
      0.9999374747276306,
      0.9998886585235596,
      0.9999276995658875,
      0.9999016523361206,
      0.9999418258666992,
      0.9999242424964905,
      0.9998492002487183,
      0.9996254444122314,
      0.9962061643600464,
      0.9850215911865234,
      0.9562264084815979,
      0.9573023319244385,
      0.9493799209594727,
      0.9191887974739075,
      0.908089816570282,
      0.927635908126831,
      0.9463702440261841,
      0.9805601835250854,
      0.9874375462532043,
      0.998817503452301,
      0.9996204376220703,
      0.999936044216156,
      0.999932050704956,
      0.9998842477798462,
      0.9998637437820435,
      0.9997996091842651,
      0.9996179342269897,
      0.9996492862701416,
      0.9970968961715698,
      0.9859539866447449,
      0.9733529090881348,
      0.9576898813247681,
      0.9773649573326111,
      0.9448963403701782,
      0.9582836627960205,
      0.9727156162261963,
      0.9388160705566406,
      0.9091939926147461,
      0.9332647323608398,
      0.9416294693946838,
      0.8996046185493469,
      0.8733863830566406,
      0.9212439656257629,
      0.9195715188980103,
      0.8646894693374634,
      0.8602299094200134,
      0.9192698001861572,
      0.9008098244667053,
      0.8626107573509216,
      0.8941155076026917,
      0.9411943554878235,
      0.9084811210632324,
      0.8720946907997131,
      0.9263127446174622,
      0.9517641067504883,
      0.9417145848274231,
      0.9510194063186646,
      0.9770243167877197,
      0.978948712348938,
      0.9965940713882446,
      0.9998177886009216,
      0.9999476075172424,
      0.999951183795929,
      0.9998942017555237,
      0.9990424513816833,
      0.9998002648353577,
      0.9997745752334595,
      0.9997264742851257,
      0.9998601078987122,
      0.999922513961792,
      0.9998984336853027,
      0.9998618364334106,
      0.9999298453330994,
      0.9999494552612305,
      0.9998875260353088,
      0.9998863339424133,
      0.999907910823822,
      0.9999369382858276,
      0.9998932480812073,
      0.9998593926429749,
      0.9995938539505005,
      0.9998456835746765,
      0.9998841285705566,
      0.9995983839035034,
      0.9993278384208679,
      0.9997898936271667,
      0.9998046159744263,
      0.9991813898086548,
      0.9992899298667908,
      0.9997950792312622,
      0.9996505379676819,
      0.9983402490615845,
      0.9993948340415955,
      0.9998032450675964,
      0.9993422031402588,
      0.9986467957496643,
      0.9998496174812317,
      0.9998069405555725,
      0.999295711517334,
      0.9996545910835266,
      0.9999117851257324,
      0.999885618686676,
      0.999856173992157,
      0.9999527335166931,
      0.9999489188194275,
      0.9999576210975647,
      0.9999762773513794,
      0.9999518394470215,
      0.9999294281005859,
      0.9999606609344482,
      0.9999462962150574,
      0.9998993873596191,
      0.9998729825019836,
      0.9999662041664124,
      0.9999595880508423,
      0.9999426007270813,
      0.999923825263977,
      0.9998982548713684,
      0.9998922348022461,
      0.9999558925628662,
      0.9999658465385437,
      0.9999640583992004,
      0.9999497532844543,
      0.9999443888664246,
      0.9999497532844543,
      0.9999729990959167,
      0.9999685883522034,
      0.9999316334724426,
      0.9999639391899109,
      0.999926745891571,
      0.9999012351036072,
      0.9999058246612549,
      0.9999588131904602,
      0.9999067783355713,
      0.999861478805542,
      0.9999321699142456,
      0.9999317526817322,
      0.9997621178627014,
      0.9997333884239197,
      0.9998989701271057,
      0.9998806118965149,
      0.9999450445175171,
      0.9999458193778992,
      0.9999719262123108,
      0.9999433755874634,
      0.9999504685401917,
      0.9999729990959167,
      0.9999585151672363,
      0.9999013543128967,
      0.9999645352363586,
      0.9999750256538391,
      0.999943733215332,
      0.9999369978904724,
      0.9999637007713318,
      0.9999204874038696
    ],
    [
      0.6623276472091675,
      0.700008749961853,
      0.7487987279891968,
      0.7366871237754822,
      0.7418261170387268,
      0.7699300646781921,
      0.8080077767372131,
      0.7684652209281921,
      0.7738848924636841,
      0.8216006755828857,
      0.8025221824645996,
      0.7545148134231567,
      0.7749379873275757,
      0.7929143905639648,
      0.7647907137870789,
      0.7698646187782288,
      0.7672052383422852,
      0.7420526742935181,
      0.7305184006690979,
      0.6521811485290527,
      0.631186842918396,
      0.6625895500183105,
      0.728041410446167,
      0.7509729862213135,
      0.7801731824874878,
      0.7818809151649475,
      0.7896502017974854,
      0.8103523254394531,
      0.8166184425354004,
      0.8084572553634644,
      0.8083848357200623,
      0.8395258188247681,
      0.8222407698631287,
      0.7846728563308716,
      0.8132967948913574,
      0.8344892263412476,
      0.7949056625366211,
      0.7866979837417603,
      0.8346822261810303,
      0.8191613554954529,
      0.7870272397994995,
      0.8076391220092773,
      0.8557407855987549,
      0.8214566111564636,
      0.8107544183731079,
      0.8539188504219055,
      0.8624326586723328,
      0.8318291902542114,
      0.8348284959793091,
      0.855083703994751,
      0.8292880654335022,
      0.9998915195465088,
      0.9999677538871765,
      0.9999657273292542,
      0.9999535083770752,
      0.999965250492096,
      0.9998599290847778,
      0.9993402361869812,
      0.9906752705574036,
      0.9640480279922485,
      0.9656273126602173,
      0.936182975769043,
      0.9371659755706787,
      0.9382491707801819,
      0.9656608700752258,
      0.9656474590301514,
      0.9951198101043701,
      0.9978839159011841,
      0.9996715784072876,
      0.9998206496238708,
      0.999889612197876,
      0.9998441934585571,
      0.9998941421508789,
      0.9998763203620911,
      0.999639093875885,
      0.9992086887359619,
      0.995096743106842,
      0.9806823134422302,
      0.9513595104217529,
      0.9303512573242188,
      0.9388312101364136,
      0.9323172569274902,
      0.9562069177627563,
      0.9632182121276855,
      0.9875076413154602,
      0.9882786273956299,
      0.9994113445281982,
      0.9995275735855103,
      0.9997562766075134,
      0.9997565150260925,
      0.9998693466186523,
      0.9999093413352966,
      0.9999393224716187,
      0.9999103546142578,
      0.9998844265937805,
      0.9989974498748779,
      0.9937035441398621,
      0.9992901086807251,
      0.9998981952667236,
      0.9999644756317139,
      0.9999536871910095,
      0.9994578957557678,
      0.9999303221702576,
      0.9998999238014221,
      0.9999468922615051,
      0.9999365210533142,
      0.999721348285675,
      0.9997994899749756,
      0.9998141527175903,
      0.999889612197876,
      0.9995607733726501,
      0.9990513920783997,
      0.9995839595794678,
      0.9994243383407593,
      0.9984346032142639,
      0.9970871806144714,
      0.9998054504394531,
      0.9999337792396545,
      0.9999446868896484,
      0.9999585747718811,
      0.9999163150787354,
      0.9999595284461975,
      0.9998875260353088,
      0.9999299645423889,
      0.9999115467071533,
      0.9999419450759888,
      0.9999197721481323,
      0.9997926354408264,
      0.9998283982276917,
      0.9994121789932251,
      0.9957451820373535,
      0.9768060445785522,
      0.9922574758529663,
      0.999548077583313,
      0.9997819662094116,
      0.9999505281448364,
      0.9999447464942932,
      0.9998739957809448,
      0.9996196031570435,
      0.9934872388839722,
      0.9707009196281433,
      0.948432445526123,
      0.9265955686569214,
      0.9479061961174011,
      0.954635739326477,
      0.9854682087898254,
      0.9970142841339111,
      0.9997347593307495,
      0.9998611807823181,
      0.9999130964279175,
      0.9999443888664246,
      0.9999544024467468,
      0.999732255935669,
      0.9991725087165833,
      0.9874996542930603,
      0.9650918245315552,
      0.9786680936813354,
      0.9738399982452393,
      0.9914844632148743,
      0.9995813965797424,
      0.9998511075973511,
      0.9998756647109985,
      0.9998130202293396,
      0.9997809529304504,
      0.9993162751197815,
      0.996944010257721,
      0.9855278730392456,
      0.9761905074119568,
      0.9697913527488708,
      0.9400666356086731,
      0.9532088041305542,
      0.9823492169380188,
      0.9969280362129211,
      0.9863710999488831,
      0.9980441331863403,
      0.9882809519767761,
      0.9998921751976013,
      0.9998988509178162,
      0.9998781681060791,
      0.999954342842102,
      0.9999385476112366,
      0.9998964667320251,
      0.9999321103096008,
      0.9999029636383057,
      0.9999424815177917,
      0.999927282333374,
      0.9998558759689331,
      0.999657392501831,
      0.9963417053222656,
      0.9853444695472717,
      0.9581739902496338,
      0.9590161442756653,
      0.9519922137260437,
      0.9239872694015503,
      0.913945734500885,
      0.9319742918014526,
      0.9492427110671997,
      0.9814670085906982,
      0.9879356622695923,
      0.998876690864563,
      0.9996500611305237,
      0.9999391436576843,
      0.9999342560768127,
      0.9998865127563477,
      0.9998646378517151,
      0.9998039603233337,
      0.9996272325515747,
      0.9996690154075623,
      0.9972476363182068,
      0.9863889813423157,
      0.9743396639823914,
      0.9600645303726196,
      0.9787548184394836,
      0.9480996131896973,
      0.9615283012390137,
      0.9748830795288086,
      0.9423391819000244,
      0.9160287380218506,
      0.9389705657958984,
      0.9465779066085815,
      0.9064222574234009,
      0.8829549551010132,
      0.926988422870636,
      0.9246811866760254,
      0.8727302551269531,
      0.8687388896942139,
      0.9242733716964722,
      0.9064323902130127,
      0.8699317574501038,
      0.9003012776374817,
      0.9435237646102905,
      0.9135069251060486,
      0.8786769509315491,
      0.9310084581375122,
      0.9546468257904053,
      0.9450336694717407,
      0.9540512561798096,
      0.9783976078033447,
      0.9804126024246216,
      0.9971383213996887,
      0.9998500347137451,
      0.9999535083770752,
      0.9999531507492065,
      0.9998965263366699,
      0.9990559220314026,
      0.9998063445091248,
      0.9997785687446594,
      0.9997318983078003,
      0.9998660683631897,
      0.9999262690544128,
      0.9999021291732788,
      0.9998692870140076,
      0.9999362230300903,
      0.999954342842102,
      0.9998944401741028,
      0.9998966455459595,
      0.9999223351478577,
      0.9999454021453857,
      0.9999033212661743,
      0.999882161617279,
      0.9996955394744873,
      0.9998711943626404,
      0.9999001622200012,
      0.9996835589408875,
      0.9994675517082214,
      0.9998218417167664,
      0.9998344779014587,
      0.9993869066238403,
      0.9994117617607117,
      0.9998255968093872,
      0.9997178316116333,
      0.9986289739608765,
      0.9995079040527344,
      0.9998311400413513,
      0.9994898438453674,
      0.9988495707511902,
      0.999869167804718,
      0.999832034111023,
      0.9994408488273621,
      0.9997081756591797,
      0.9999182820320129,
      0.9998968839645386,
      0.9998757839202881,
      0.999955415725708,
      0.9999508857727051,
      0.9999597072601318,
      0.9999774098396301,
      0.9999515414237976,
      0.9999297857284546,
      0.999960720539093,
      0.9999462366104126,
      0.9998997449874878,
      0.9998740553855896,
      0.9999665021896362,
      0.9999604225158691,
      0.9999436736106873,
      0.9999245405197144,
      0.9998995065689087,
      0.9998931288719177,
      0.999956488609314,
      0.9999669194221497,
      0.9999651908874512,
      0.9999511241912842,
      0.9999456405639648,
      0.9999507069587708,
      0.9999734163284302,
      0.999968945980072,
      0.9999326467514038,
      0.9999646544456482,
      0.9999282956123352,
      0.9999040365219116,
      0.9999085664749146,
      0.9999602437019348,
      0.9999116659164429,
      0.9998714327812195,
      0.9999365210533142,
      0.9999359250068665,
      0.9997846484184265,
      0.9997581243515015,
      0.9999067783355713,
      0.9998859167098999,
      0.9999465346336365,
      0.9999468326568604,
      0.999972403049469,
      0.9999439716339111,
      0.9999512434005737,
      0.999973475933075,
      0.9999591112136841,
      0.9999019503593445,
      0.9999645948410034,
      0.999975323677063,
      0.9999439120292664,
      0.9999370574951172,
      0.9999640583992004,
      0.9999215006828308
    ],
    [
      0.6736822128295898,
      0.7101204991340637,
      0.761821985244751,
      0.7463934421539307,
      0.7497569918632507,
      0.778001070022583,
      0.8173536062240601,
      0.7790744304656982,
      0.7832778692245483,
      0.8301135301589966,
      0.8113219738006592,
      0.7648954391479492,
      0.7861027717590332,
      0.8039805293083191,
      0.7779439687728882,
      0.7809902429580688,
      0.7806041836738586,
      0.7557945251464844,
      0.7474331259727478,
      0.6678234934806824,
      0.6495335698127747,
      0.6847400665283203,
      0.7398479580879211,
      0.7601170539855957,
      0.7911021709442139,
      0.7915734648704529,
      0.7973755598068237,
      0.8192881345748901,
      0.8248716592788696,
      0.8169417977333069,
      0.8168923854827881,
      0.8466218709945679,
      0.8295358419418335,
      0.7926013469696045,
      0.8201432228088379,
      0.8408840298652649,
      0.8018210530281067,
      0.7928164005279541,
      0.8410972356796265,
      0.8253201246261597,
      0.7937493920326233,
      0.8153685331344604,
      0.8622004985809326,
      0.8287352919578552,
      0.818479597568512,
      0.8619441390037537,
      0.870532214641571,
      0.8441875576972961,
      0.8458832502365112,
      0.8696576356887817,
      0.8489108085632324,
      0.9998925924301147,
      0.9999681115150452,
      0.9999664425849915,
      0.9999552369117737,
      0.9999672174453735,
      0.999872088432312,
      0.999403178691864,
      0.9910844564437866,
      0.9655760526657104,
      0.9670177698135376,
      0.9392544627189636,
      0.9399025440216064,
      0.9399923086166382,
      0.9668322801589966,
      0.9671217799186707,
      0.9954636693000793,
      0.998077392578125,
      0.9997078776359558,
      0.999835729598999,
      0.9998942017555237,
      0.9998465776443481,
      0.9998982548713684,
      0.999883234500885,
      0.9996700882911682,
      0.9992942214012146,
      0.9954900741577148,
      0.9817583560943604,
      0.9539755582809448,
      0.9338638782501221,
      0.9427380561828613,
      0.9359456300735474,
      0.9587427973747253,
      0.965224027633667,
      0.9885655641555786,
      0.989589273929596,
      0.999523401260376,
      0.9996192455291748,
      0.9997926950454712,
      0.9997785687446594,
      0.9998772740364075,
      0.9999147653579712,
      0.9999435544013977,
      0.9999210834503174,
      0.9999030828475952,
      0.999217689037323,
      0.9947260618209839,
      0.999416172504425,
      0.9999114274978638,
      0.9999676942825317,
      0.9999561905860901,
      0.9994794726371765,
      0.9999348521232605,
      0.9999119639396667,
      0.9999514222145081,
      0.9999380707740784,
      0.9997386932373047,
      0.9998217821121216,
      0.9998295903205872,
      0.9999014735221863,
      0.9995887875556946,
      0.9991546273231506,
      0.9996569156646729,
      0.9995682239532471,
      0.9988292455673218,
      0.9978251457214355,
      0.9998382925987244,
      0.9999406933784485,
      0.9999462962150574,
      0.9999598264694214,
      0.9999167919158936,
      0.9999608993530273,
      0.9998891353607178,
      0.9999317526817322,
      0.9999123215675354,
      0.9999431371688843,
      0.9999241232872009,
      0.999805748462677,
      0.9998506307601929,
      0.9995339512825012,
      0.9963359832763672,
      0.9786065816879272,
      0.9929908514022827,
      0.9995962977409363,
      0.9998048543930054,
      0.9999530911445618,
      0.9999477863311768,
      0.9998856782913208,
      0.9996744990348816,
      0.9941446781158447,
      0.9726161956787109,
      0.9518651962280273,
      0.930785059928894,
      0.9514931440353394,
      0.9572850465774536,
      0.9871670007705688,
      0.998311460018158,
      0.9997898936271667,
      0.9998828172683716,
      0.9999222755432129,
      0.9999504089355469,
      0.9999593496322632,
      0.9997795820236206,
      0.9992912411689758,
      0.9889366030693054,
      0.9672095775604248,
      0.9801923632621765,
      0.9755898714065552,
      0.9924585223197937,
      0.9996556043624878,
      0.9998727440834045,
      0.9998855590820312,
      0.999830424785614,
      0.9998036623001099,
      0.9993946552276611,
      0.997240424156189,
      0.9864622354507446,
      0.9778644442558289,
      0.9719343185424805,
      0.9436025619506836,
      0.9558453559875488,
      0.9833447933197021,
      0.9971598386764526,
      0.9869383573532104,
      0.9981921911239624,
      0.988545835018158,
      0.9998916983604431,
      0.999899685382843,
      0.9998811483383179,
      0.9999553561210632,
      0.9999411106109619,
      0.9999037384986877,
      0.9999364614486694,
      0.9999045729637146,
      0.9999436140060425,
      0.9999300241470337,
      0.9998624324798584,
      0.9996832609176636,
      0.996448814868927,
      0.9855859279632568,
      0.959743082523346,
      0.9600481986999512,
      0.9540295004844666,
      0.9278247356414795,
      0.919206976890564,
      0.9355451464653015,
      0.9516990184783936,
      0.9823452830314636,
      0.9884263873100281,
      0.9989380836486816,
      0.999687671661377,
      0.9999432563781738,
      0.9999364614486694,
      0.9998888373374939,
      0.9998660683631897,
      0.9998085498809814,
      0.999638020992279,
      0.9996877312660217,
      0.9973544478416443,
      0.986716628074646,
      0.97508704662323,
      0.9617773294448853,
      0.9797430038452148,
      0.9503031969070435,
      0.9636223912239075,
      0.9765177369117737,
      0.9450294971466064,
      0.921443521976471,
      0.9443956613540649,
      0.9503567814826965,
      0.911767840385437,
      0.8907616138458252,
      0.9305143356323242,
      0.9285522699356079,
      0.8793786764144897,
      0.8758258819580078,
      0.9280835390090942,
      0.9111824631690979,
      0.8762491345405579,
      0.9052472710609436,
      0.9469618797302246,
      0.9178217649459839,
      0.8844999670982361,
      0.9343607425689697,
      0.9573373794555664,
      0.9492030143737793,
      0.9574395418167114,
      0.9798131585121155,
      0.9817663431167603,
      0.9975367784500122,
      0.9998723268508911,
      0.9999576210975647,
      0.999954342842102,
      0.9998981952667236,
      0.9990656971931458,
      0.9998098015785217,
      0.9997811913490295,
      0.9997364282608032,
      0.9998700618743896,
      0.9999289512634277,
      0.9999049305915833,
      0.9998747110366821,
      0.9999406337738037,
      0.9999573826789856,
      0.9998992085456848,
      0.9999040961265564,
      0.9999321103096008,
      0.9999516606330872,
      0.999910831451416,
      0.9998973608016968,
      0.999732494354248,
      0.9998884201049805,
      0.9999117255210876,
      0.9997401237487793,
      0.9995719790458679,
      0.9998462200164795,
      0.9998546242713928,
      0.9995150566101074,
      0.9995251297950745,
      0.9998477697372437,
      0.9997624158859253,
      0.9988330006599426,
      0.9995869994163513,
      0.9998500347137451,
      0.9995887875556946,
      0.9990008473396301,
      0.9998830556869507,
      0.9998496770858765,
      0.9995324015617371,
      0.9997442960739136,
      0.9999225735664368,
      0.9999034404754639,
      0.9998884201049805,
      0.9999570846557617,
      0.9999517798423767,
      0.9999605417251587,
      0.9999780058860779,
      0.9999523162841797,
      0.9999306201934814,
      0.9999610781669617,
      0.9999471306800842,
      0.999900758266449,
      0.9998753070831299,
      0.9999669790267944,
      0.9999609589576721,
      0.9999443888664246,
      0.9999251961708069,
      0.9999005794525146,
      0.9998937249183655,
      0.9999569058418274,
      0.9999677538871765,
      0.999966025352478,
      0.9999518990516663,
      0.9999461770057678,
      0.9999512434005737,
      0.9999737739562988,
      0.9999694228172302,
      0.9999333620071411,
      0.9999651312828064,
      0.9999293088912964,
      0.9999064207077026,
      0.9999107122421265,
      0.9999611377716064,
      0.9999154210090637,
      0.9998787641525269,
      0.999940037727356,
      0.9999396204948425,
      0.999801754951477,
      0.9997764825820923,
      0.9999136924743652,
      0.9998912811279297,
      0.999948263168335,
      0.9999476671218872,
      0.9999728798866272,
      0.9999446272850037,
      0.9999515414237976,
      0.9999738335609436,
      0.9999592304229736,
      0.9999027252197266,
      0.9999650120735168,
      0.9999754428863525,
      0.9999442100524902,
      0.9999374747276306,
      0.9999644160270691,
      0.9999223947525024
    ],
    [
      0.6830013990402222,
      0.7183908820152283,
      0.7726378440856934,
      0.753905713558197,
      0.7577313184738159,
      0.7853521704673767,
      0.8249910473823547,
      0.7882593274116516,
      0.7901517152786255,
      0.8363577127456665,
      0.8174853324890137,
      0.771455705165863,
      0.7940982580184937,
      0.8106160759925842,
      0.788051962852478,
      0.7894057035446167,
      0.7901593446731567,
      0.7659574151039124,
      0.7605457305908203,
      0.683729350566864,
      0.6697437167167664,
      0.7100764513015747,
      0.7567281723022461,
      0.7773011326789856,
      0.8045430183410645,
      0.8009147644042969,
      0.8063388466835022,
      0.8284623622894287,
      0.8330749273300171,
      0.8259901404380798,
      0.8256474733352661,
      0.8538514375686646,
      0.8373660445213318,
      0.8001023530960083,
      0.8265409469604492,
      0.8475102186203003,
      0.8097130656242371,
      0.7995925545692444,
      0.8470467925071716,
      0.8328707814216614,
      0.8013032078742981,
      0.8233935236930847,
      0.8699281215667725,
      0.8374952077865601,
      0.8268389701843262,
      0.8712922930717468,
      0.8802376389503479,
      0.8541854023933411,
      0.858888566493988,
      0.892117977142334,
      0.8700395822525024,
      0.9998939633369446,
      0.9999687075614929,
      0.9999678730964661,
      0.9999582767486572,
      0.9999701380729675,
      0.9998883605003357,
      0.999472975730896,
      0.991783618927002,
      0.9673142433166504,
      0.9684951305389404,
      0.9419088363647461,
      0.9423102736473083,
      0.9421437978744507,
      0.9681087136268616,
      0.9682938456535339,
      0.9957817196846008,
      0.9982392191886902,
      0.9997255802154541,
      0.9998477101325989,
      0.9998980164527893,
      0.9998494982719421,
      0.9999018311500549,
      0.9998890161514282,
      0.9997002482414246,
      0.9993906617164612,
      0.996164858341217,
      0.9828655123710632,
      0.9561811685562134,
      0.9366298317909241,
      0.9455888271331787,
      0.9384657740592957,
      0.9601128697395325,
      0.9667004942893982,
      0.9892188310623169,
      0.9903644323348999,
      0.9995901584625244,
      0.9996775388717651,
      0.9998168349266052,
      0.9997952580451965,
      0.9998829364776611,
      0.9999184608459473,
      0.9999463558197021,
      0.9999290108680725,
      0.9999169707298279,
      0.9993586540222168,
      0.9955365061759949,
      0.9995185732841492,
      0.999922513961792,
      0.9999703764915466,
      0.9999582767486572,
      0.9994997978210449,
      0.9999382495880127,
      0.9999211430549622,
      0.9999551177024841,
      0.9999392628669739,
      0.999752402305603,
      0.9998394846916199,
      0.9998422861099243,
      0.9999112486839294,
      0.9996118545532227,
      0.9992435574531555,
      0.9997162818908691,
      0.9996797442436218,
      0.9991205930709839,
      0.9983556270599365,
      0.9998631477355957,
      0.999946117401123,
      0.9999477863311768,
      0.9999606013298035,
      0.9999167919158936,
      0.9999610781669617,
      0.9998898506164551,
      0.9999328851699829,
      0.9999127984046936,
      0.9999442100524902,
      0.9999277591705322,
      0.99981689453125,
      0.9998676180839539,
      0.9996206164360046,
      0.9967578649520874,
      0.9799523949623108,
      0.9935125112533569,
      0.9996297955513,
      0.9998206496238708,
      0.9999552369117737,
      0.9999498724937439,
      0.999893844127655,
      0.9997115731239319,
      0.994599461555481,
      0.9740358591079712,
      0.9544294476509094,
      0.9341367483139038,
      0.9543325901031494,
      0.9593789577484131,
      0.98789381980896,
      0.9984975457191467,
      0.9998114109039307,
      0.9998942017555237,
      0.999927818775177,
      0.9999542236328125,
      0.9999630451202393,
      0.9998111128807068,
      0.999382495880127,
      0.9899744391441345,
      0.9689840078353882,
      0.9812174439430237,
      0.9767793416976929,
      0.9921615719795227,
      0.9996460676193237,
      0.9998832941055298,
      0.9998916983604431,
      0.9998418092727661,
      0.9998149871826172,
      0.9994431138038635,
      0.9974398016929626,
      0.9867881536483765,
      0.9789862632751465,
      0.973609209060669,
      0.9484599828720093,
      0.9582292437553406,
      0.9844129085540771,
      0.9972624182701111,
      0.9871993064880371,
      0.9976937174797058,
      0.988625705242157,
      0.9998847842216492,
      0.9999013543128967,
      0.9998846054077148,
      0.9999563694000244,
      0.9999439716339111,
      0.9999098777770996,
      0.9999355673789978,
      0.999906063079834,
      0.9999449253082275,
      0.9999337196350098,
      0.999864399433136,
      0.9997089505195618,
      0.9966500997543335,
      0.9863060712814331,
      0.9616334438323975,
      0.9616410732269287,
      0.9565188884735107,
      0.9315807819366455,
      0.923774003982544,
      0.9391999244689941,
      0.9545574188232422,
      0.9837379455566406,
      0.9896140098571777,
      0.9990562796592712,
      0.9997369050979614,
      0.9999489784240723,
      0.9999397993087769,
      0.9998919367790222,
      0.9998676180839539,
      0.9998145699501038,
      0.9996527433395386,
      0.9997134208679199,
      0.9976155161857605,
      0.9877533316612244,
      0.9770199060440063,
      0.9641105532646179,
      0.9811855554580688,
      0.9532854557037354,
      0.9661823511123657,
      0.9783871173858643,
      0.9483135938644409,
      0.9269313812255859,
      0.9498332738876343,
      0.9541081190109253,
      0.9168806076049805,
      0.8989739418029785,
      0.9362484216690063,
      0.9323534965515137,
      0.8856242895126343,
      0.8829407095909119,
      0.9315845966339111,
      0.915164589881897,
      0.8820748329162598,
      0.9096978306770325,
      0.9495958089828491,
      0.921242356300354,
      0.8899189233779907,
      0.9381427764892578,
      0.9595691561698914,
      0.9527355432510376,
      0.9604429006576538,
      0.9809921979904175,
      0.9830104112625122,
      0.9978746771812439,
      0.9998897910118103,
      0.9999613761901855,
      0.9999557137489319,
      0.9999006390571594,
      0.9990763068199158,
      0.999813437461853,
      0.9997833967208862,
      0.9997408390045166,
      0.9998742341995239,
      0.9999316334724426,
      0.9999077320098877,
      0.9998800158500671,
      0.9999446868896484,
      0.9999600052833557,
      0.9999040961265564,
      0.9999113082885742,
      0.9999400973320007,
      0.9999563097953796,
      0.9999178647994995,
      0.9999104142189026,
      0.9997761249542236,
      0.9999021887779236,
      0.9999212026596069,
      0.9997837543487549,
      0.9996500015258789,
      0.9998637437820435,
      0.9998710751533508,
      0.9996089935302734,
      0.9996094703674316,
      0.9998651146888733,
      0.9997960925102234,
      0.999049961566925,
      0.9996498823165894,
      0.9998645782470703,
      0.9996609091758728,
      0.9991313815116882,
      0.9998905062675476,
      0.9998598098754883,
      0.9996041655540466,
      0.999778687953949,
      0.9999275207519531,
      0.9999099373817444,
      0.9999004602432251,
      0.9999595284461975,
      0.9999531507492065,
      0.9999618530273438,
      0.9999788403511047,
      0.9999533891677856,
      0.9999315142631531,
      0.9999615550041199,
      0.9999479055404663,
      0.9999015927314758,
      0.9998764395713806,
      0.9999673366546631,
      0.9999619126319885,
      0.9999455213546753,
      0.9999258518218994,
      0.9999017119407654,
      0.9998945593833923,
      0.999957799911499,
      0.9999690055847168,
      0.9999664425849915,
      0.9999530911445618,
      0.9999473094940186,
      0.9999521970748901,
      0.999974250793457,
      0.9999697804450989,
      0.9999346733093262,
      0.9999659657478333,
      0.9999310970306396,
      0.9999095797538757,
      0.9999138116836548,
      0.9999626278877258,
      0.9999209046363831,
      0.9998892545700073,
      0.999944269657135,
      0.9999441504478455,
      0.9998266100883484,
      0.9998012781143188,
      0.9999201893806458,
      0.9998962879180908,
      0.9999499917030334,
      0.9999486207962036,
      0.9999732375144958,
      0.9999449849128723,
      0.9999518394470215,
      0.9999741315841675,
      0.9999595880508423,
      0.9999032020568848,
      0.9999651908874512,
      0.9999756217002869,
      0.999944269657135,
      0.9999375939369202,
      0.9999645352363586,
      0.9999232888221741
    ],
    [
      0.6901105642318726,
      0.7255827188491821,
      0.7796396017074585,
      0.7609393000602722,
      0.7651736736297607,
      0.7919550538063049,
      0.832351565361023,
      0.7973817586898804,
      0.7970411777496338,
      0.8424477577209473,
      0.8248502612113953,
      0.7792021036148071,
      0.8027588129043579,
      0.8182806968688965,
      0.798751711845398,
      0.7992525100708008,
      0.8000174164772034,
      0.7769268155097961,
      0.7739362120628357,
      0.7025167942047119,
      0.6886683106422424,
      0.7353312969207764,
      0.7724046111106873,
      0.7925317883491516,
      0.8165912628173828,
      0.8109474182128906,
      0.815657913684845,
      0.8381452560424805,
      0.8418258428573608,
      0.8344577550888062,
      0.8345131874084473,
      0.8613361120223999,
      0.8441382646560669,
      0.8073598146438599,
      0.8331620693206787,
      0.8536794781684875,
      0.8165454268455505,
      0.8059958815574646,
      0.8530927896499634,
      0.8399370908737183,
      0.8086681365966797,
      0.8313851952552795,
      0.8782415390014648,
      0.8460931777954102,
      0.8355345726013184,
      0.8807814717292786,
      0.8906341791152954,
      0.8655974864959717,
      0.8730142116546631,
      0.9150483012199402,
      0.891025960445404,
      0.9998953342437744,
      0.9999691843986511,
      0.999968945980072,
      0.9999608397483826,
      0.9999724626541138,
      0.9999005198478699,
      0.999530553817749,
      0.9924584627151489,
      0.9691253900527954,
      0.9702229499816895,
      0.9446250796318054,
      0.9448007345199585,
      0.9446493983268738,
      0.9690427184104919,
      0.9694637060165405,
      0.9960857033729553,
      0.9984262585639954,
      0.999750554561615,
      0.9998600482940674,
      0.9999020099639893,
      0.9998522996902466,
      0.9999055862426758,
      0.9998951554298401,
      0.9997269511222839,
      0.9994621276855469,
      0.9967934489250183,
      0.9842013716697693,
      0.9585559964179993,
      0.93953937292099,
      0.9483318328857422,
      0.9411959648132324,
      0.9621216654777527,
      0.968294620513916,
      0.9899243116378784,
      0.9911134839057922,
      0.9996407628059387,
      0.9996868371963501,
      0.9998359084129333,
      0.9998096227645874,
      0.9998908638954163,
      0.9999218583106995,
      0.9999489784240723,
      0.9999344348907471,
      0.9999253153800964,
      0.9994325041770935,
      0.996036946773529,
      0.9995827674865723,
      0.9999291300773621,
      0.9999720454216003,
      0.9999595284461975,
      0.9995097517967224,
      0.9999403953552246,
      0.9999274015426636,
      0.9999574422836304,
      0.9999397993087769,
      0.9997619390487671,
      0.9998527765274048,
      0.9998517632484436,
      0.999918520450592,
      0.9996302723884583,
      0.9993096590042114,
      0.9997593760490417,
      0.999761164188385,
      0.9993025660514832,
      0.9987100958824158,
      0.9998806715011597,
      0.9999498724937439,
      0.9999484419822693,
      0.9999608993530273,
      0.9999164342880249,
      0.9999613165855408,
      0.9998904466629028,
      0.9999340772628784,
      0.9999133944511414,
      0.9999451041221619,
      0.9999305605888367,
      0.999824047088623,
      0.9998788833618164,
      0.9996729493141174,
      0.9970458149909973,
      0.9810010194778442,
      0.9939470887184143,
      0.9996563196182251,
      0.999833345413208,
      0.9999566674232483,
      0.9999515414237976,
      0.9999004006385803,
      0.9997408390045166,
      0.9950100779533386,
      0.9753666520118713,
      0.9568694829940796,
      0.9372857213020325,
      0.9570378661155701,
      0.9614781141281128,
      0.9888097047805786,
      0.9986748099327087,
      0.9998331069946289,
      0.9999043941497803,
      0.999933123588562,
      0.9999580383300781,
      0.9999659061431885,
      0.999835729598999,
      0.9994768500328064,
      0.9908059239387512,
      0.9706020355224609,
      0.9821851253509521,
      0.9781019687652588,
      0.9930745363235474,
      0.9997424483299255,
      0.9998980164527893,
      0.9998986721038818,
      0.9998515248298645,
      0.999829888343811,
      0.9994880557060242,
      0.9976521730422974,
      0.9866863489151001,
      0.9803650975227356,
      0.9753941297531128,
      0.9514036178588867,
      0.960545539855957,
      0.9856598973274231,
      0.9974967837333679,
      0.9880281686782837,
      0.9978797435760498,
      0.9892855882644653,
      0.9998874664306641,
      0.9999037981033325,
      0.9998888969421387,
      0.9999576210975647,
      0.9999464154243469,
      0.9999167323112488,
      0.9999393820762634,
      0.9999077916145325,
      0.9999457001686096,
      0.9999366998672485,
      0.9998705387115479,
      0.9997336268424988,
      0.9969436526298523,
      0.9871959090232849,
      0.9636456966400146,
      0.9631826281547546,
      0.9590412378311157,
      0.9352097511291504,
      0.9286009073257446,
      0.9434435963630676,
      0.9588155150413513,
      0.9851329326629639,
      0.9906073212623596,
      0.999167799949646,
      0.9997745156288147,
      0.9999539852142334,
      0.99994295835495,
      0.9998952746391296,
      0.9998694658279419,
      0.9998212456703186,
      0.9996702075004578,
      0.99974125623703,
      0.9979609251022339,
      0.9889276623725891,
      0.9789838194847107,
      0.9664871096611023,
      0.9826635122299194,
      0.9562745094299316,
      0.968744158744812,
      0.9802499413490295,
      0.9519907236099243,
      0.9322642087936401,
      0.9547278881072998,
      0.9575880765914917,
      0.9217755794525146,
      0.9062520265579224,
      0.9416021108627319,
      0.936428427696228,
      0.8907062411308289,
      0.8895366787910461,
      0.9358919858932495,
      0.9192875623703003,
      0.8878541588783264,
      0.9142016172409058,
      0.9523605108261108,
      0.9247926473617554,
      0.89573073387146,
      0.9423531889915466,
      0.961790919303894,
      0.9560272693634033,
      0.9632311463356018,
      0.98225998878479,
      0.9843127131462097,
      0.9981984496116638,
      0.9999032020568848,
      0.9999637603759766,
      0.999956488609314,
      0.9999018907546997,
      0.9990808963775635,
      0.9998145699501038,
      0.999783992767334,
      0.9997437000274658,
      0.9998769760131836,
      0.9999333024024963,
      0.9999096989631653,
      0.9998841285705566,
      0.9999479651451111,
      0.999962568283081,
      0.9999080300331116,
      0.9999174475669861,
      0.9999472498893738,
      0.9999610185623169,
      0.9999238848686218,
      0.9999221563339233,
      0.99981290102005,
      0.9999140501022339,
      0.9999295473098755,
      0.9998193979263306,
      0.9997134208679199,
      0.9998792409896851,
      0.9998850226402283,
      0.9996849298477173,
      0.9996768236160278,
      0.999880313873291,
      0.9998261332511902,
      0.9992465972900391,
      0.9997040033340454,
      0.999878466129303,
      0.9997211694717407,
      0.9992522597312927,
      0.9999043345451355,
      0.9998718500137329,
      0.9996656775474548,
      0.9998071193695068,
      0.9999315142631531,
      0.999915599822998,
      0.9999114871025085,
      0.9999613761901855,
      0.9999538064002991,
      0.99996417760849,
      0.999979555606842,
      0.9999540448188782,
      0.9999319314956665,
      0.9999619722366333,
      0.9999485611915588,
      0.9999024271965027,
      0.9998778104782104,
      0.9999678134918213,
      0.9999624490737915,
      0.9999462366104126,
      0.9999263882637024,
      0.9999028444290161,
      0.9998950958251953,
      0.9999583959579468,
      0.9999701380729675,
      0.999966561794281,
      0.9999536871910095,
      0.9999479651451111,
      0.9999527931213379,
      0.9999744892120361,
      0.9999703168869019,
      0.9999353885650635,
      0.9999667406082153,
      0.9999326467514038,
      0.9999128580093384,
      0.9999167919158936,
      0.9999638795852661,
      0.9999252557754517,
      0.9998981952667236,
      0.9999478459358215,
      0.9999480247497559,
      0.999849259853363,
      0.9998239278793335,
      0.9999259114265442,
      0.9999008774757385,
      0.9999514222145081,
      0.9999493360519409,
      0.9999735951423645,
      0.9999455809593201,
      0.9999521970748901,
      0.9999744892120361,
      0.9999600052833557,
      0.9999040365219116,
      0.9999654293060303,
      0.9999758005142212,
      0.9999445080757141,
      0.9999377131462097,
      0.9999645948410034,
      0.999923825263977
    ],
    [
      0.6976719498634338,
      0.7323123216629028,
      0.7864537239074707,
      0.7690998315811157,
      0.7728245258331299,
      0.7985323667526245,
      0.8394254446029663,
      0.8065794706344604,
      0.803970992565155,
      0.8484587669372559,
      0.8331252336502075,
      0.7867491245269775,
      0.8109739422798157,
      0.8263913989067078,
      0.8103290796279907,
      0.8095017671585083,
      0.811066210269928,
      0.7879419326782227,
      0.7884138226509094,
      0.7225145101547241,
      0.708000898361206,
      0.7638986110687256,
      0.7877699732780457,
      0.8065754771232605,
      0.8273676037788391,
      0.8200176954269409,
      0.8232799172401428,
      0.8468668460845947,
      0.8500186204910278,
      0.8414689302444458,
      0.8419269323348999,
      0.8679695129394531,
      0.8504994511604309,
      0.8135215044021606,
      0.8390387296676636,
      0.8596656918525696,
      0.82243812084198,
      0.811485230922699,
      0.8582583069801331,
      0.8460444808006287,
      0.814897358417511,
      0.8389033675193787,
      0.8841960430145264,
      0.8528422117233276,
      0.8420644402503967,
      0.8870652914047241,
      0.897405743598938,
      0.8730270862579346,
      0.8810523748397827,
      0.9235822558403015,
      0.8990964293479919,
      0.999896228313446,
      0.999969482421875,
      0.9999695420265198,
      0.9999623894691467,
      0.9999740719795227,
      0.9999119639396667,
      0.999605655670166,
      0.9931517243385315,
      0.9711750149726868,
      0.9722591638565063,
      0.9479178786277771,
      0.9481056928634644,
      0.9479763507843018,
      0.9705560207366943,
      0.9710628986358643,
      0.996168851852417,
      0.9985833168029785,
      0.9997724294662476,
      0.9998699426651001,
      0.9999051690101624,
      0.9998540282249451,
      0.9999086856842041,
      0.9999004006385803,
      0.9997502565383911,
      0.9995257258415222,
      0.997076153755188,
      0.9853705167770386,
      0.9614052772521973,
      0.9435063600540161,
      0.9517968893051147,
      0.9444484710693359,
      0.9645543098449707,
      0.9702205657958984,
      0.989841878414154,
      0.9914213418960571,
      0.9996342062950134,
      0.999488353729248,
      0.9998331665992737,
      0.9998135566711426,
      0.9998945593833923,
      0.9999244213104248,
      0.9999507665634155,
      0.999938428401947,
      0.9999308586120605,
      0.9994760751724243,
      0.9963779449462891,
      0.9996233582496643,
      0.9999333620071411,
      0.9999730587005615,
      0.9999600648880005,
      0.9995219111442566,
      0.9999417662620544,
      0.9999313354492188,
      0.9999592304229736,
      0.9999402761459351,
      0.9997703433036804,
      0.9998623728752136,
      0.9998588562011719,
      0.9999232292175293,
      0.9996427297592163,
      0.9993579983711243,
      0.9997857809066772,
      0.9998058676719666,
      0.9994186162948608,
      0.9989252090454102,
      0.9998927712440491,
      0.9999529719352722,
      0.9999491572380066,
      0.9999614357948303,
      0.9999163746833801,
      0.9999614357948303,
      0.9998903870582581,
      0.999934732913971,
      0.9999131560325623,
      0.9999452829360962,
      0.9999321103096008,
      0.9998292922973633,
      0.9998869299888611,
      0.9997090101242065,
      0.9972677826881409,
      0.9820742607116699,
      0.994315505027771,
      0.9996773600578308,
      0.9998434782028198,
      0.9999581575393677,
      0.9999528527259827,
      0.9999046325683594,
      0.9997628927230835,
      0.9952276349067688,
      0.9767124652862549,
      0.959328830242157,
      0.9411778450012207,
      0.9598976373672485,
      0.963693380355835,
      0.9896345734596252,
      0.9987950921058655,
      0.9998493194580078,
      0.9999105930328369,
      0.9999371767044067,
      0.9999610185623169,
      0.9999682903289795,
      0.9998542070388794,
      0.9995314478874207,
      0.9914687275886536,
      0.9720282554626465,
      0.9831446409225464,
      0.9792708158493042,
      0.9935998916625977,
      0.9997705817222595,
      0.9999077320098877,
      0.9999039173126221,
      0.9998613595962524,
      0.9998412132263184,
      0.9995357394218445,
      0.9978773593902588,
      0.987564742565155,
      0.9819065928459167,
      0.9774479866027832,
      0.9547203183174133,
      0.9631609916687012,
      0.9870026111602783,
      0.9977151155471802,
      0.9888769388198853,
      0.9980496764183044,
      0.9900331497192383,
      0.9998894929885864,
      0.9999054074287415,
      0.9998887181282043,
      0.9999585151672363,
      0.9999486207962036,
      0.9999222755432129,
      0.999942421913147,
      0.9999087452888489,
      0.999946117401123,
      0.9999396204948425,
      0.9998764991760254,
      0.9997616410255432,
      0.9972600936889648,
      0.9882835149765015,
      0.9660650491714478,
      0.965338945388794,
      0.9619423151016235,
      0.9394218921661377,
      0.9342706203460693,
      0.9474267363548279,
      0.9615646600723267,
      0.9863860607147217,
      0.9914627075195312,
      0.9992436766624451,
      0.9998021721839905,
      0.9999576210975647,
      0.999945342540741,
      0.9998975396156311,
      0.9998707175254822,
      0.9998266696929932,
      0.9996849298477173,
      0.9997634291648865,
      0.9982720017433167,
      0.989871621131897,
      0.9805542230606079,
      0.9690369367599487,
      0.9840640425682068,
      0.9597567319869995,
      0.9710939526557922,
      0.9818618297576904,
      0.956031322479248,
      0.9358758926391602,
      0.9584558010101318,
      0.9606045484542847,
      0.9261794090270996,
      0.912874162197113,
      0.9462515115737915,
      0.9408831596374512,
      0.8972538709640503,
      0.8958443999290466,
      0.9401569962501526,
      0.9233867526054382,
      0.893836498260498,
      0.9187394380569458,
      0.9552965760231018,
      0.928251326084137,
      0.9016921520233154,
      0.9462811946868896,
      0.9639458656311035,
      0.9590420126914978,
      0.9657173156738281,
      0.9832908511161804,
      0.9855346083641052,
      0.9985315799713135,
      0.9999144673347473,
      0.9999663233757019,
      0.9999573230743408,
      0.9999028444290161,
      0.9990848898887634,
      0.9998177886009216,
      0.9997861385345459,
      0.9997460246086121,
      0.9998795986175537,
      0.9999352693557739,
      0.9999116659164429,
      0.9998876452445984,
      0.9999507665634155,
      0.9999645352363586,
      0.999911367893219,
      0.9999225735664368,
      0.9999529123306274,
      0.9999644160270691,
      0.9999289512634277,
      0.9999313354492188,
      0.9998422861099243,
      0.9999240636825562,
      0.999936580657959,
      0.9998487234115601,
      0.9997658133506775,
      0.9998933672904968,
      0.9998976588249207,
      0.9997462630271912,
      0.9997326135635376,
      0.9998935461044312,
      0.999851405620575,
      0.9994099736213684,
      0.9997572898864746,
      0.9998903870582581,
      0.9997693300247192,
      0.9993565082550049,
      0.999912440776825,
      0.9998819231987,
      0.9997140169143677,
      0.9998305439949036,
      0.9999353885650635,
      0.999920666217804,
      0.9999200701713562,
      0.9999630451202393,
      0.9999548196792603,
      0.999965250492096,
      0.9999801516532898,
      0.9999550580978394,
      0.9999324679374695,
      0.9999624490737915,
      0.9999488592147827,
      0.9999027252197266,
      0.9998784065246582,
      0.9999680519104004,
      0.9999628067016602,
      0.9999468326568604,
      0.9999286532402039,
      0.9999036192893982,
      0.9998953938484192,
      0.9999587535858154,
      0.9999708533287048,
      0.999967098236084,
      0.9999542236328125,
      0.9999483823776245,
      0.9999531507492065,
      0.99997478723526,
      0.9999703764915466,
      0.999936044216156,
      0.9999670386314392,
      0.999933660030365,
      0.9999152421951294,
      0.9999189972877502,
      0.9999647736549377,
      0.9999288320541382,
      0.999904990196228,
      0.9999508857727051,
      0.9999508857727051,
      0.9998667240142822,
      0.9998421669006348,
      0.999930739402771,
      0.9999045729637146,
      0.9999527931213379,
      0.999950110912323,
      0.9999739527702332,
      0.9999459981918335,
      0.999952495098114,
      0.9999747276306152,
      0.99996018409729,
      0.9999046325683594,
      0.9999656081199646,
      0.9999760985374451,
      0.9999446868896484,
      0.999937891960144,
      0.9999649524688721,
      0.9999242424964905
    ],
    [
      0.7038991451263428,
      0.7391560077667236,
      0.7932377457618713,
      0.7759454250335693,
      0.7801988124847412,
      0.8040106296539307,
      0.8449139595031738,
      0.8133942484855652,
      0.8098224997520447,
      0.8526217937469482,
      0.8384339809417725,
      0.7927969098091125,
      0.818121075630188,
      0.8338556289672852,
      0.8201302289962769,
      0.8185912370681763,
      0.8200940489768982,
      0.7969447374343872,
      0.7995032072067261,
      0.7401847839355469,
      0.7231357097625732,
      0.7850432991981506,
      0.8011564612388611,
      0.8202279806137085,
      0.8377697467803955,
      0.8287594318389893,
      0.8298418521881104,
      0.8546245098114014,
      0.8569139838218689,
      0.8471859097480774,
      0.8480861186981201,
      0.8730952143669128,
      0.8555223345756531,
      0.8182673454284668,
      0.844003438949585,
      0.8644866943359375,
      0.8272032737731934,
      0.8162527680397034,
      0.862735390663147,
      0.8512935638427734,
      0.8203449845314026,
      0.8444983959197998,
      0.8894509673118591,
      0.8606622815132141,
      0.848251223564148,
      0.8922159075737,
      0.9038992524147034,
      0.8795312643051147,
      0.8879401683807373,
      0.9298818111419678,
      0.9081231355667114,
      0.9998967051506042,
      0.9999696612358093,
      0.9999700784683228,
      0.9999637603759766,
      0.9999755620956421,
      0.9999198913574219,
      0.9996497631072998,
      0.9938007593154907,
      0.9730628132820129,
      0.974155604839325,
      0.9508602023124695,
      0.9510387182235718,
      0.9507311582565308,
      0.9720655679702759,
      0.97265625,
      0.9964763522148132,
      0.9987231492996216,
      0.9997909665107727,
      0.9998778104782104,
      0.9999083280563354,
      0.9998562335968018,
      0.9999120235443115,
      0.9999054670333862,
      0.9997715353965759,
      0.9995784759521484,
      0.997119128704071,
      0.9863916039466858,
      0.9638359546661377,
      0.9471105337142944,
      0.9545090198516846,
      0.9468549489974976,
      0.9662774205207825,
      0.9714434146881104,
      0.9900756478309631,
      0.99184250831604,
      0.9996638298034668,
      0.9995217323303223,
      0.999843955039978,
      0.9998212456703186,
      0.9998974204063416,
      0.999925971031189,
      0.9999513626098633,
      0.9999411702156067,
      0.9999351501464844,
      0.9995097517967224,
      0.9967676401138306,
      0.9996593594551086,
      0.9999376535415649,
      0.9999739527702332,
      0.999960720539093,
      0.9995261430740356,
      0.9999430775642395,
      0.9999348521232605,
      0.9999606609344482,
      0.9999401569366455,
      0.9997754096984863,
      0.9998705983161926,
      0.9998645782470703,
      0.9999274611473083,
      0.9996515512466431,
      0.9993883371353149,
      0.9998074769973755,
      0.999845564365387,
      0.9995383620262146,
      0.9991147518157959,
      0.9999022483825684,
      0.9999547600746155,
      0.9999492764472961,
      0.9999615550041199,
      0.9999158978462219,
      0.9999614357948303,
      0.9998908638954163,
      0.9999352693557739,
      0.9999134540557861,
      0.9999457597732544,
      0.9999336004257202,
      0.999833345413208,
      0.9998928308486938,
      0.9997349381446838,
      0.9974238872528076,
      0.9829550981521606,
      0.9945976734161377,
      0.9996885657310486,
      0.9998486638069153,
      0.9999588131904602,
      0.9999538660049438,
      0.9999076724052429,
      0.999777615070343,
      0.9954641461372375,
      0.9775785803794861,
      0.960939347743988,
      0.9439305067062378,
      0.9616743922233582,
      0.9653187394142151,
      0.9901277422904968,
      0.998867928981781,
      0.9998589158058167,
      0.9999153017997742,
      0.9999395608901978,
      0.9999624490737915,
      0.9999696016311646,
      0.9998632669448853,
      0.9995687007904053,
      0.9920042157173157,
      0.9731312394142151,
      0.9838685989379883,
      0.9800835847854614,
      0.9939925074577332,
      0.9997886419296265,
      0.9999129176139832,
      0.9999067783355713,
      0.9998665452003479,
      0.9998472929000854,
      0.9995632171630859,
      0.9980122447013855,
      0.9890596270561218,
      0.9830891489982605,
      0.9791361689567566,
      0.9573217034339905,
      0.9653513431549072,
      0.9882503151893616,
      0.9979866743087769,
      0.989804744720459,
      0.998278796672821,
      0.9910111427307129,
      0.9998910427093506,
      0.9999068379402161,
      0.9998912215232849,
      0.9999591708183289,
      0.9999502897262573,
      0.9999272227287292,
      0.9999452233314514,
      0.9999096393585205,
      0.9999465346336365,
      0.9999420642852783,
      0.9998818039894104,
      0.999785840511322,
      0.9975876212120056,
      0.9894112348556519,
      0.9682508707046509,
      0.9675827026367188,
      0.9647983312606812,
      0.9436429738998413,
      0.9389989376068115,
      0.9508846402168274,
      0.9630565643310547,
      0.9876881241798401,
      0.9922783970832825,
      0.999326765537262,
      0.9998260736465454,
      0.9999608993530273,
      0.9999474883079529,
      0.9998998641967773,
      0.999871551990509,
      0.9998313784599304,
      0.999697744846344,
      0.9997842907905579,
      0.9985820055007935,
      0.9908512234687805,
      0.982143759727478,
      0.9713924527168274,
      0.9853801727294922,
      0.9631485939025879,
      0.9732438921928406,
      0.9832718968391418,
      0.9592682123184204,
      0.9398128390312195,
      0.9612840414047241,
      0.9630351066589355,
      0.9298481941223145,
      0.9177415370941162,
      0.9494471549987793,
      0.9441267251968384,
      0.9023549556732178,
      0.9006549119949341,
      0.9433257579803467,
      0.9263935089111328,
      0.8983850479125977,
      0.9220984578132629,
      0.9575111865997314,
      0.930945873260498,
      0.9064874649047852,
      0.9490646123886108,
      0.9657092094421387,
      0.961329460144043,
      0.9677284359931946,
      0.9841203689575195,
      0.9864651560783386,
      0.9987481832504272,
      0.9999206066131592,
      0.9999672174453735,
      0.9999573230743408,
      0.9999027252197266,
      0.9990863800048828,
      0.99981689453125,
      0.9997839331626892,
      0.9997428059577942,
      0.9998801946640015,
      0.9999361038208008,
      0.9999125003814697,
      0.9998894333839417,
      0.9999522566795349,
      0.9999656081199646,
      0.9999136328697205,
      0.9999255537986755,
      0.9999563097953796,
      0.9999663829803467,
      0.9999321103096008,
      0.9999366998672485,
      0.9998595714569092,
      0.9999300837516785,
      0.9999411106109619,
      0.9998668432235718,
      0.9997991919517517,
      0.9999033212661743,
      0.9999064803123474,
      0.9997859001159668,
      0.9997699856758118,
      0.9999033212661743,
      0.9998688101768494,
      0.9995133876800537,
      0.9997900128364563,
      0.9998995661735535,
      0.9998024702072144,
      0.9994372129440308,
      0.9999189376831055,
      0.9998902082443237,
      0.9997486472129822,
      0.999848484992981,
      0.9999384880065918,
      0.999924898147583,
      0.9999274611473083,
      0.9999646544456482,
      0.9999555349349976,
      0.9999659657478333,
      0.9999806880950928,
      0.9999555349349976,
      0.9999328851699829,
      0.9999629855155945,
      0.9999492168426514,
      0.9999034404754639,
      0.9998794198036194,
      0.9999683499336243,
      0.9999631643295288,
      0.9999472498893738,
      0.9999289512634277,
      0.9999043941497803,
      0.9998960494995117,
      0.9999592900276184,
      0.9999715089797974,
      0.9999677538871765,
      0.9999547004699707,
      0.9999486804008484,
      0.9999533891677856,
      0.9999749660491943,
      0.9999707341194153,
      0.9999364018440247,
      0.9999674558639526,
      0.9999346137046814,
      0.9999175071716309,
      0.9999209046363831,
      0.9999656677246094,
      0.9999317526817322,
      0.999910295009613,
      0.9999529123306274,
      0.9999535083770752,
      0.9998804926872253,
      0.9998564124107361,
      0.9999344348907471,
      0.9999074935913086,
      0.9999537467956543,
      0.999950647354126,
      0.9999741911888123,
      0.9999462962150574,
      0.9999528527259827,
      0.9999750256538391,
      0.9999604225158691,
      0.999904990196228,
      0.9999656677246094,
      0.9999761581420898,
      0.9999449849128723,
      0.9999379515647888,
      0.9999648928642273,
      0.9999245405197144
    ],
    [
      0.7072626352310181,
      0.7444074153900146,
      0.7968636751174927,
      0.7794957160949707,
      0.7855652570724487,
      0.8086882829666138,
      0.848964273929596,
      0.8169118165969849,
      0.814347505569458,
      0.8559537529945374,
      0.8408460021018982,
      0.7974802255630493,
      0.824249804019928,
      0.8391547203063965,
      0.8290811777114868,
      0.8268965482711792,
      0.8269481658935547,
      0.8050006628036499,
      0.8098018169403076,
      0.7576395273208618,
      0.7357786297798157,
      0.800507128238678,
      0.8133516311645508,
      0.8333615064620972,
      0.8488748669624329,
      0.8378268480300903,
      0.8365374803543091,
      0.8618654608726501,
      0.864105224609375,
      0.8526780605316162,
      0.8538982272148132,
      0.8774408102035522,
      0.8596106171607971,
      0.8220828771591187,
      0.8483040928840637,
      0.8684656620025635,
      0.8308254480361938,
      0.8203546404838562,
      0.8664867877960205,
      0.8559434413909912,
      0.8242879509925842,
      0.8494775891304016,
      0.8938871622085571,
      0.8654735088348389,
      0.8534332513809204,
      0.8960676193237305,
      0.9087202548980713,
      0.8842822909355164,
      0.8927730321884155,
      0.9342500567436218,
      0.9136926531791687,
      0.9998970627784729,
      0.9999699592590332,
      0.999970555305481,
      0.9999650120735168,
      0.9999769330024719,
      0.9999268054962158,
      0.9996873140335083,
      0.9944010376930237,
      0.9748255014419556,
      0.9758334159851074,
      0.9533966183662415,
      0.9526017308235168,
      0.9530138969421387,
      0.9730449914932251,
      0.972980260848999,
      0.9966810941696167,
      0.9988446235656738,
      0.9998040795326233,
      0.9998836517333984,
      0.9999100565910339,
      0.9998577237129211,
      0.9999139904975891,
      0.9999086260795593,
      0.999782145023346,
      0.9995946884155273,
      0.9969640970230103,
      0.9868992567062378,
      0.9659044742584229,
      0.950292706489563,
      0.9568092226982117,
      0.9488182067871094,
      0.9677191972732544,
      0.9724400043487549,
      0.9904571175575256,
      0.9921719431877136,
      0.9996848106384277,
      0.9995436072349548,
      0.9998510479927063,
      0.9998279809951782,
      0.9999009966850281,
      0.9999279379844666,
      0.9999526143074036,
      0.99994295835495,
      0.9999380111694336,
      0.9995400309562683,
      0.997061550617218,
      0.9996802806854248,
      0.9999399185180664,
      0.9999745488166809,
      0.9999611377716064,
      0.9995348453521729,
      0.9999439120292664,
      0.9999369978904724,
      0.9999616146087646,
      0.9999403953552246,
      0.999780535697937,
      0.9998779892921448,
      0.9998700022697449,
      0.9999310374259949,
      0.9996614456176758,
      0.9994238615036011,
      0.9998266100883484,
      0.9998738169670105,
      0.9996204972267151,
      0.9992558360099792,
      0.999909520149231,
      0.9999565482139587,
      0.9999498128890991,
      0.9999617338180542,
      0.999915599822998,
      0.9999613761901855,
      0.9998907446861267,
      0.9999355673789978,
      0.9999135136604309,
      0.999946117401123,
      0.9999346137046814,
      0.9998358488082886,
      0.9998969435691833,
      0.9997523427009583,
      0.9975784420967102,
      0.9836235046386719,
      0.9948614835739136,
      0.9997015595436096,
      0.9998524188995361,
      0.9999592304229736,
      0.9999544024467468,
      0.9999101758003235,
      0.9997888207435608,
      0.9956825375556946,
      0.9781829118728638,
      0.9619514346122742,
      0.9459426403045654,
      0.9628434181213379,
      0.9663763642311096,
      0.9905277490615845,
      0.9989368915557861,
      0.9998655915260315,
      0.999918520450592,
      0.9999409914016724,
      0.9999635815620422,
      0.9999703764915466,
      0.9998713135719299,
      0.999595582485199,
      0.9924309849739075,
      0.9737418293952942,
      0.9843271374702454,
      0.9806050062179565,
      0.9942803382873535,
      0.9997999668121338,
      0.9999168515205383,
      0.9999086856842041,
      0.999870777130127,
      0.9998524785041809,
      0.9995891451835632,
      0.998184084892273,
      0.9900663495063782,
      0.9840972423553467,
      0.9805483818054199,
      0.9595538377761841,
      0.9673211574554443,
      0.9895970225334167,
      0.9981417059898376,
      0.9904214143753052,
      0.9984287619590759,
      0.9917528033256531,
      0.9998922348022461,
      0.9999077320098877,
      0.9998929500579834,
      0.9999595880508423,
      0.999951958656311,
      0.9999315738677979,
      0.9999476671218872,
      0.9999105334281921,
      0.9999470710754395,
      0.9999445080757141,
      0.999887228012085,
      0.9998064637184143,
      0.9978739619255066,
      0.9903773069381714,
      0.9702905416488647,
      0.9696725606918335,
      0.9674085378646851,
      0.9475371837615967,
      0.943317174911499,
      0.9541960954666138,
      0.9655634760856628,
      0.9889249801635742,
      0.9931259155273438,
      0.9994035363197327,
      0.9998480081558228,
      0.9999638199806213,
      0.9999493956565857,
      0.9999018907546997,
      0.9998724460601807,
      0.9998356699943542,
      0.9997114539146423,
      0.9998047947883606,
      0.9988763332366943,
      0.9919089078903198,
      0.9838755130767822,
      0.9736759662628174,
      0.9866480231285095,
      0.966064453125,
      0.9751740097999573,
      0.9844362735748291,
      0.9617156982421875,
      0.9431656002998352,
      0.9636226296424866,
      0.9652066230773926,
      0.9330611228942871,
      0.9217780828475952,
      0.9521101117134094,
      0.946992814540863,
      0.906650185585022,
      0.9046562910079956,
      0.945734977722168,
      0.9288601875305176,
      0.9019438028335571,
      0.9246762990951538,
      0.9592481851577759,
      0.9329468011856079,
      0.9104797840118408,
      0.9513750076293945,
      0.9671182632446289,
      0.9621794819831848,
      0.9687574505805969,
      0.9846415519714355,
      0.9871118068695068,
      0.9989300966262817,
      0.9999253749847412,
      0.9999683499336243,
      0.9999576807022095,
      0.9999035596847534,
      0.9990885257720947,
      0.9998181462287903,
      0.9997848868370056,
      0.9997442960739136,
      0.9998816251754761,
      0.9999368786811829,
      0.9999135732650757,
      0.9998912215232849,
      0.9999535083770752,
      0.9999664425849915,
      0.9999151229858398,
      0.9999279975891113,
      0.999958872795105,
      0.9999678730964661,
      0.9999344348907471,
      0.9999407529830933,
      0.9998723864555359,
      0.9999349117279053,
      0.999944269657135,
      0.999879777431488,
      0.9998230934143066,
      0.9999104738235474,
      0.9999126195907593,
      0.9998135566711426,
      0.9997985363006592,
      0.9999107122421265,
      0.999882698059082,
      0.9995955228805542,
      0.9998165965080261,
      0.9999071955680847,
      0.9998282194137573,
      0.9995015859603882,
      0.9999270439147949,
      0.9998968243598938,
      0.9997760653495789,
      0.9998636245727539,
      0.9999412894248962,
      0.9999287128448486,
      0.9999334216117859,
      0.999966025352478,
      0.9999563694000244,
      0.9999666213989258,
      0.999981164932251,
      0.9999545216560364,
      0.9999331831932068,
      0.9999632835388184,
      0.9999495148658752,
      0.9999037384986877,
      0.9998798966407776,
      0.999968409538269,
      0.9999634027481079,
      0.9999478459358215,
      0.9999294281005859,
      0.9999054670333862,
      0.9998967051506042,
      0.9999597072601318,
      0.9999722242355347,
      0.9999681711196899,
      0.9999552369117737,
      0.9999498128890991,
      0.9999539852142334,
      0.9999750256538391,
      0.9999707341194153,
      0.9999365210533142,
      0.999967634677887,
      0.9999352097511292,
      0.9999193549156189,
      0.9999223351478577,
      0.9999661445617676,
      0.9999341368675232,
      0.9999152421951294,
      0.9999548196792603,
      0.9999555349349976,
      0.9998939037322998,
      0.9998723864555359,
      0.9999382495880127,
      0.9999101758003235,
      0.9999545812606812,
      0.9999510645866394,
      0.999974250793457,
      0.999946653842926,
      0.9999530911445618,
      0.9999752640724182,
      0.9999607801437378,
      0.9999054074287415,
      0.9999659061431885,
      0.9999762773513794,
      0.9999449849128723,
      0.999937891960144,
      0.9999650120735168,
      0.9999249577522278
    ],
    [
      0.7129960656166077,
      0.7519210577011108,
      0.8038469552993774,
      0.786249577999115,
      0.7935016751289368,
      0.8150166869163513,
      0.8559799790382385,
      0.8243579864501953,
      0.8213963508605957,
      0.8613369464874268,
      0.8479851484298706,
      0.8055442571640015,
      0.8326316475868225,
      0.8477043509483337,
      0.8400526642799377,
      0.8373650312423706,
      0.8390582799911499,
      0.815204381942749,
      0.8235850930213928,
      0.778355598449707,
      0.7544221878051758,
      0.8209861516952515,
      0.8284913301467896,
      0.8472093343734741,
      0.8605114221572876,
      0.8497681617736816,
      0.8449848890304565,
      0.8697361350059509,
      0.8728487491607666,
      0.8599767684936523,
      0.8607419729232788,
      0.883386492729187,
      0.8658286333084106,
      0.8283272385597229,
      0.8540382385253906,
      0.8740502595901489,
      0.8362534046173096,
      0.8256973028182983,
      0.8709441423416138,
      0.861298143863678,
      0.8290045261383057,
      0.8542818427085876,
      0.897910475730896,
      0.8703547120094299,
      0.8590528964996338,
      0.9001282453536987,
      0.9123318791389465,
      0.8890722990036011,
      0.896620512008667,
      0.9372252821922302,
      0.9177957773208618,
      0.9998974800109863,
      0.999970018863678,
      0.9999709725379944,
      0.9999660849571228,
      0.9999780654907227,
      0.9999333024024963,
      0.9997310638427734,
      0.9950885772705078,
      0.977051854133606,
      0.9780917167663574,
      0.9568777680397034,
      0.956023097038269,
      0.9563127756118774,
      0.974928081035614,
      0.9750207662582397,
      0.997016966342926,
      0.9990249872207642,
      0.9998201131820679,
      0.9998911619186401,
      0.9999126195907593,
      0.9998595118522644,
      0.9999167323112488,
      0.9999131560325623,
      0.9998019337654114,
      0.9996482133865356,
      0.9973723292350769,
      0.9882478713989258,
      0.9688076376914978,
      0.9545480012893677,
      0.9601518511772156,
      0.9525389671325684,
      0.9700167179107666,
      0.9741559028625488,
      0.9910017251968384,
      0.9925870299339294,
      0.9997126460075378,
      0.999574601650238,
      0.9998611211776733,
      0.9998372793197632,
      0.9999039173126221,
      0.9999298453330994,
      0.99995356798172,
      0.9999455213546753,
      0.9999415278434753,
      0.9995728135108948,
      0.9973653554916382,
      0.9997063279151917,
      0.9999431371688843,
      0.9999752640724182,
      0.9999617338180542,
      0.9995368123054504,
      0.9999447464942932,
      0.9999395608901978,
      0.999962568283081,
      0.9999405145645142,
      0.9997832179069519,
      0.9998825788497925,
      0.9998732805252075,
      0.9999334812164307,
      0.9996662139892578,
      0.9994400143623352,
      0.9998375177383423,
      0.9998906254768372,
      0.9996710419654846,
      0.9993531107902527,
      0.9999151229858398,
      0.9999578595161438,
      0.9999496340751648,
      0.9999616146087646,
      0.9999150037765503,
      0.9999613165855408,
      0.9998908638954163,
      0.9999361634254456,
      0.9999141097068787,
      0.9999464154243469,
      0.9999358057975769,
      0.9998390674591064,
      0.9999018311500549,
      0.9997738599777222,
      0.9977776408195496,
      0.984591543674469,
      0.9952200055122375,
      0.9997202754020691,
      0.9998573660850525,
      0.9999598264694214,
      0.9999553561210632,
      0.9999138116836548,
      0.9998049736022949,
      0.9960416555404663,
      0.9794554710388184,
      0.964059054851532,
      0.9494733214378357,
      0.9651318788528442,
      0.9682352542877197,
      0.9911816716194153,
      0.9990254640579224,
      0.9998752474784851,
      0.9999229907989502,
      0.9999428391456604,
      0.999964714050293,
      0.9999710321426392,
      0.9998793601989746,
      0.9996259808540344,
      0.9929355978965759,
      0.9747507572174072,
      0.9851930141448975,
      0.9816547632217407,
      0.9952988624572754,
      0.9998165965080261,
      0.9999210834503174,
      0.9999111294746399,
      0.9998759031295776,
      0.9998593926429749,
      0.9996197819709778,
      0.9983346462249756,
      0.9907704591751099,
      0.9854021072387695,
      0.982488214969635,
      0.9613238573074341,
      0.969830334186554,
      0.9909112453460693,
      0.9983856678009033,
      0.99155592918396,
      0.9986271858215332,
      0.9928535223007202,
      0.9998933672904968,
      0.9999086856842041,
      0.9998953342437744,
      0.9999604225158691,
      0.9999548196792603,
      0.9999378323554993,
      0.9999502301216125,
      0.9999116659164429,
      0.9999477863311768,
      0.9999470114707947,
      0.9998916983604431,
      0.9998273253440857,
      0.9982388019561768,
      0.9915190935134888,
      0.9729640483856201,
      0.972209095954895,
      0.9705578088760376,
      0.9525261521339417,
      0.9489799737930298,
      0.9582428932189941,
      0.968589186668396,
      0.9903556108474731,
      0.9939836859703064,
      0.9994742274284363,
      0.9998664855957031,
      0.9999662637710571,
      0.9999512434005737,
      0.9999037981033325,
      0.9998732805252075,
      0.9998395442962646,
      0.999721109867096,
      0.9998182058334351,
      0.9990382194519043,
      0.9928262829780579,
      0.9856122732162476,
      0.9763487577438354,
      0.9880931973457336,
      0.9694244861602783,
      0.9774049520492554,
      0.9858101606369019,
      0.9649364948272705,
      0.9472665190696716,
      0.9664210081100464,
      0.9678717255592346,
      0.9371030330657959,
      0.9267467260360718,
      0.9553890228271484,
      0.9505732655525208,
      0.9125090837478638,
      0.9097815752029419,
      0.9487798810005188,
      0.9322401285171509,
      0.906909704208374,
      0.9281910061836243,
      0.9616580009460449,
      0.935874342918396,
      0.9150898456573486,
      0.953933596611023,
      0.9689207673072815,
      0.9642926454544067,
      0.9704126715660095,
      0.9854111671447754,
      0.9879145622253418,
      0.9990909099578857,
      0.9999298453330994,
      0.9999690055847168,
      0.9999577403068542,
      0.9999032020568848,
      0.9990924000740051,
      0.9998195767402649,
      0.9997855424880981,
      0.9997456073760986,
      0.9998829364776611,
      0.9999374747276306,
      0.9999141693115234,
      0.9998927116394043,
      0.9999544620513916,
      0.9999671578407288,
      0.9999163746833801,
      0.999929666519165,
      0.9999610781669617,
      0.999969482421875,
      0.9999362826347351,
      0.9999446272850037,
      0.9998852610588074,
      0.9999399781227112,
      0.999947726726532,
      0.999893307685852,
      0.9998477697372437,
      0.9999186992645264,
      0.9999198913574219,
      0.9998425245285034,
      0.9998282194137573,
      0.9999187588691711,
      0.9998973608016968,
      0.9996747374534607,
      0.9998437762260437,
      0.9999158382415771,
      0.9998562932014465,
      0.9996036887168884,
      0.9999338984489441,
      0.9999048113822937,
      0.99980628490448,
      0.9998802542686462,
      0.9999445080757141,
      0.9999329447746277,
      0.9999396800994873,
      0.999967098236084,
      0.9999570846557617,
      0.9999675154685974,
      0.999981701374054,
      0.9999550580978394,
      0.9999337196350098,
      0.9999637007713318,
      0.9999499320983887,
      0.999904453754425,
      0.9998806118965149,
      0.9999684691429138,
      0.9999637007713318,
      0.999948263168335,
      0.9999301433563232,
      0.9999064207077026,
      0.9998973608016968,
      0.9999602437019348,
      0.999972939491272,
      0.9999687671661377,
      0.999955415725708,
      0.9999500513076782,
      0.9999541640281677,
      0.9999752044677734,
      0.9999707937240601,
      0.9999367594718933,
      0.9999678134918213,
      0.9999362826347351,
      0.9999221563339233,
      0.99992436170578,
      0.9999667406082153,
      0.9999365210533142,
      0.9999197721481323,
      0.999956488609314,
      0.9999575614929199,
      0.9999059438705444,
      0.9998854398727417,
      0.9999419450759888,
      0.9999127984046936,
      0.9999555349349976,
      0.9999516010284424,
      0.9999744296073914,
      0.9999470114707947,
      0.9999532699584961,
      0.9999753832817078,
      0.9999610781669617,
      0.9999059438705444,
      0.9999660849571228,
      0.999976396560669,
      0.9999451637268066,
      0.999937891960144,
      0.9999650120735168,
      0.9999256134033203
    ],
    [
      0.7198402881622314,
      0.7600220441818237,
      0.8117642402648926,
      0.7946651577949524,
      0.8023600578308105,
      0.8218274116516113,
      0.8638457655906677,
      0.8331491947174072,
      0.8290975093841553,
      0.8671296834945679,
      0.8563107848167419,
      0.8146970868110657,
      0.8417144417762756,
      0.8577104806900024,
      0.8516091108322144,
      0.8481095433235168,
      0.8503319025039673,
      0.8270127177238464,
      0.8373275995254517,
      0.7944300770759583,
      0.7731148600578308,
      0.8410764336585999,
      0.8424930572509766,
      0.8593053817749023,
      0.8705680966377258,
      0.8601521253585815,
      0.853462815284729,
      0.8772547245025635,
      0.8815242648124695,
      0.8677000999450684,
      0.8679744005203247,
      0.8896799087524414,
      0.8724761009216309,
      0.8355728983879089,
      0.8599729537963867,
      0.8796619176864624,
      0.8424183130264282,
      0.8310887813568115,
      0.8754417300224304,
      0.8670094013214111,
      0.8345086574554443,
      0.8593857884407043,
      0.9021211266517639,
      0.8772913217544556,
      0.8652437925338745,
      0.9039439558982849,
      0.9165827035903931,
      0.8936765789985657,
      0.9004698991775513,
      0.9401518106460571,
      0.9218704700469971,
      0.9998980164527893,
      0.9999703764915466,
      0.9999712705612183,
      0.9999669194221497,
      0.99997878074646,
      0.9999370574951172,
      0.9997062087059021,
      0.9957077503204346,
      0.9793657660484314,
      0.9804363250732422,
      0.9606698751449585,
      0.9598892331123352,
      0.9600857496261597,
      0.9771120548248291,
      0.977290689945221,
      0.9973350167274475,
      0.9991821646690369,
      0.9998347163200378,
      0.9998976588249207,
      0.9999150037765503,
      0.9998614192008972,
      0.9999194145202637,
      0.9999171495437622,
      0.9998182654380798,
      0.9996858835220337,
      0.9976478815078735,
      0.9894784688949585,
      0.9718901515007019,
      0.9590162038803101,
      0.9637221097946167,
      0.9570174217224121,
      0.972795844078064,
      0.9763450622558594,
      0.991836667060852,
      0.993251383304596,
      0.9997410774230957,
      0.9996083378791809,
      0.9998685717582703,
      0.9998417496681213,
      0.9999021887779236,
      0.9999305009841919,
      0.999954104423523,
      0.9999473690986633,
      0.9999442100524902,
      0.9995929002761841,
      0.9975627660751343,
      0.9997241497039795,
      0.9999454021453857,
      0.999975860118866,
      0.9999622702598572,
      0.9995420575141907,
      0.9999455809593201,
      0.9999414086341858,
      0.9999633431434631,
      0.9999406933784485,
      0.9997865557670593,
      0.9998868107795715,
      0.9998761415481567,
      0.9999356269836426,
      0.9996721148490906,
      0.9994583129882812,
      0.9998464584350586,
      0.9999023079872131,
      0.9997091889381409,
      0.9994279146194458,
      0.9999197721481323,
      0.9999590516090393,
      0.9999498128890991,
      0.999961793422699,
      0.9999146461486816,
      0.9999614357948303,
      0.9998908638954163,
      0.9999362826347351,
      0.9999138712882996,
      0.9999467730522156,
      0.9999366998672485,
      0.9998421669006348,
      0.999906063079834,
      0.9997903108596802,
      0.9979279041290283,
      0.9854451417922974,
      0.9955126047134399,
      0.9997330904006958,
      0.9998613595962524,
      0.9999602437019348,
      0.999955952167511,
      0.999916136264801,
      0.9998172521591187,
      0.9963797330856323,
      0.9807745218276978,
      0.96636563539505,
      0.9531775712966919,
      0.9678593873977661,
      0.9703971743583679,
      0.991949737071991,
      0.9991087913513184,
      0.9998838305473328,
      0.9999270439147949,
      0.9999447464942932,
      0.9999659657478333,
      0.9999722242355347,
      0.9998853802680969,
      0.9996535181999207,
      0.9934213757514954,
      0.9758814573287964,
      0.98606276512146,
      0.9827656745910645,
      0.9956591129302979,
      0.9998291730880737,
      0.9999250769615173,
      0.9999135732650757,
      0.9998813271522522,
      0.9998630285263062,
      0.9996520280838013,
      0.9984972476959229,
      0.9916818737983704,
      0.9868535995483398,
      0.9843931198120117,
      0.9640517234802246,
      0.9724093079566956,
      0.9921211004257202,
      0.9985504746437073,
      0.992552638053894,
      0.9987725615501404,
      0.9939228892326355,
      0.9998955726623535,
      0.9999103546142578,
      0.9998979568481445,
      0.9999611973762512,
      0.9999563694000244,
      0.9999412894248962,
      0.9999526739120483,
      0.9999129176139832,
      0.999948263168335,
      0.9999489784240723,
      0.9998965263366699,
      0.9998462200164795,
      0.9985662698745728,
      0.9925492405891418,
      0.9756835699081421,
      0.9747839570045471,
      0.9735088348388672,
      0.9576012492179871,
      0.9546794891357422,
      0.9622591733932495,
      0.9715029001235962,
      0.9916244149208069,
      0.9948331117630005,
      0.999553382396698,
      0.9998816847801208,
      0.9999682903289795,
      0.999952495098114,
      0.9999057054519653,
      0.999874472618103,
      0.999842643737793,
      0.9997285604476929,
      0.9998285174369812,
      0.9991552233695984,
      0.9935742020606995,
      0.9871031641960144,
      0.9788999557495117,
      0.9894216656684875,
      0.9724215269088745,
      0.9794039726257324,
      0.9870411157608032,
      0.9678897857666016,
      0.9510312080383301,
      0.9690489768981934,
      0.9703163504600525,
      0.9410595893859863,
      0.9315100312232971,
      0.9583178758621216,
      0.9538257718086243,
      0.9186835289001465,
      0.9151601791381836,
      0.9520670175552368,
      0.9360771775245667,
      0.9123676419258118,
      0.9321258664131165,
      0.9643217325210571,
      0.9392184615135193,
      0.9198751449584961,
      0.9567570686340332,
      0.9709499478340149,
      0.9667389392852783,
      0.97231125831604,
      0.9861538410186768,
      0.9887272715568542,
      0.9992343187332153,
      0.9999346733093262,
      0.9999701976776123,
      0.9999580979347229,
      0.9999038577079773,
      0.99909508228302,
      0.9998207092285156,
      0.9997861981391907,
      0.9997468590736389,
      0.9998841285705566,
      0.9999381303787231,
      0.9999149441719055,
      0.9998942017555237,
      0.9999554753303528,
      0.9999681115150452,
      0.9999178051948547,
      0.9999316930770874,
      0.9999632239341736,
      0.9999709129333496,
      0.9999383091926575,
      0.9999483227729797,
      0.9999005794525146,
      0.9999443888664246,
      0.999950647354126,
      0.999904453754425,
      0.9998673796653748,
      0.9999255537986755,
      0.9999255537986755,
      0.9998645186424255,
      0.9998512864112854,
      0.9999265074729919,
      0.9999091625213623,
      0.9997339248657227,
      0.9998661279678345,
      0.9999231696128845,
      0.9998771548271179,
      0.9996796250343323,
      0.9999402165412903,
      0.9999114871025085,
      0.999829113483429,
      0.9998928308486938,
      0.999946117401123,
      0.9999367594718933,
      0.9999445676803589,
      0.9999686479568481,
      0.9999578595161438,
      0.9999682307243347,
      0.9999819397926331,
      0.9999555349349976,
      0.9999340772628784,
      0.9999640583992004,
      0.9999501705169678,
      0.9999048709869385,
      0.9998813271522522,
      0.9999688863754272,
      0.9999639391899109,
      0.9999486804008484,
      0.9999305605888367,
      0.9999071359634399,
      0.999897837638855,
      0.9999606013298035,
      0.999973475933075,
      0.9999690651893616,
      0.9999557137489319,
      0.9999504685401917,
      0.9999545812606812,
      0.9999753832817078,
      0.9999709129333496,
      0.999937117099762,
      0.9999679923057556,
      0.9999366998672485,
      0.9999223351478577,
      0.9999250173568726,
      0.9999671578407288,
      0.9999382495880127,
      0.9999228119850159,
      0.9999578595161438,
      0.9999592304229736,
      0.9999151825904846,
      0.9998959302902222,
      0.9999446272850037,
      0.9999150633811951,
      0.9999561905860901,
      0.9999520182609558,
      0.9999747276306152,
      0.999947190284729,
      0.99995356798172,
      0.9999755024909973,
      0.9999610781669617,
      0.9999061226844788,
      0.9999660849571228,
      0.9999764561653137,
      0.9999452829360962,
      0.9999380707740784,
      0.9999650716781616,
      0.9999256134033203
    ],
    [
      0.7270994782447815,
      0.7674116492271423,
      0.8185995221138,
      0.8023337721824646,
      0.8096437454223633,
      0.8276776671409607,
      0.8700760006904602,
      0.840811014175415,
      0.8358271718025208,
      0.8722606897354126,
      0.8638058304786682,
      0.8231232166290283,
      0.8490415215492249,
      0.8659203052520752,
      0.8617318868637085,
      0.8561396598815918,
      0.8597561120986938,
      0.8375543355941772,
      0.8471958041191101,
      0.8068914413452148,
      0.7908240556716919,
      0.8592892289161682,
      0.8555715084075928,
      0.8702781200408936,
      0.8801237344741821,
      0.8687878251075745,
      0.8608468770980835,
      0.8841536045074463,
      0.8890936374664307,
      0.87446528673172,
      0.8739240169525146,
      0.8954312801361084,
      0.8780816197395325,
      0.8418083190917969,
      0.8651236891746521,
      0.8846352696418762,
      0.8485205173492432,
      0.8360339403152466,
      0.8793256282806396,
      0.8719900250434875,
      0.8393848538398743,
      0.8637619614601135,
      0.9054604172706604,
      0.881817102432251,
      0.8699105381965637,
      0.9063621163368225,
      0.9196318984031677,
      0.8963928818702698,
      0.9028053879737854,
      0.9412267804145813,
      0.9238549470901489,
      0.9998987317085266,
      0.999970555305481,
      0.9999716281890869,
      0.9999675750732422,
      0.9999794363975525,
      0.9999412298202515,
      0.9997389316558838,
      0.9964231252670288,
      0.9815660715103149,
      0.9826229810714722,
      0.9642717838287354,
      0.9634230732917786,
      0.9634056687355042,
      0.9787219166755676,
      0.9788519740104675,
      0.9972937107086182,
      0.9992725253105164,
      0.999844491481781,
      0.9999026656150818,
      0.9999166131019592,
      0.9998622536659241,
      0.9999207854270935,
      0.9999194741249084,
      0.9998283982276917,
      0.9997126460075378,
      0.9978458881378174,
      0.9904043078422546,
      0.9745999574661255,
      0.9627528190612793,
      0.9668101072311401,
      0.9609031081199646,
      0.9751496315002441,
      0.9781450033187866,
      0.9924350380897522,
      0.9937544465065002,
      0.9997601509094238,
      0.9996320009231567,
      0.9998753666877747,
      0.9998473525047302,
      0.999904215335846,
      0.9999313950538635,
      0.9999544024467468,
      0.9999486804008484,
      0.9999459981918335,
      0.9996086955070496,
      0.9976680278778076,
      0.9997357726097107,
      0.999947190284729,
      0.9999763369560242,
      0.9999627470970154,
      0.9995455145835876,
      0.9999463558197021,
      0.9999431371688843,
      0.9999642372131348,
      0.999940812587738,
      0.9997895956039429,
      0.9998910427093506,
      0.9998794198036194,
      0.999937891960144,
      0.9996770620346069,
      0.999477207660675,
      0.999856173992157,
      0.9999138712882996,
      0.9997473359107971,
      0.9995068907737732,
      0.9999247789382935,
      0.9999606609344482,
      0.9999503493309021,
      0.9999620914459229,
      0.9999145865440369,
      0.9999615550041199,
      0.9998907446861267,
      0.9999366402626038,
      0.9999139904975891,
      0.9999468326568604,
      0.9999375343322754,
      0.9998445510864258,
      0.9999092221260071,
      0.9998021721839905,
      0.9980306625366211,
      0.9862407445907593,
      0.9957965612411499,
      0.9997446537017822,
      0.9998652935028076,
      0.999960720539093,
      0.9999566078186035,
      0.9999184012413025,
      0.9998282194137573,
      0.9966604709625244,
      0.9818304181098938,
      0.9681961536407471,
      0.9560533761978149,
      0.97002774477005,
      0.9721324443817139,
      0.9925211668014526,
      0.999174177646637,
      0.9998908638954163,
      0.9999303817749023,
      0.9999462962150574,
      0.9999668598175049,
      0.9999732375144958,
      0.9998928308486938,
      0.9996793270111084,
      0.9939035773277283,
      0.9769760370254517,
      0.9868742823600769,
      0.9836661219596863,
      0.9959738254547119,
      0.999839723110199,
      0.99992835521698,
      0.9999157190322876,
      0.9998865723609924,
      0.999870240688324,
      0.9996782541275024,
      0.9986268877983093,
      0.9924018979072571,
      0.9881740808486938,
      0.9859910011291504,
      0.9666792750358582,
      0.974624514579773,
      0.9931065440177917,
      0.9987552762031555,
      0.9934483766555786,
      0.9989396333694458,
      0.9949620962142944,
      0.999897301197052,
      0.9999118447303772,
      0.999900221824646,
      0.9999619126319885,
      0.9999579787254333,
      0.9999436736106873,
      0.9999548196792603,
      0.9999139904975891,
      0.9999486804008484,
      0.9999507069587708,
      0.9998988509178162,
      0.9998605251312256,
      0.9988487362861633,
      0.9935248494148254,
      0.9781887531280518,
      0.9770848751068115,
      0.9761516451835632,
      0.9622423648834229,
      0.9599558115005493,
      0.9658195972442627,
      0.9741134643554688,
      0.9927646517753601,
      0.9956201314926147,
      0.9996269345283508,
      0.999893307685852,
      0.9999698996543884,
      0.99995356798172,
      0.9999073147773743,
      0.9998753666877747,
      0.9998449683189392,
      0.9997344017028809,
      0.9998365640640259,
      0.9992626309394836,
      0.9942612648010254,
      0.9884296655654907,
      0.9811188578605652,
      0.9905251860618591,
      0.9748027920722961,
      0.9810234904289246,
      0.9879927039146423,
      0.9704296588897705,
      0.9543412327766418,
      0.9712546467781067,
      0.9724712371826172,
      0.9445518851280212,
      0.9354442954063416,
      0.9609614014625549,
      0.9565234184265137,
      0.9238206744194031,
      0.9195414781570435,
      0.9548844695091248,
      0.9397120475769043,
      0.917157769203186,
      0.9354119896888733,
      0.9667391777038574,
      0.9429474472999573,
      0.9241708517074585,
      0.9590574502944946,
      0.9726315140724182,
      0.9686862826347351,
      0.973834216594696,
      0.9868780374526978,
      0.989522397518158,
      0.9993633031845093,
      0.9999392628669739,
      0.9999712705612183,
      0.9999585747718811,
      0.9999045729637146,
      0.9990968108177185,
      0.9998219013214111,
      0.9997866749763489,
      0.999747633934021,
      0.9998851418495178,
      0.9999386668205261,
      0.9999155402183533,
      0.9998952150344849,
      0.9999563694000244,
      0.9999685883522034,
      0.9999189376831055,
      0.9999331831932068,
      0.9999649524688721,
      0.9999721050262451,
      0.999940037727356,
      0.9999513626098633,
      0.9999057054519653,
      0.9999479055404663,
      0.9999530911445618,
      0.999913215637207,
      0.9998829364776611,
      0.9999309778213501,
      0.9999299049377441,
      0.9998801946640015,
      0.9998723268508911,
      0.9999313354492188,
      0.9999176263809204,
      0.9997754693031311,
      0.9998825192451477,
      0.999928891658783,
      0.9998928904533386,
      0.9997333288192749,
      0.9999467134475708,
      0.9999197125434875,
      0.9998465180397034,
      0.9999032020568848,
      0.9999486207962036,
      0.9999394416809082,
      0.9999484419822693,
      0.9999696016311646,
      0.9999584555625916,
      0.9999688267707825,
      0.9999823570251465,
      0.9999561309814453,
      0.9999346137046814,
      0.9999644160270691,
      0.9999504685401917,
      0.9999057054519653,
      0.9998821020126343,
      0.9999691247940063,
      0.9999641180038452,
      0.9999490976333618,
      0.9999312162399292,
      0.9999081492424011,
      0.9998985528945923,
      0.9999608993530273,
      0.9999739527702332,
      0.9999693036079407,
      0.9999561905860901,
      0.9999507665634155,
      0.9999547600746155,
      0.9999754428863525,
      0.9999709725379944,
      0.9999372959136963,
      0.9999683499336243,
      0.9999374747276306,
      0.9999247789382935,
      0.9999265670776367,
      0.9999675154685974,
      0.9999395608901978,
      0.9999250769615173,
      0.9999580979347229,
      0.99996018409729,
      0.9999201893806458,
      0.9999024271965027,
      0.9999465942382812,
      0.9999164342880249,
      0.9999568462371826,
      0.9999522566795349,
      0.99997478723526,
      0.9999474883079529,
      0.9999538660049438,
      0.9999757409095764,
      0.9999614953994751,
      0.9999064207077026,
      0.9999662041664124,
      0.999976634979248,
      0.9999452829360962,
      0.9999380111694336,
      0.9999653100967407,
      0.9999260902404785
    ],
    [
      0.7335073947906494,
      0.7740962505340576,
      0.8236901760101318,
      0.8078984022140503,
      0.8165770173072815,
      0.8327591419219971,
      0.8752763867378235,
      0.8456987142562866,
      0.8416087031364441,
      0.8772237300872803,
      0.8697447776794434,
      0.8306736350059509,
      0.8556904792785645,
      0.8728728294372559,
      0.8698071837425232,
      0.863900899887085,
      0.8684936761856079,
      0.8480628132820129,
      0.8564702272415161,
      0.8195605278015137,
      0.8084908723831177,
      0.8785542845726013,
      0.8695680499076843,
      0.8810046315193176,
      0.8883309960365295,
      0.8772462606430054,
      0.8684543371200562,
      0.8907744884490967,
      0.8963590860366821,
      0.88104248046875,
      0.8794031739234924,
      0.9005436897277832,
      0.8835958242416382,
      0.8478680849075317,
      0.8698487281799316,
      0.8896267414093018,
      0.854749321937561,
      0.8410390615463257,
      0.883019208908081,
      0.8770356774330139,
      0.8448242545127869,
      0.8679784536361694,
      0.909041166305542,
      0.8867840766906738,
      0.8751052021980286,
      0.9091760516166687,
      0.9227173328399658,
      0.8992445468902588,
      0.9045807123184204,
      0.9421900510787964,
      0.9255605340003967,
      0.9998994469642639,
      0.9999709725379944,
      0.9999722838401794,
      0.9999680519104004,
      0.9999797344207764,
      0.9999445080757141,
      0.9997691512107849,
      0.9970685839653015,
      0.9837630987167358,
      0.9848014116287231,
      0.9681290984153748,
      0.9669795036315918,
      0.9666569232940674,
      0.9804278016090393,
      0.9804457426071167,
      0.9975255131721497,
      0.9993609189987183,
      0.9998576045036316,
      0.9999076724052429,
      0.9999185800552368,
      0.9998645782470703,
      0.9999234676361084,
      0.9999228119850159,
      0.9998393058776855,
      0.9997373819351196,
      0.9980375170707703,
      0.9913693070411682,
      0.9772155284881592,
      0.9660176634788513,
      0.9695398211479187,
      0.9640353322029114,
      0.9770668745040894,
      0.9794382452964783,
      0.9928798675537109,
      0.9941520690917969,
      0.999770998954773,
      0.9996576905250549,
      0.9998810291290283,
      0.9998518824577332,
      0.9999058246612549,
      0.9999324679374695,
      0.9999555945396423,
      0.9999498724937439,
      0.9999474883079529,
      0.9996215105056763,
      0.9977583289146423,
      0.9997438788414001,
      0.9999483227729797,
      0.9999766945838928,
      0.9999629259109497,
      0.9995522499084473,
      0.9999471306800842,
      0.9999444484710693,
      0.9999647736549377,
      0.9999407529830933,
      0.9997924566268921,
      0.9998952150344849,
      0.9998825788497925,
      0.9999399781227112,
      0.9996832013130188,
      0.9994962215423584,
      0.9998649954795837,
      0.9999241232872009,
      0.9997816681861877,
      0.9995731115341187,
      0.9999287128448486,
      0.9999616742134094,
      0.9999502301216125,
      0.9999620914459229,
      0.9999141693115234,
      0.9999614357948303,
      0.9998908638954163,
      0.9999369978904724,
      0.9999141097068787,
      0.9999470114707947,
      0.9999378323554993,
      0.9998458623886108,
      0.9999116659164429,
      0.9998105764389038,
      0.9981090426445007,
      0.9868457317352295,
      0.995989203453064,
      0.9997525215148926,
      0.99986732006073,
      0.9999610185623169,
      0.9999571442604065,
      0.9999203085899353,
      0.9998356699943542,
      0.9968617558479309,
      0.9825540781021118,
      0.969451904296875,
      0.9580579996109009,
      0.9715728163719177,
      0.9733456969261169,
      0.9929256439208984,
      0.9992203712463379,
      0.9998963475227356,
      0.9999332427978516,
      0.9999475479125977,
      0.9999674558639526,
      0.999973475933075,
      0.9998970031738281,
      0.9996958374977112,
      0.9942581653594971,
      0.9777123928070068,
      0.9874468445777893,
      0.9842652678489685,
      0.9962170720100403,
      0.9998471736907959,
      0.9999308586120605,
      0.9999173879623413,
      0.9998902678489685,
      0.9998756051063538,
      0.9996986985206604,
      0.9986969232559204,
      0.9929601550102234,
      0.9892610311508179,
      0.9875153303146362,
      0.9690740704536438,
      0.9767148494720459,
      0.9939688444137573,
      0.9988958835601807,
      0.9942629933357239,
      0.9990932941436768,
      0.9956470727920532,
      0.9998993873596191,
      0.9999130964279175,
      0.9999019503593445,
      0.9999625086784363,
      0.9999593496322632,
      0.9999465942382812,
      0.9999567866325378,
      0.9999150633811951,
      0.9999492168426514,
      0.9999525547027588,
      0.9999024868011475,
      0.9998734593391418,
      0.999101996421814,
      0.9945653080940247,
      0.9807043075561523,
      0.9795272350311279,
      0.9788786172866821,
      0.9671791791915894,
      0.9652339220046997,
      0.9691864252090454,
      0.9766412973403931,
      0.9937893748283386,
      0.996227502822876,
      0.9996041059494019,
      0.9999018311500549,
      0.9999712705612183,
      0.9999548196792603,
      0.9999087452888489,
      0.999876081943512,
      0.9998472332954407,
      0.9997402429580688,
      0.9998459219932556,
      0.9993823766708374,
      0.9950358867645264,
      0.989698052406311,
      0.9832173585891724,
      0.9915003180503845,
      0.9770082831382751,
      0.982488214969635,
      0.9888113737106323,
      0.9728767275810242,
      0.9580520391464233,
      0.9732706546783447,
      0.9744427800178528,
      0.9478780031204224,
      0.9388104677200317,
      0.9633127450942993,
      0.9588463306427002,
      0.928214967250824,
      0.9233062267303467,
      0.9572046995162964,
      0.9432697296142578,
      0.9209996461868286,
      0.9378824234008789,
      0.9684526324272156,
      0.9457108378410339,
      0.9274276494979858,
      0.9607113003730774,
      0.9738398194313049,
      0.9704731106758118,
      0.9747273921966553,
      0.987453281879425,
      0.9900997281074524,
      0.99944669008255,
      0.9999419450759888,
      0.9999718070030212,
      0.9999586939811707,
      0.9999048113822937,
      0.9991000294685364,
      0.9998231530189514,
      0.999787449836731,
      0.9997488856315613,
      0.9998860955238342,
      0.9999390840530396,
      0.9999161958694458,
      0.9998963475227356,
      0.9999567866325378,
      0.9999690055847168,
      0.9999198317527771,
      0.9999343156814575,
      0.9999660849571228,
      0.9999728202819824,
      0.9999411702156067,
      0.9999531507492065,
      0.9999117255210876,
      0.9999505281448364,
      0.9999548196792603,
      0.9999196529388428,
      0.9998942613601685,
      0.9999354481697083,
      0.9999338388442993,
      0.9998960494995117,
      0.9998840093612671,
      0.9999361038208008,
      0.9999245405197144,
      0.9998067617416382,
      0.9998955130577087,
      0.9999334812164307,
      0.9999043941497803,
      0.9997754693031311,
      0.9999504089355469,
      0.9999238848686218,
      0.999860405921936,
      0.9999114274978638,
      0.9999504089355469,
      0.999941885471344,
      0.9999514818191528,
      0.9999704360961914,
      0.9999590516090393,
      0.9999694228172302,
      0.999982476234436,
      0.9999563694000244,
      0.9999350309371948,
      0.9999644756317139,
      0.999950647354126,
      0.9999058842658997,
      0.9998823404312134,
      0.9999692440032959,
      0.9999642372131348,
      0.9999494552612305,
      0.9999315142631531,
      0.9999086856842041,
      0.9998990893363953,
      0.999961256980896,
      0.9999743103981018,
      0.9999695420265198,
      0.9999563694000244,
      0.9999512434005737,
      0.9999551773071289,
      0.9999755024909973,
      0.9999710321426392,
      0.9999374151229858,
      0.999968409538269,
      0.9999373555183411,
      0.9999246001243591,
      0.9999266862869263,
      0.9999677538871765,
      0.9999404549598694,
      0.9999268651008606,
      0.999959409236908,
      0.9999611973762512,
      0.9999250173568726,
      0.9999089241027832,
      0.9999485015869141,
      0.9999180436134338,
      0.9999573230743408,
      0.9999526143074036,
      0.9999750256538391,
      0.9999476671218872,
      0.9999539852142334,
      0.9999759197235107,
      0.9999616742134094,
      0.9999066591262817,
      0.9999663233757019,
      0.9999765157699585,
      0.9999454617500305,
      0.9999380707740784,
      0.9999653697013855,
      0.9999263882637024
    ],
    [
      0.7420299649238586,
      0.7822391986846924,
      0.8299785256385803,
      0.8161030411720276,
      0.82574862241745,
      0.8387976288795471,
      0.8810101747512817,
      0.8533923625946045,
      0.8484952449798584,
      0.8828208446502686,
      0.8769626617431641,
      0.8405986428260803,
      0.8637460470199585,
      0.8811900019645691,
      0.8785929679870605,
      0.8723617196083069,
      0.8779905438423157,
      0.8590117692947388,
      0.8660753965377808,
      0.8330092430114746,
      0.822201132774353,
      0.8940322399139404,
      0.8851535320281982,
      0.8926041722297668,
      0.8974173069000244,
      0.8871381282806396,
      0.877578854560852,
      0.8984076976776123,
      0.9042831659317017,
      0.8887919187545776,
      0.8861618041992188,
      0.9062693119049072,
      0.8899505138397217,
      0.8550308346748352,
      0.8751781582832336,
      0.8949494361877441,
      0.8616811037063599,
      0.846736490726471,
      0.8869718909263611,
      0.882593035697937,
      0.851350724697113,
      0.8719606995582581,
      0.9124798774719238,
      0.8907687067985535,
      0.8797922134399414,
      0.9119968414306641,
      0.9254477024078369,
      0.902265191078186,
      0.906383216381073,
      0.9430741667747498,
      0.9274449348449707,
      0.999900221824646,
      0.9999712109565735,
      0.9999725818634033,
      0.9999686479568481,
      0.9999805688858032,
      0.9999481439590454,
      0.9997991919517517,
      0.9976116418838501,
      0.9857510924339294,
      0.9868788123130798,
      0.9716244339942932,
      0.9701217412948608,
      0.9698021411895752,
      0.9820750951766968,
      0.9821857810020447,
      0.9977900385856628,
      0.9994379281997681,
      0.9998617768287659,
      0.9999113082885742,
      0.9999200105667114,
      0.9998649954795837,
      0.99992436170578,
      0.9999247193336487,
      0.9998478889465332,
      0.9997587203979492,
      0.9983277320861816,
      0.992351770401001,
      0.9796010851860046,
      0.9691567420959473,
      0.9722689390182495,
      0.9672345519065857,
      0.9791581034660339,
      0.9810438752174377,
      0.9933091402053833,
      0.9945017099380493,
      0.9997856020927429,
      0.9996803998947144,
      0.999886155128479,
      0.9998567700386047,
      0.9999073147773743,
      0.9999331831932068,
      0.9999551773071289,
      0.9999509453773499,
      0.999949038028717,
      0.9996383190155029,
      0.9978674650192261,
      0.9997538924217224,
      0.9999497532844543,
      0.9999770522117615,
      0.999963104724884,
      0.9995549321174622,
      0.9999476671218872,
      0.9999457597732544,
      0.9999653100967407,
      0.9999403357505798,
      0.999789834022522,
      0.9998975992202759,
      0.9998842477798462,
      0.9999412298202515,
      0.9996850490570068,
      0.9995077848434448,
      0.9998713731765747,
      0.9999315738677979,
      0.999816358089447,
      0.9996359348297119,
      0.9999324679374695,
      0.999962568283081,
      0.9999504089355469,
      0.9999621510505676,
      0.99991375207901,
      0.9999613165855408,
      0.9998908042907715,
      0.9999372363090515,
      0.9999141693115234,
      0.9999474287033081,
      0.9999387264251709,
      0.9998485445976257,
      0.9999145865440369,
      0.9998205304145813,
      0.9982138872146606,
      0.9876506924629211,
      0.9962704181671143,
      0.9997657537460327,
      0.9998709559440613,
      0.9999614953994751,
      0.9999575614929199,
      0.9999221563339233,
      0.9998444318771362,
      0.9970790147781372,
      0.9834946393966675,
      0.9711582064628601,
      0.9606689214706421,
      0.9734442234039307,
      0.9747775197029114,
      0.9931124448776245,
      0.9989818334579468,
      0.9998963475227356,
      0.9999344348907471,
      0.9999481439590454,
      0.9999682307243347,
      0.9999741911888123,
      0.9999035596847534,
      0.9997188448905945,
      0.9946509003639221,
      0.9787646532058716,
      0.988125205039978,
      0.9849267601966858,
      0.9964136481285095,
      0.9998509287834167,
      0.9999317526817322,
      0.9999186396598816,
      0.999893844127655,
      0.9998806715011597,
      0.9997201561927795,
      0.9987574815750122,
      0.9935664534568787,
      0.9904088973999023,
      0.989036500453949,
      0.9714815020561218,
      0.9787768125534058,
      0.9947510361671448,
      0.9990494847297668,
      0.9950460195541382,
      0.9992449879646301,
      0.9963000416755676,
      0.9999006986618042,
      0.9999133348464966,
      0.9999024868011475,
      0.9999626874923706,
      0.9999604821205139,
      0.9999492764472961,
      0.9999587535858154,
      0.999916136264801,
      0.9999497532844543,
      0.9999544024467468,
      0.999906599521637,
      0.9998874664306641,
      0.9993075132369995,
      0.9954952001571655,
      0.9829819798469543,
      0.981802225112915,
      0.9813986420631409,
      0.9718084335327148,
      0.9697109460830688,
      0.972357988357544,
      0.9790604114532471,
      0.9947587251663208,
      0.9968878030776978,
      0.9996804594993591,
      0.9999115467071533,
      0.9999728202819824,
      0.999955952167511,
      0.9999102354049683,
      0.999876856803894,
      0.9998488426208496,
      0.9997434020042419,
      0.9998539686203003,
      0.9994897246360779,
      0.9958429932594299,
      0.9910477995872498,
      0.9852622747421265,
      0.9924832582473755,
      0.9791274070739746,
      0.9839600324630737,
      0.9897471070289612,
      0.9754458665847778,
      0.961961030960083,
      0.9753853678703308,
      0.9765809774398804,
      0.952263355255127,
      0.9427509307861328,
      0.9657837152481079,
      0.961423397064209,
      0.9328712224960327,
      0.9274650812149048,
      0.9598655104637146,
      0.94707190990448,
      0.9253792762756348,
      0.9405706524848938,
      0.9703354835510254,
      0.9488383531570435,
      0.931018054485321,
      0.9623193740844727,
      0.9752354621887207,
      0.9720255136489868,
      0.9759561419487,
      0.9881845712661743,
      0.9907990097999573,
      0.999537467956543,
      0.9999454617500305,
      0.9999726414680481,
      0.9999589323997498,
      0.9999045729637146,
      0.999100387096405,
      0.9998224973678589,
      0.9997861981391907,
      0.999749481678009,
      0.9998866319656372,
      0.9999393820762634,
      0.9999163746833801,
      0.9998971223831177,
      0.9999575018882751,
      0.9999695420265198,
      0.9999210238456726,
      0.9999355673789978,
      0.9999673962593079,
      0.9999737739562988,
      0.9999425411224365,
      0.9999552965164185,
      0.9999181628227234,
      0.9999534487724304,
      0.9999567270278931,
      0.9999258518218994,
      0.9999048709869385,
      0.9999395608901978,
      0.9999375939369202,
      0.9999074339866638,
      0.9998958110809326,
      0.9999400973320007,
      0.9999309778213501,
      0.9998340010643005,
      0.9999068975448608,
      0.9999376535415649,
      0.9999151229858398,
      0.9998112320899963,
      0.9999536275863647,
      0.9999271631240845,
      0.9998732209205627,
      0.9999194741249084,
      0.9999520778656006,
      0.9999440908432007,
      0.9999545216560364,
      0.9999715089797974,
      0.999959409236908,
      0.9999697208404541,
      0.9999828934669495,
      0.9999567866325378,
      0.9999353289604187,
      0.9999648928642273,
      0.9999510645866394,
      0.9999064207077026,
      0.9998829364776611,
      0.9999693632125854,
      0.9999645352363586,
      0.9999498128890991,
      0.9999303221702576,
      0.9999095797538757,
      0.9998999834060669,
      0.999961793422699,
      0.9999749660491943,
      0.9999698996543884,
      0.9999565482139587,
      0.9999514818191528,
      0.999955415725708,
      0.9999756813049316,
      0.9999711513519287,
      0.9999377727508545,
      0.9999685287475586,
      0.9999379515647888,
      0.9999257326126099,
      0.9999275803565979,
      0.9999681115150452,
      0.9999414086341858,
      0.99992835521698,
      0.9999594688415527,
      0.9999619126319885,
      0.9999295473098755,
      0.9999134540557861,
      0.9999500513076782,
      0.9999192357063293,
      0.9999577403068542,
      0.9999529123306274,
      0.999975323677063,
      0.9999479651451111,
      0.9999542832374573,
      0.9999759793281555,
      0.9999616742134094,
      0.9999069571495056,
      0.9999663829803467,
      0.999976634979248,
      0.9999455213546753,
      0.9999382495880127,
      0.999965488910675,
      0.9999268054962158
    ],
    [
      0.7501580715179443,
      0.7906292080879211,
      0.8372043967247009,
      0.8250126838684082,
      0.835211455821991,
      0.8454117774963379,
      0.886965274810791,
      0.8626921772956848,
      0.8560970425605774,
      0.889225959777832,
      0.8857070207595825,
      0.8518078923225403,
      0.8718127012252808,
      0.889403223991394,
      0.8871915340423584,
      0.880291223526001,
      0.8860582113265991,
      0.8688406944274902,
      0.8741283416748047,
      0.8451921343803406,
      0.833447277545929,
      0.9021270871162415,
      0.8962234258651733,
      0.9027361869812012,
      0.9058604836463928,
      0.8968590497970581,
      0.8870961666107178,
      0.9057744145393372,
      0.91168612241745,
      0.896522045135498,
      0.8936238288879395,
      0.9124706983566284,
      0.8961842060089111,
      0.8621940612792969,
      0.8809509873390198,
      0.900277853012085,
      0.868958592414856,
      0.8524657487869263,
      0.89095139503479,
      0.8878389596939087,
      0.8586882948875427,
      0.8771259784698486,
      0.9157239198684692,
      0.894036054611206,
      0.8842287063598633,
      0.9148770570755005,
      0.9280627965927124,
      0.9052683115005493,
      0.9083826541900635,
      0.9437257051467896,
      0.9288646578788757,
      0.9999006986618042,
      0.9999713897705078,
      0.9999727606773376,
      0.9999688267707825,
      0.9999808669090271,
      0.999950647354126,
      0.9998184442520142,
      0.9979168176651001,
      0.9872004985809326,
      0.9883490204811096,
      0.9742130041122437,
      0.9725116491317749,
      0.97227942943573,
      0.9835019111633301,
      0.9836759567260742,
      0.9980114698410034,
      0.9995018839836121,
      0.9998719692230225,
      0.9999153017997742,
      0.9999216198921204,
      0.9998661875724792,
      0.9999257922172546,
      0.9999269843101501,
      0.9998557567596436,
      0.9997768998146057,
      0.998550295829773,
      0.9931301474571228,
      0.9814974069595337,
      0.9717805981636047,
      0.9746866226196289,
      0.9701141119003296,
      0.9810095429420471,
      0.9825884103775024,
      0.9937741160392761,
      0.9949554800987244,
      0.9998062252998352,
      0.9997072219848633,
      0.99989253282547,
      0.9998626708984375,
      0.9999092817306519,
      0.9999339580535889,
      0.9999555945396423,
      0.9999522566795349,
      0.9999507665634155,
      0.9996553063392639,
      0.9979763031005859,
      0.9997638463973999,
      0.9999513030052185,
      0.9999775290489197,
      0.9999634027481079,
      0.9995605945587158,
      0.9999483823776245,
      0.9999472498893738,
      0.9999660849571228,
      0.9999405145645142,
      0.9997918605804443,
      0.9999002814292908,
      0.9998860955238342,
      0.99994295835495,
      0.9996906518936157,
      0.999518096446991,
      0.9998757839202881,
      0.9999363422393799,
      0.9998273253440857,
      0.9996764063835144,
      0.999936044216156,
      0.9999637007713318,
      0.9999505281448364,
      0.9999623894691467,
      0.9999136924743652,
      0.9999613761901855,
      0.9998908042907715,
      0.9999374747276306,
      0.9999143481254578,
      0.9999474287033081,
      0.9999392032623291,
      0.9998502731323242,
      0.9999175071716309,
      0.9998301863670349,
      0.9983332753181458,
      0.9885439872741699,
      0.9965941309928894,
      0.9997819066047668,
      0.9998745918273926,
      0.9999620914459229,
      0.9999581575393677,
      0.9999244213104248,
      0.9998542070388794,
      0.9973451495170593,
      0.9846338033676147,
      0.9731285572052002,
      0.9636728167533875,
      0.97556471824646,
      0.9763714075088501,
      0.99366295337677,
      0.9990425705909729,
      0.9999011158943176,
      0.9999372959136963,
      0.9999496340751648,
      0.999968945980072,
      0.9999750256538391,
      0.9999103546142578,
      0.9997407793998718,
      0.9950399994850159,
      0.9798750877380371,
      0.9888412356376648,
      0.9856166839599609,
      0.9962843656539917,
      0.9998562335968018,
      0.999933660030365,
      0.9999200105667114,
      0.9998959302902222,
      0.9998834133148193,
      0.9997269511222839,
      0.9987022876739502,
      0.9939686059951782,
      0.9913561940193176,
      0.9902263283729553,
      0.9743516445159912,
      0.98043292760849,
      0.9953243732452393,
      0.9991244077682495,
      0.995599091053009,
      0.9993383884429932,
      0.9966974258422852,
      0.9999022483825684,
      0.9999150037765503,
      0.9998993277549744,
      0.9999633431434631,
      0.9999608397483826,
      0.9999510049819946,
      0.9999598860740662,
      0.9999167919158936,
      0.9999499917030334,
      0.999955415725708,
      0.9999086856842041,
      0.9998953342437744,
      0.9994202256202698,
      0.9960876107215881,
      0.9847812652587891,
      0.9833348989486694,
      0.983174741268158,
      0.9748281836509705,
      0.9726822972297668,
      0.9747271537780762,
      0.9810385704040527,
      0.9954074025154114,
      0.9973030686378479,
      0.9997196197509766,
      0.9999176263809204,
      0.999973714351654,
      0.9999566078186035,
      0.999911367893219,
      0.9998776316642761,
      0.999851644039154,
      0.9997507333755493,
      0.9998599290847778,
      0.9995487332344055,
      0.9963605999946594,
      0.9920171499252319,
      0.9866559505462646,
      0.9932056665420532,
      0.9808065891265869,
      0.9851464629173279,
      0.9905539751052856,
      0.9776136875152588,
      0.965316653251648,
      0.9772034287452698,
      0.9785968065261841,
      0.9565620422363281,
      0.9464068412780762,
      0.9679930806159973,
      0.9639077186584473,
      0.9365811347961426,
      0.9315106272697449,
      0.9625884890556335,
      0.9508010745048523,
      0.9298264384269714,
      0.9434114694595337,
      0.9724267721176147,
      0.9523161053657532,
      0.9344844818115234,
      0.9643573760986328,
      0.9767576456069946,
      0.9732787013053894,
      0.9772130846977234,
      0.9888813495635986,
      0.9913975596427917,
      0.9995984435081482,
      0.9999483823776245,
      0.9999731779098511,
      0.9999592304229736,
      0.9999046921730042,
      0.9991036653518677,
      0.9998236298561096,
      0.9997868537902832,
      0.9997503757476807,
      0.9998873472213745,
      0.9999397993087769,
      0.9999170303344727,
      0.9998980164527893,
      0.9999580383300781,
      0.9999699592590332,
      0.999921977519989,
      0.9999366998672485,
      0.9999686479568481,
      0.9999745488166809,
      0.9999436140060425,
      0.9999572038650513,
      0.9999266862869263,
      0.9999556541442871,
      0.9999582171440125,
      0.9999315142631531,
      0.9999135732650757,
      0.999943196773529,
      0.9999407529830933,
      0.9999173283576965,
      0.9999063611030579,
      0.9999435544013977,
      0.9999359250068665,
      0.9998545050621033,
      0.9999132752418518,
      0.9999414086341858,
      0.9999234080314636,
      0.9998359680175781,
      0.9999558925628662,
      0.9999313950538635,
      0.9998833537101746,
      0.9999248385429382,
      0.9999534487724304,
      0.9999457597732544,
      0.9999565482139587,
      0.9999720454216003,
      0.9999598860740662,
      0.9999701380729675,
      0.9999830722808838,
      0.9999572038650513,
      0.9999357461929321,
      0.9999650716781616,
      0.999951183795929,
      0.9999067783355713,
      0.999883234500885,
      0.9999694228172302,
      0.9999646544456482,
      0.9999502301216125,
      0.9999307990074158,
      0.9999101758003235,
      0.9999005794525146,
      0.9999621510505676,
      0.999975323677063,
      0.9999701380729675,
      0.9999567270278931,
      0.9999518394470215,
      0.9999555349349976,
      0.9999758005142212,
      0.9999709725379944,
      0.9999378323554993,
      0.9999687671661377,
      0.9999393224716187,
      0.9999324679374695,
      0.9999290704727173,
      0.9999682903289795,
      0.9999423027038574,
      0.9999301433563232,
      0.9999598860740662,
      0.999962329864502,
      0.9999328255653381,
      0.9999158978462219,
      0.9999508857727051,
      0.9999197721481323,
      0.9999580383300781,
      0.9999529719352722,
      0.9999751448631287,
      0.9999480247497559,
      0.9999541640281677,
      0.9999760985374451,
      0.9999619126319885,
      0.9999068975448608,
      0.9999663233757019,
      0.999976634979248,
      0.9999455213546753,
      0.9999379515647888,
      0.9999655485153198,
      0.9999268651008606
    ],
    [
      0.7585784196853638,
      0.798639714717865,
      0.843753457069397,
      0.8330822587013245,
      0.8436383008956909,
      0.8516770005226135,
      0.8928763270378113,
      0.8711234331130981,
      0.8637359142303467,
      0.8950142860412598,
      0.8942111730575562,
      0.8633124828338623,
      0.8799448013305664,
      0.8984948396682739,
      0.895422101020813,
      0.8887238502502441,
      0.8942960500717163,
      0.879043459892273,
      0.8828450441360474,
      0.8561911582946777,
      0.8468202352523804,
      0.9117115139961243,
      0.9090903997421265,
      0.9144415855407715,
      0.9151743054389954,
      0.9066401720046997,
      0.897862434387207,
      0.9128515124320984,
      0.9186590909957886,
      0.9036636352539062,
      0.9004459381103516,
      0.9176763296127319,
      0.9016280174255371,
      0.8688651323318481,
      0.8859429359436035,
      0.904779851436615,
      0.8748451471328735,
      0.8573883771896362,
      0.8943405151367188,
      0.8919385671615601,
      0.8651494383811951,
      0.8817219734191895,
      0.9184486865997314,
      0.8980425596237183,
      0.8880244493484497,
      0.9172639846801758,
      0.93049556016922,
      0.908424973487854,
      0.9105255603790283,
      0.9446297287940979,
      0.9299205541610718,
      0.9999012351036072,
      0.9999714493751526,
      0.9999728798866272,
      0.9999691843986511,
      0.9999814629554749,
      0.99995356798172,
      0.9998399019241333,
      0.998273491859436,
      0.9888266921043396,
      0.9899177551269531,
      0.9769983887672424,
      0.9751614928245544,
      0.9747675061225891,
      0.9847438931465149,
      0.9851347804069519,
      0.9982100129127502,
      0.9995564222335815,
      0.999878466129303,
      0.9999188184738159,
      0.9999231100082397,
      0.9998669028282166,
      0.9999268054962158,
      0.9999285936355591,
      0.999862551689148,
      0.9997923970222473,
      0.9987203478813171,
      0.9938839673995972,
      0.9834363460540771,
      0.9744536876678467,
      0.9771242141723633,
      0.972873866558075,
      0.9830429553985596,
      0.9842221140861511,
      0.9943220019340515,
      0.9954215884208679,
      0.9998180866241455,
      0.9997292160987854,
      0.9998979568481445,
      0.9998670816421509,
      0.999910831451416,
      0.9999346733093262,
      0.9999561309814453,
      0.9999533295631409,
      0.9999521374702454,
      0.9996693134307861,
      0.9980756044387817,
      0.9997727274894714,
      0.999952495098114,
      0.9999778270721436,
      0.9999635219573975,
      0.999562680721283,
      0.9999486804008484,
      0.9999480843544006,
      0.9999665021896362,
      0.9999403357505798,
      0.9997926950454712,
      0.9999023079872131,
      0.9998871684074402,
      0.9999435544013977,
      0.9996908903121948,
      0.9995239973068237,
      0.9998722672462463,
      0.9999403357505798,
      0.9998480677604675,
      0.9997109174728394,
      0.9999383687973022,
      0.9999642372131348,
      0.9999503493309021,
      0.9999623894691467,
      0.999913215637207,
      0.9999611973762512,
      0.9998906254768372,
      0.9999376535415649,
      0.999914288520813,
      0.9999476671218872,
      0.9999401569366455,
      0.9998526573181152,
      0.999920129776001,
      0.9998390078544617,
      0.9984422922134399,
      0.989402711391449,
      0.9968828558921814,
      0.9997952580451965,
      0.9998786449432373,
      0.9999624490737915,
      0.9999586343765259,
      0.9999262690544128,
      0.999862790107727,
      0.9975873231887817,
      0.9857075214385986,
      0.9749495983123779,
      0.9663170576095581,
      0.9775121212005615,
      0.977963387966156,
      0.9942962527275085,
      0.9991405010223389,
      0.9999071955680847,
      0.9999375939369202,
      0.9999510049819946,
      0.9999697804450989,
      0.9999757409095764,
      0.9999162554740906,
      0.9997599124908447,
      0.9954249262809753,
      0.9809980392456055,
      0.9895256757736206,
      0.986501157283783,
      0.9966537952423096,
      0.999864399433136,
      0.9999364018440247,
      0.9999217391014099,
      0.9998995065689087,
      0.9998877048492432,
      0.9997432827949524,
      0.9988126754760742,
      0.9944513440132141,
      0.9922782778739929,
      0.9915201663970947,
      0.976530909538269,
      0.9822008609771729,
      0.9958785176277161,
      0.9992156624794006,
      0.9961363673210144,
      0.9994445443153381,
      0.997150182723999,
      0.9999039769172668,
      0.999916136264801,
      0.9999012351036072,
      0.9999637007713318,
      0.999961256980896,
      0.9999530911445618,
      0.9999614357948303,
      0.9999173879623413,
      0.9999503493309021,
      0.9999567866325378,
      0.9999113082885742,
      0.999904215335846,
      0.9995424747467041,
      0.9967092275619507,
      0.9867469072341919,
      0.9851506352424622,
      0.9851630330085754,
      0.9779592752456665,
      0.9756409525871277,
      0.9771270751953125,
      0.9830940961837769,
      0.9961029291152954,
      0.9977867603302002,
      0.9997684955596924,
      0.9999246597290039,
      0.99997478723526,
      0.9999575614929199,
      0.9999130368232727,
      0.9998787045478821,
      0.9998539686203003,
      0.9997555613517761,
      0.9998659491539001,
      0.9996122717857361,
      0.9969091415405273,
      0.9930630922317505,
      0.9881628751754761,
      0.9940171837806702,
      0.9826371669769287,
      0.9864968061447144,
      0.9914539456367493,
      0.9798356294631958,
      0.9683800339698792,
      0.9790005683898926,
      0.9805477261543274,
      0.9603080749511719,
      0.9497360587120056,
      0.9697664976119995,
      0.9664279222488403,
      0.9404929280281067,
      0.9351681470870972,
      0.9652272462844849,
      0.9543622732162476,
      0.9339208602905273,
      0.9460729360580444,
      0.9745557904243469,
      0.9556869864463806,
      0.9379535913467407,
      0.966542661190033,
      0.978317141532898,
      0.975358784198761,
      0.9785311818122864,
      0.989533543586731,
      0.9919642210006714,
      0.9996501803398132,
      0.999951183795929,
      0.9999738335609436,
      0.9999593496322632,
      0.9999048113822937,
      0.999106228351593,
      0.999825119972229,
      0.999787449836731,
      0.9997514486312866,
      0.9998882412910461,
      0.9999402761459351,
      0.9999175667762756,
      0.9998992085456848,
      0.9999588131904602,
      0.9999706745147705,
      0.9999229907989502,
      0.9999379515647888,
      0.9999698996543884,
      0.9999753832817078,
      0.9999449849128723,
      0.9999592304229736,
      0.9999326467514038,
      0.999958336353302,
      0.9999602437019348,
      0.9999369978904724,
      0.9999227523803711,
      0.9999468922615051,
      0.999944269657135,
      0.9999262094497681,
      0.9999158978462219,
      0.999947190284729,
      0.9999411106109619,
      0.9998728632926941,
      0.9999215602874756,
      0.9999452829360962,
      0.9999295473098755,
      0.9998628497123718,
      0.9999585747718811,
      0.9999352693557739,
      0.999894380569458,
      0.999931275844574,
      0.999954879283905,
      0.9999474883079529,
      0.9999589920043945,
      0.9999728798866272,
      0.9999605417251587,
      0.9999706149101257,
      0.9999832510948181,
      0.9999577403068542,
      0.9999361038208008,
      0.9999653697013855,
      0.9999515414237976,
      0.9999071359634399,
      0.9998833537101746,
      0.9999694228172302,
      0.9999648332595825,
      0.9999503493309021,
      0.9999347925186157,
      0.999911367893219,
      0.999901533126831,
      0.999962568283081,
      0.9999756813049316,
      0.9999704957008362,
      0.9999569058418274,
      0.9999518990516663,
      0.9999555349349976,
      0.999975860118866,
      0.9999710917472839,
      0.999937891960144,
      0.9999690055847168,
      0.9999398589134216,
      0.9999333620071411,
      0.9999300837516785,
      0.9999685287475586,
      0.9999432563781738,
      0.9999317526817322,
      0.9999606609344482,
      0.9999631643295288,
      0.9999374151229858,
      0.999922513961792,
      0.999952495098114,
      0.9999212026596069,
      0.9999583959579468,
      0.9999532103538513,
      0.999975323677063,
      0.999948263168335,
      0.9999542832374573,
      0.9999760389328003,
      0.9999618530273438,
      0.9999071955680847,
      0.9999664425849915,
      0.9999766945838928,
      0.9999457001686096,
      0.9999383091926575,
      0.9999655485153198,
      0.9999269247055054
    ],
    [
      0.7677363753318787,
      0.8074241876602173,
      0.8504081964492798,
      0.8416681289672852,
      0.8519935011863708,
      0.8586046695709229,
      0.8988559246063232,
      0.8790298700332642,
      0.8712818622589111,
      0.9007691144943237,
      0.9019300937652588,
      0.8741406202316284,
      0.8883699178695679,
      0.9078265428543091,
      0.9046005010604858,
      0.897503137588501,
      0.9034040570259094,
      0.8902271389961243,
      0.8914324641227722,
      0.8680945634841919,
      0.862781286239624,
      0.9211161732673645,
      0.9198756217956543,
      0.9238979816436768,
      0.9234541058540344,
      0.9153104424476624,
      0.907562255859375,
      0.9192574620246887,
      0.9243166446685791,
      0.9104300737380981,
      0.906987726688385,
      0.9225190877914429,
      0.906854510307312,
      0.8757414817810059,
      0.8909895420074463,
      0.9092569351196289,
      0.8807721138000488,
      0.8627525568008423,
      0.8980925679206848,
      0.8962449431419373,
      0.8716075420379639,
      0.8869794607162476,
      0.921368420124054,
      0.9023243188858032,
      0.8920649290084839,
      0.9199067950248718,
      0.9329007267951965,
      0.9114763736724854,
      0.9128528833389282,
      0.9455951452255249,
      0.9305959939956665,
      0.9999022483825684,
      0.9999716877937317,
      0.9999731183052063,
      0.9999695420265198,
      0.9999818205833435,
      0.9999557137489319,
      0.9998568296432495,
      0.9985700845718384,
      0.9903293251991272,
      0.9912242889404297,
      0.9795815944671631,
      0.9777779579162598,
      0.9772809743881226,
      0.9861654043197632,
      0.9866859912872314,
      0.9984055161476135,
      0.9996060729026794,
      0.999884307384491,
      0.9999220967292786,
      0.9999242424964905,
      0.9998677372932434,
      0.9999277591705322,
      0.9999300241470337,
      0.9998685717582703,
      0.9998063445091248,
      0.9988736510276794,
      0.9945980310440063,
      0.9852077960968018,
      0.9769377708435059,
      0.9795862436294556,
      0.9756745100021362,
      0.985081672668457,
      0.9857957363128662,
      0.9947755932807922,
      0.9956422448158264,
      0.9997588992118835,
      0.999736487865448,
      0.9999012351036072,
      0.999871551990509,
      0.999915599822998,
      0.9999353885650635,
      0.9999563694000244,
      0.999954342842102,
      0.999954104423523,
      0.9996890425682068,
      0.9982126355171204,
      0.9997837543487549,
      0.9999537467956543,
      0.9999781847000122,
      0.9999637603759766,
      0.999563992023468,
      0.9999489188194275,
      0.999949038028717,
      0.9999668598175049,
      0.9999402761459351,
      0.9997989535331726,
      0.9999057650566101,
      0.9998892545700073,
      0.999944806098938,
      0.9996946454048157,
      0.999535322189331,
      0.9998794794082642,
      0.9999441504478455,
      0.9998593330383301,
      0.999740481376648,
      0.9999409914016724,
      0.9999650716781616,
      0.9999504685401917,
      0.999962329864502,
      0.9999129772186279,
      0.9999611377716064,
      0.9998906254768372,
      0.9999378323554993,
      0.9999143481254578,
      0.9999474883079529,
      0.9999403953552246,
      0.9998543858528137,
      0.9999229311943054,
      0.9998483061790466,
      0.9985690712928772,
      0.9902877807617188,
      0.9971948862075806,
      0.9998088479042053,
      0.9998816251754761,
      0.9999629259109497,
      0.9999591708183289,
      0.9999280571937561,
      0.9998713135719299,
      0.9978434443473816,
      0.9868557453155518,
      0.9768747687339783,
      0.9688305258750916,
      0.9794027805328369,
      0.9795807003974915,
      0.9948930740356445,
      0.9992163777351379,
      0.9999106526374817,
      0.9999391436576843,
      0.9999520778656006,
      0.9999706745147705,
      0.9999768137931824,
      0.9999219179153442,
      0.9997774362564087,
      0.995797872543335,
      0.9821707606315613,
      0.9902245402336121,
      0.9874213933944702,
      0.9970609545707703,
      0.9998719096183777,
      0.9999387860298157,
      0.999923586845398,
      0.9999033212661743,
      0.9998908638954163,
      0.9997581243515015,
      0.9989289045333862,
      0.9950377941131592,
      0.9931526184082031,
      0.9927288293838501,
      0.9781801104545593,
      0.9839818477630615,
      0.9965148568153381,
      0.999291718006134,
      0.9965983629226685,
      0.9995173811912537,
      0.9974698424339294,
      0.9999047517776489,
      0.9999167919158936,
      0.9999081492424011,
      0.9999641180038452,
      0.9999619722366333,
      0.9999546408653259,
      0.9999625086784363,
      0.9999184608459473,
      0.9999508261680603,
      0.9999578595161438,
      0.9999130964279175,
      0.9999095797538757,
      0.9996253848075867,
      0.9971751570701599,
      0.9884454011917114,
      0.9868156313896179,
      0.9869616627693176,
      0.9810476303100586,
      0.9782488942146301,
      0.9794273972511292,
      0.9851469993591309,
      0.9967319369316101,
      0.9981672763824463,
      0.9998005628585815,
      0.9999305605888367,
      0.9999757409095764,
      0.9999567866325378,
      0.999914288520813,
      0.9998795986175537,
      0.9998552799224854,
      0.9997596740722656,
      0.9998709559440613,
      0.9996589422225952,
      0.9973427057266235,
      0.993919312953949,
      0.9894376993179321,
      0.9946967959403992,
      0.9842432737350464,
      0.9876586198806763,
      0.9921636581420898,
      0.9817448854446411,
      0.9709915518760681,
      0.980408251285553,
      0.9822157621383667,
      0.9635095596313477,
      0.9525356292724609,
      0.9717187881469727,
      0.9686244130134583,
      0.943928599357605,
      0.9382389783859253,
      0.9674999117851257,
      0.9572471380233765,
      0.9373989105224609,
      0.9486870765686035,
      0.9766057729721069,
      0.9586024284362793,
      0.9410220384597778,
      0.9687990546226501,
      0.9799582362174988,
      0.9773162603378296,
      0.9799531102180481,
      0.9901762008666992,
      0.9924973845481873,
      0.9996888041496277,
      0.99995356798172,
      0.9999743700027466,
      0.9999596476554871,
      0.9999050498008728,
      0.9991077780723572,
      0.9998258948326111,
      0.9997880458831787,
      0.9997525215148926,
      0.9998890161514282,
      0.9999409914016724,
      0.9999182224273682,
      0.9999001622200012,
      0.9999592900276184,
      0.9999710917472839,
      0.999923825263977,
      0.9999388456344604,
      0.9999709725379944,
      0.9999762177467346,
      0.9999459385871887,
      0.9999606609344482,
      0.9999374747276306,
      0.999960720539093,
      0.9999617338180542,
      0.9999416470527649,
      0.9999300837516785,
      0.9999502897262573,
      0.9999470710754395,
      0.9999332427978516,
      0.9999237656593323,
      0.9999502897262573,
      0.9999452829360962,
      0.999887228012085,
      0.999927818775177,
      0.9999477863311768,
      0.9999351501464844,
      0.9998801946640015,
      0.9999590516090393,
      0.9999371767044067,
      0.9999011754989624,
      0.9999351501464844,
      0.9999554753303528,
      0.9999496936798096,
      0.9999607801437378,
      0.9999735355377197,
      0.9999609589576721,
      0.9999709725379944,
      0.9999834895133972,
      0.9999582767486572,
      0.9999368786811829,
      0.9999658465385437,
      0.9999518990516663,
      0.9999080300331116,
      0.9998842477798462,
      0.999969482421875,
      0.9999648928642273,
      0.9999504089355469,
      0.9999333024024963,
      0.999911367893219,
      0.9999021291732788,
      0.9999628663063049,
      0.9999760389328003,
      0.9999706149101257,
      0.9999567866325378,
      0.9999507665634155,
      0.9999556541442871,
      0.999975860118866,
      0.9999712109565735,
      0.9999384880065918,
      0.9999691247940063,
      0.9999395608901978,
      0.999931812286377,
      0.9999298453330994,
      0.9999688267707825,
      0.9999439716339111,
      0.9999330043792725,
      0.9999618530273438,
      0.9999640583992004,
      0.9999411106109619,
      0.9999268651008606,
      0.9999536871910095,
      0.9999222755432129,
      0.999958872795105,
      0.99995356798172,
      0.9999755024909973,
      0.9999483227729797,
      0.999954342842102,
      0.9999761581420898,
      0.9999620914459229,
      0.9999071359634399,
      0.9999663233757019,
      0.9999768137931824,
      0.9999458193778992,
      0.9999380707740784,
      0.9999655485153198,
      0.9999273419380188
    ],
    [
      0.7768616676330566,
      0.8183232545852661,
      0.8572468757629395,
      0.8497962355613708,
      0.8610149621963501,
      0.8655773401260376,
      0.9050028324127197,
      0.8867910504341125,
      0.8789746761322021,
      0.9065097570419312,
      0.9090743660926819,
      0.8849648237228394,
      0.8964530229568481,
      0.9162569046020508,
      0.9131578207015991,
      0.9063001871109009,
      0.9116579294204712,
      0.9019150733947754,
      0.9010412693023682,
      0.8797461986541748,
      0.8767806887626648,
      0.9289111495018005,
      0.9286662340164185,
      0.932195246219635,
      0.9307882189750671,
      0.9235711693763733,
      0.9166111946105957,
      0.9251587986946106,
      0.929669976234436,
      0.917151689529419,
      0.9134073257446289,
      0.9271987676620483,
      0.9125828146934509,
      0.8833872079849243,
      0.8961174488067627,
      0.9141581058502197,
      0.8872232437133789,
      0.8683926463127136,
      0.9020991325378418,
      0.9010757207870483,
      0.8785445094108582,
      0.8929741382598877,
      0.9242790341377258,
      0.9066523313522339,
      0.8962185978889465,
      0.923093318939209,
      0.9355534315109253,
      0.9143480062484741,
      0.9151830673217773,
      0.9468322396278381,
      0.9318365454673767,
      0.999902606010437,
      0.9999719262123108,
      0.9999732971191406,
      0.9999698400497437,
      0.9999821782112122,
      0.9999577403068542,
      0.9998714923858643,
      0.9988049268722534,
      0.9915708303451538,
      0.9922835826873779,
      0.9820480942726135,
      0.9800248742103577,
      0.9793630242347717,
      0.9873894453048706,
      0.9880258440971375,
      0.9986188411712646,
      0.9996457695960999,
      0.999889075756073,
      0.9999245405197144,
      0.9999252557754517,
      0.9998682737350464,
      0.99992835521698,
      0.9999314546585083,
      0.9998737573623657,
      0.9998170733451843,
      0.9990012049674988,
      0.9952439069747925,
      0.9867483377456665,
      0.9790582656860352,
      0.981680154800415,
      0.978095293045044,
      0.9868802428245544,
      0.9871678352355957,
      0.995301365852356,
      0.9961214065551758,
      0.9997919201850891,
      0.9997623562812805,
      0.9999054670333862,
      0.9998748302459717,
      0.9999166131019592,
      0.9999358057975769,
      0.9999566078186035,
      0.9999552369117737,
      0.9999553561210632,
      0.9997075200080872,
      0.9983316659927368,
      0.9997937083244324,
      0.9999547600746155,
      0.9999785423278809,
      0.9999637603759766,
      0.9995647072792053,
      0.9999490976333618,
      0.9999497532844543,
      0.9999671578407288,
      0.9999399781227112,
      0.9998002648353577,
      0.9999076724052429,
      0.999890923500061,
      0.9999458193778992,
      0.9996954202651978,
      0.9995424151420593,
      0.9998840689659119,
      0.9999464750289917,
      0.9998688697814941,
      0.9997657537460327,
      0.9999427795410156,
      0.9999655485153198,
      0.9999505281448364,
      0.9999624490737915,
      0.999912679195404,
      0.9999611377716064,
      0.999890923500061,
      0.9999382495880127,
      0.9999145865440369,
      0.9999479055404663,
      0.999941349029541,
      0.9998571872711182,
      0.9999255537986755,
      0.9998557567596436,
      0.9986667633056641,
      0.991117000579834,
      0.9974449276924133,
      0.9998190402984619,
      0.9998840689659119,
      0.9999632835388184,
      0.999959409236908,
      0.9999294877052307,
      0.9998781085014343,
      0.9980555772781372,
      0.9878066182136536,
      0.9784670472145081,
      0.9707610607147217,
      0.980997622013092,
      0.9810893535614014,
      0.9954211115837097,
      0.999296247959137,
      0.9999157786369324,
      0.9999414682388306,
      0.9999529719352722,
      0.9999713897705078,
      0.9999772310256958,
      0.9999258518218994,
      0.9997909665107727,
      0.9961019158363342,
      0.9832679033279419,
      0.9908463954925537,
      0.9883352518081665,
      0.9974561929702759,
      0.9998791217803955,
      0.9999408721923828,
      0.9999244213104248,
      0.9999063611030579,
      0.9998951554298401,
      0.999773383140564,
      0.9990285634994507,
      0.9955432415008545,
      0.9939067959785461,
      0.9937136173248291,
      0.9801454544067383,
      0.9855232834815979,
      0.9969977140426636,
      0.9993487000465393,
      0.9969709515571594,
      0.9995744824409485,
      0.9977342486381531,
      0.9999055862426758,
      0.9999175071716309,
      0.9999036192893982,
      0.9999644160270691,
      0.9999628663063049,
      0.999955952167511,
      0.9999632835388184,
      0.999919056892395,
      0.9999508857727051,
      0.9999587535858154,
      0.9999144673347473,
      0.9999147057533264,
      0.9996852874755859,
      0.9975432753562927,
      0.9898606538772583,
      0.9882463216781616,
      0.9885410070419312,
      0.9837779402732849,
      0.9805290699005127,
      0.9815378189086914,
      0.9870378971099854,
      0.9973852038383484,
      0.9984956383705139,
      0.9998316168785095,
      0.9999355673789978,
      0.9999766945838928,
      0.9999595284461975,
      0.999915599822998,
      0.9998803734779358,
      0.9998566508293152,
      0.9997600317001343,
      0.9998746514320374,
      0.999686062335968,
      0.9978317618370056,
      0.994683027267456,
      0.9904983043670654,
      0.9952489137649536,
      0.9856281280517578,
      0.9887207746505737,
      0.9927899837493896,
      0.9834827780723572,
      0.9736799001693726,
      0.9815117120742798,
      0.9836995601654053,
      0.9664489030838013,
      0.955927848815918,
      0.9737004041671753,
      0.9708103537559509,
      0.947299599647522,
      0.9413321018218994,
      0.9697227478027344,
      0.9599285125732422,
      0.9407557249069214,
      0.9511889815330505,
      0.9787197709083557,
      0.9613317251205444,
      0.9441964626312256,
      0.9709390997886658,
      0.9815201163291931,
      0.9790116548538208,
      0.9815084338188171,
      0.990797221660614,
      0.992981493473053,
      0.9997270703315735,
      0.9999555945396423,
      0.9999750852584839,
      0.9999598264694214,
      0.9999052286148071,
      0.999117374420166,
      0.9998260736465454,
      0.9997898936271667,
      0.9997536540031433,
      0.9998899698257446,
      0.9999415278434753,
      0.9999189376831055,
      0.9999011754989624,
      0.9999600648880005,
      0.9999716877937317,
      0.9999249577522278,
      0.9999401569366455,
      0.9999721050262451,
      0.9999769926071167,
      0.9999470114707947,
      0.9999621510505676,
      0.9999415278434753,
      0.9999623894691467,
      0.9999629259109497,
      0.9999450445175171,
      0.999934732913971,
      0.9999524354934692,
      0.9999508857727051,
      0.9999386668205261,
      0.9999293088912964,
      0.9999523758888245,
      0.9999483823776245,
      0.9998982548713684,
      0.9999327659606934,
      0.999950110912323,
      0.9999374151229858,
      0.9998949766159058,
      0.9999617338180542,
      0.999940037727356,
      0.999908447265625,
      0.9999393224716187,
      0.9999568462371826,
      0.9999503493309021,
      0.999962568283081,
      0.9999739527702332,
      0.9999614357948303,
      0.999971330165863,
      0.9999836087226868,
      0.9999585151672363,
      0.999937117099762,
      0.9999659061431885,
      0.9999521374702454,
      0.9999082088470459,
      0.999884307384491,
      0.9999696016311646,
      0.9999647736549377,
      0.9999504089355469,
      0.999933660030365,
      0.999910831451416,
      0.9999024271965027,
      0.999963104724884,
      0.999976396560669,
      0.9999716877937317,
      0.9999571442604065,
      0.9999507665634155,
      0.9999556541442871,
      0.9999759793281555,
      0.9999710917472839,
      0.9999387264251709,
      0.9999693036079407,
      0.9999399781227112,
      0.9999291300773621,
      0.9999302625656128,
      0.9999688863754272,
      0.9999446272850037,
      0.9999341368675232,
      0.9999622702598572,
      0.9999646544456482,
      0.9999438524246216,
      0.9999308586120605,
      0.9999526143074036,
      0.9999234080314636,
      0.9999592304229736,
      0.9999537467956543,
      0.9999755024909973,
      0.9999483227729797,
      0.9999544024467468,
      0.9999763369560242,
      0.9999622106552124,
      0.9999075531959534,
      0.9999665021896362,
      0.9999768733978271,
      0.9999458193778992,
      0.9999380707740784,
      0.9999657273292542,
      0.9999274015426636
    ],
    [
      0.7876191735267639,
      0.8311296105384827,
      0.8651264905929565,
      0.8583148121833801,
      0.870076060295105,
      0.8734161853790283,
      0.9124858379364014,
      0.895348072052002,
      0.8880674839019775,
      0.9127869606018066,
      0.9172097444534302,
      0.8963797092437744,
      0.905066192150116,
      0.9252347946166992,
      0.9217655062675476,
      0.9151221513748169,
      0.9193277359008789,
      0.9124376177787781,
      0.9106072187423706,
      0.8911811113357544,
      0.88843834400177,
      0.9350036978721619,
      0.9355545043945312,
      0.9384006857872009,
      0.9366081953048706,
      0.9304034113883972,
      0.9243717193603516,
      0.9301378130912781,
      0.9347813725471497,
      0.9234338998794556,
      0.9199525117874146,
      0.9317241311073303,
      0.9184208512306213,
      0.8908503651618958,
      0.9019227027893066,
      0.9189348220825195,
      0.8942052125930786,
      0.8747408390045166,
      0.9064383506774902,
      0.9063273668289185,
      0.8859013319015503,
      0.8995052576065063,
      0.9280537366867065,
      0.9115358591079712,
      0.9011931419372559,
      0.9272221922874451,
      0.939041018486023,
      0.9181288480758667,
      0.9182702898979187,
      0.948566198348999,
      0.9335116147994995,
      0.9999027848243713,
      0.999971866607666,
      0.999972939491272,
      0.9999697804450989,
      0.9999824166297913,
      0.9999593496322632,
      0.9998824000358582,
      0.9989849925041199,
      0.9925398826599121,
      0.9931981563568115,
      0.9841017723083496,
      0.9820713996887207,
      0.981319785118103,
      0.9885865449905396,
      0.9893780946731567,
      0.998833417892456,
      0.9996815919876099,
      0.9998899698257446,
      0.9999265074729919,
      0.9999262094497681,
      0.9998689889907837,
      0.9999287724494934,
      0.999932587146759,
      0.9998790621757507,
      0.9998283982276917,
      0.9991426467895508,
      0.9958398938179016,
      0.9881513714790344,
      0.981096625328064,
      0.9837617874145508,
      0.9805155396461487,
      0.9885122776031494,
      0.9884644746780396,
      0.9957672357559204,
      0.996522068977356,
      0.9998054504394531,
      0.9997824430465698,
      0.9999099373817444,
      0.9998784065246582,
      0.9999178051948547,
      0.9999368786811829,
      0.9999581575393677,
      0.9999563097953796,
      0.9999567270278931,
      0.9997197389602661,
      0.998422384262085,
      0.9998019337654114,
      0.9999555945396423,
      0.9999786615371704,
      0.9999637603759766,
      0.9995661973953247,
      0.9999490976333618,
      0.9999502897262573,
      0.9999674558639526,
      0.9999397993087769,
      0.9998036026954651,
      0.9999101758003235,
      0.9998924136161804,
      0.9999470710754395,
      0.9996995329856873,
      0.9995523691177368,
      0.9998883008956909,
      0.9999494552612305,
      0.9998795390129089,
      0.9997875690460205,
      0.9999451041221619,
      0.9999661445617676,
      0.999950647354126,
      0.9999625086784363,
      0.9999123811721802,
      0.9999608397483826,
      0.9998910427093506,
      0.9999384880065918,
      0.9999149441719055,
      0.9999480843544006,
      0.9999417066574097,
      0.9998587965965271,
      0.999927818775177,
      0.9998617172241211,
      0.998768150806427,
      0.991998553276062,
      0.9977100491523743,
      0.9998300671577454,
      0.9998863935470581,
      0.9999635219573975,
      0.9999597668647766,
      0.9999310970306396,
      0.9998847842216492,
      0.9982736706733704,
      0.9889416694641113,
      0.9802427887916565,
      0.9728763103485107,
      0.9825490713119507,
      0.9825846552848816,
      0.9958924055099487,
      0.9993659853935242,
      0.9999197125434875,
      0.999943733215332,
      0.9999539852142334,
      0.9999719858169556,
      0.9999778866767883,
      0.9999299645423889,
      0.9998061656951904,
      0.9964601993560791,
      0.9845587611198425,
      0.9915280342102051,
      0.9891694188117981,
      0.9976286888122559,
      0.999880313873291,
      0.9999422430992126,
      0.9999257326126099,
      0.9999094605445862,
      0.9998987913131714,
      0.9997861385345459,
      0.9991176724433899,
      0.9959941506385803,
      0.9946308732032776,
      0.9946219325065613,
      0.9822041988372803,
      0.9870323538780212,
      0.9974779486656189,
      0.9994097352027893,
      0.9973669052124023,
      0.9996261596679688,
      0.9979844093322754,
      0.9999068379402161,
      0.999918520450592,
      0.999910831451416,
      0.9999648332595825,
      0.9999637007713318,
      0.9999573230743408,
      0.9999642372131348,
      0.9999198913574219,
      0.9999513030052185,
      0.9999595284461975,
      0.9999160766601562,
      0.9999195337295532,
      0.9997323155403137,
      0.9978398084640503,
      0.991008996963501,
      0.9893574714660645,
      0.9897136688232422,
      0.9856961369514465,
      0.9823310971260071,
      0.9831607341766357,
      0.9885484576225281,
      0.9978271126747131,
      0.9987102746963501,
      0.9998419284820557,
      0.9999386072158813,
      0.9999772906303406,
      0.9999580979347229,
      0.9999168515205383,
      0.9998819231987,
      0.9998592734336853,
      0.9997665286064148,
      0.9998786449432373,
      0.9997056126594543,
      0.9981640577316284,
      0.9952320456504822,
      0.9913723468780518,
      0.9958226084709167,
      0.9869043827056885,
      0.9895837306976318,
      0.9933092594146729,
      0.9849362373352051,
      0.9758175611495972,
      0.9827956557273865,
      0.985043466091156,
      0.969296932220459,
      0.959455132484436,
      0.9756613969802856,
      0.973025918006897,
      0.9512290954589844,
      0.9445832371711731,
      0.9719514846801758,
      0.9625856876373291,
      0.9442020058631897,
      0.9536862373352051,
      0.9808861613273621,
      0.964148759841919,
      0.9475281834602356,
      0.9731559753417969,
      0.9830538630485535,
      0.9808292984962463,
      0.983203113079071,
      0.9915878176689148,
      0.9935876727104187,
      0.9997806549072266,
      0.9999583959579468,
      0.9999755620956421,
      0.9999603629112244,
      0.9999055862426758,
      0.9991194009780884,
      0.9998266100883484,
      0.9997900724411011,
      0.9997538924217224,
      0.9998900890350342,
      0.9999432563781738,
      0.9999192953109741,
      0.999902069568634,
      0.9999606609344482,
      0.9999721646308899,
      0.9999257922172546,
      0.9999410510063171,
      0.9999731183052063,
      0.999977707862854,
      0.9999481439590454,
      0.9999637603759766,
      0.9999457597732544,
      0.9999644756317139,
      0.9999619126319885,
      0.9999492764472961,
      0.9999409914016724,
      0.9999548196792603,
      0.9999514222145081,
      0.9999439120292664,
      0.9999346733093262,
      0.999954104423523,
      0.999951183795929,
      0.9999073147773743,
      0.999937117099762,
      0.9999500513076782,
      0.9999426603317261,
      0.9999070763587952,
      0.9999634623527527,
      0.9999421238899231,
      0.9999139904975891,
      0.9999426603317261,
      0.9999582767486572,
      0.9999513626098633,
      0.9999639987945557,
      0.9999744296073914,
      0.9999616742134094,
      0.9999715089797974,
      0.9999838471412659,
      0.9999589920043945,
      0.9999373555183411,
      0.999966025352478,
      0.9999522566795349,
      0.9999086260795593,
      0.999884843826294,
      0.9999698400497437,
      0.9999648928642273,
      0.9999510049819946,
      0.9999346733093262,
      0.9999131560325623,
      0.9999038577079773,
      0.999963641166687,
      0.9999760985374451,
      0.9999725818634033,
      0.9999573826789856,
      0.999951183795929,
      0.9999558925628662,
      0.9999760389328003,
      0.999971330165863,
      0.99993896484375,
      0.9999694228172302,
      0.9999406933784485,
      0.9999303817749023,
      0.9999312162399292,
      0.9999691247940063,
      0.9999447464942932,
      0.9999347925186157,
      0.9999623894691467,
      0.9999642372131348,
      0.9999455809593201,
      0.9999337196350098,
      0.9999534487724304,
      0.9999242424964905,
      0.9999595880508423,
      0.9999539256095886,
      0.9999756217002869,
      0.9999485611915588,
      0.9999545812606812,
      0.999976396560669,
      0.9999624490737915,
      0.9999077916145325,
      0.9999664425849915,
      0.9999769926071167,
      0.9999459981918335,
      0.9999381303787231,
      0.9999656677246094,
      0.9999276399612427
    ],
    [
      0.8004863262176514,
      0.8445053100585938,
      0.8746837377548218,
      0.8687034845352173,
      0.8797010779380798,
      0.882777750492096,
      0.9211745858192444,
      0.9051037430763245,
      0.8995858430862427,
      0.9207973480224609,
      0.9258129596710205,
      0.9086419343948364,
      0.9155466556549072,
      0.9342134594917297,
      0.931192934513092,
      0.9243515729904175,
      0.9274046421051025,
      0.9223328828811646,
      0.9201820492744446,
      0.9030263423919678,
      0.8993549346923828,
      0.9408227205276489,
      0.9425481557846069,
      0.9450794458389282,
      0.9435180425643921,
      0.9382259845733643,
      0.9324720501899719,
      0.9360052347183228,
      0.9411073327064514,
      0.9309287071228027,
      0.9277031421661377,
      0.9368056654930115,
      0.925145149230957,
      0.8997706174850464,
      0.9085685014724731,
      0.9239883422851562,
      0.9019439220428467,
      0.8823667764663696,
      0.9112271666526794,
      0.9121681451797485,
      0.8942675590515137,
      0.9064340591430664,
      0.932054340839386,
      0.9170424938201904,
      0.9075082540512085,
      0.9321862459182739,
      0.943051815032959,
      0.9225547313690186,
      0.9227228164672852,
      0.9508199691772461,
      0.9356989860534668,
      0.9999041557312012,
      0.9999721646308899,
      0.999973714351654,
      0.9999703764915466,
      0.9999828338623047,
      0.9999610781669617,
      0.9998928904533386,
      0.9991335868835449,
      0.993431568145752,
      0.9939819574356079,
      0.9858373403549194,
      0.9837822318077087,
      0.9830906987190247,
      0.9896535277366638,
      0.9905775189399719,
      0.9990017414093018,
      0.9997165203094482,
      0.9998942613601685,
      0.9999289512634277,
      0.9999269843101501,
      0.9998697638511658,
      0.9999297857284546,
      0.9999340772628784,
      0.999884307384491,
      0.999840259552002,
      0.9992803335189819,
      0.996542751789093,
      0.9895460605621338,
      0.9830727577209473,
      0.9857734441757202,
      0.9828338623046875,
      0.9901384115219116,
      0.9897544980049133,
      0.9962306022644043,
      0.996945858001709,
      0.9998250603675842,
      0.9998025894165039,
      0.9999135732650757,
      0.9998794198036194,
      0.9999169111251831,
      0.9999369978904724,
      0.9999585151672363,
      0.9999575614929199,
      0.9999582767486572,
      0.9997406005859375,
      0.9985491633415222,
      0.9998111128807068,
      0.9999571442604065,
      0.9999792575836182,
      0.9999639987945557,
      0.999569833278656,
      0.99994957447052,
      0.9999513626098633,
      0.9999679923057556,
      0.9999398589134216,
      0.9998050332069397,
      0.999912440776825,
      0.9998941421508789,
      0.9999481439590454,
      0.9997022747993469,
      0.99956214427948,
      0.9998874664306641,
      0.999952495098114,
      0.9998900890350342,
      0.9998124241828918,
      0.9999473094940186,
      0.9999669194221497,
      0.9999507069587708,
      0.9999628067016602,
      0.9999127984046936,
      0.9999610185623169,
      0.9998919367790222,
      0.9999392628669739,
      0.999915599822998,
      0.9999487996101379,
      0.9999430179595947,
      0.9998620748519897,
      0.9999304413795471,
      0.9998689293861389,
      0.9988911151885986,
      0.9929993152618408,
      0.9979891777038574,
      0.9998431205749512,
      0.9998896718025208,
      0.9999640583992004,
      0.99996018409729,
      0.9999322891235352,
      0.9998915195465088,
      0.9985018372535706,
      0.9902319312095642,
      0.9820693731307983,
      0.9749543070793152,
      0.9841513633728027,
      0.9841018319129944,
      0.9963682889938354,
      0.99943608045578,
      0.9999240636825562,
      0.9999448657035828,
      0.9999551177024841,
      0.9999730587005615,
      0.9999786615371704,
      0.99993497133255,
      0.9998233318328857,
      0.9970751404762268,
      0.9864981770515442,
      0.9926218390464783,
      0.9901313781738281,
      0.9977224469184875,
      0.9998862743377686,
      0.9999443888664246,
      0.9999278783798218,
      0.9999130368232727,
      0.9999029040336609,
      0.9998009204864502,
      0.9992462992668152,
      0.9965187311172485,
      0.9950931668281555,
      0.9954445362091064,
      0.9843759536743164,
      0.9885667562484741,
      0.9979280233383179,
      0.9994896054267883,
      0.997786819934845,
      0.9996713399887085,
      0.9981650114059448,
      0.9999078512191772,
      0.9999191761016846,
      0.9999118447303772,
      0.9999653697013855,
      0.9999642372131348,
      0.9999585747718811,
      0.999965250492096,
      0.9999203681945801,
      0.9999511241912842,
      0.9999599456787109,
      0.9999173283576965,
      0.9999235272407532,
      0.9997701048851013,
      0.9980992078781128,
      0.9920717477798462,
      0.9904311299324036,
      0.9909159541130066,
      0.9875970482826233,
      0.9843447804450989,
      0.9849811792373657,
      0.9900835752487183,
      0.9982362389564514,
      0.9989466667175293,
      0.9998669624328613,
      0.9999417662620544,
      0.9999780058860779,
      0.9999587535858154,
      0.9999180436134338,
      0.9998828172683716,
      0.9998599290847778,
      0.9997663497924805,
      0.9998815059661865,
      0.9997471570968628,
      0.9985224008560181,
      0.9959606528282166,
      0.9923610687255859,
      0.9964378476142883,
      0.9883731603622437,
      0.9905278086662292,
      0.9938449263572693,
      0.9865110516548157,
      0.9781124591827393,
      0.9840799570083618,
      0.9864401817321777,
      0.97225022315979,
      0.9630947709083557,
      0.9775562286376953,
      0.97580486536026,
      0.9548667669296265,
      0.9479956030845642,
      0.9743707180023193,
      0.9653834104537964,
      0.9478895664215088,
      0.9561740159988403,
      0.9831306338310242,
      0.9672883749008179,
      0.9511735439300537,
      0.9756404161453247,
      0.9846707582473755,
      0.9826599359512329,
      0.9850378632545471,
      0.9926614165306091,
      0.9942591786384583,
      0.9998146891593933,
      0.9999610781669617,
      0.9999762773513794,
      0.9999606609344482,
      0.9999060034751892,
      0.9991255402565002,
      0.9998282194137573,
      0.9997915625572205,
      0.9997557997703552,
      0.9998911619186401,
      0.9999439716339111,
      0.9999202489852905,
      0.9999033808708191,
      0.9999613165855408,
      0.9999728798866272,
      0.9999274611473083,
      0.9999426603317261,
      0.999974250793457,
      0.9999784231185913,
      0.9999496340751648,
      0.9999656081199646,
      0.999950110912323,
      0.999966561794281,
      0.9999634027481079,
      0.9999527931213379,
      0.9999458193778992,
      0.9999570250511169,
      0.999954879283905,
      0.9999480247497559,
      0.9999392628669739,
      0.9999555945396423,
      0.9999535083770752,
      0.9999155402183533,
      0.9999414086341858,
      0.9999517798423767,
      0.9999485015869141,
      0.9999173879623413,
      0.9999646544456482,
      0.9999440908432007,
      0.9999188184738159,
      0.9999456405639648,
      0.9999586343765259,
      0.9999526143074036,
      0.9999657273292542,
      0.9999749660491943,
      0.9999622702598572,
      0.9999719858169556,
      0.9999840259552002,
      0.9999607801437378,
      0.9999381899833679,
      0.9999665021896362,
      0.9999527931213379,
      0.9999092221260071,
      0.9998852014541626,
      0.9999698400497437,
      0.9999651312828064,
      0.9999511241912842,
      0.9999350905418396,
      0.9999134540557861,
      0.9999041557312012,
      0.9999637007713318,
      0.9999765157699585,
      0.9999728798866272,
      0.999957799911499,
      0.9999508261680603,
      0.9999561309814453,
      0.9999760985374451,
      0.9999711513519287,
      0.9999390840530396,
      0.9999681115150452,
      0.9999409317970276,
      0.9999308586120605,
      0.9999315142631531,
      0.9999693036079407,
      0.9999451637268066,
      0.999934732913971,
      0.9999620318412781,
      0.99996417760849,
      0.9999467730522156,
      0.9999353289604187,
      0.9999528527259827,
      0.9999235272407532,
      0.9999596476554871,
      0.9999542832374573,
      0.9999759197235107,
      0.9999489188194275,
      0.999954879283905,
      0.9999765753746033,
      0.999962568283081,
      0.9999081492424011,
      0.999966561794281,
      0.9999770522117615,
      0.9999461770057678,
      0.9999381899833679,
      0.9999658465385437,
      0.9999282360076904
    ],
    [
      0.8166850805282593,
      0.8571684956550598,
      0.88409823179245,
      0.8781531453132629,
      0.8895211219787598,
      0.893047571182251,
      0.9304417967796326,
      0.9150464534759521,
      0.911949872970581,
      0.9295740127563477,
      0.9344781041145325,
      0.9203858375549316,
      0.9259283542633057,
      0.9424991607666016,
      0.9401217699050903,
      0.93367600440979,
      0.9355285167694092,
      0.9324329495429993,
      0.9299954771995544,
      0.9161739349365234,
      0.9118909239768982,
      0.9470164775848389,
      0.9491623640060425,
      0.9518199563026428,
      0.9505320191383362,
      0.9456892013549805,
      0.9399977326393127,
      0.9424233436584473,
      0.9476003646850586,
      0.9380718469619751,
      0.9347662329673767,
      0.9420290589332581,
      0.9321238994598389,
      0.9093514084815979,
      0.9160667061805725,
      0.929250955581665,
      0.909744143486023,
      0.8916367888450623,
      0.9163145422935486,
      0.9178149700164795,
      0.9021137952804565,
      0.9131348133087158,
      0.9358915686607361,
      0.9218722581863403,
      0.913275957107544,
      0.937118649482727,
      0.9464595913887024,
      0.9266190528869629,
      0.9277102947235107,
      0.9529798030853271,
      0.9375084638595581,
      0.9999046921730042,
      0.999972403049469,
      0.9999740123748779,
      0.9999707937240601,
      0.9999832510948181,
      0.9999626278877258,
      0.9999028444290161,
      0.9992796182632446,
      0.9944818019866943,
      0.994740903377533,
      0.9875220656394958,
      0.985458493232727,
      0.9847888946533203,
      0.9906532168388367,
      0.9916885495185852,
      0.9991547465324402,
      0.9997472763061523,
      0.99989914894104,
      0.9999314546585083,
      0.9999286532402039,
      0.9998713731765747,
      0.9999308586120605,
      0.9999358654022217,
      0.9998894929885864,
      0.9998504519462585,
      0.9993845224380493,
      0.9970009326934814,
      0.9907563924789429,
      0.9849143624305725,
      0.9878123998641968,
      0.9850010275840759,
      0.9915961027145386,
      0.991089940071106,
      0.9968658685684204,
      0.997493326663971,
      0.999876856803894,
      0.9998288750648499,
      0.9999184012413025,
      0.999882161617279,
      0.999915599822998,
      0.9999374747276306,
      0.9999588131904602,
      0.9999587535858154,
      0.999961256980896,
      0.9997914433479309,
      0.9991785287857056,
      0.9998347759246826,
      0.9999602437019348,
      0.9999799728393555,
      0.9999642968177795,
      0.9995758533477783,
      0.999950110912323,
      0.9999532699584961,
      0.9999682307243347,
      0.9999386668205261,
      0.9998053908348083,
      0.999915361404419,
      0.9998966455459595,
      0.9999500513076782,
      0.9997082352638245,
      0.9995782375335693,
      0.9998902082443237,
      0.9999569654464722,
      0.9999061822891235,
      0.9998449087142944,
      0.9999503493309021,
      0.9999675750732422,
      0.9999508261680603,
      0.9999630451202393,
      0.999913215637207,
      0.9999614953994751,
      0.9998927712440491,
      0.9999397993087769,
      0.9999163150787354,
      0.9999489188194275,
      0.9999433755874634,
      0.99986332654953,
      0.9999327659606934,
      0.9998788237571716,
      0.9990445375442505,
      0.9941111207008362,
      0.998274028301239,
      0.9998552799224854,
      0.999891996383667,
      0.9999643564224243,
      0.999960720539093,
      0.9999333620071411,
      0.9998976588249207,
      0.9987190365791321,
      0.9914788007736206,
      0.9839470386505127,
      0.9769448041915894,
      0.9857857823371887,
      0.9856552481651306,
      0.9968781471252441,
      0.9995153546333313,
      0.9999302625656128,
      0.9999479055404663,
      0.9999563694000244,
      0.9999738931655884,
      0.9999788403511047,
      0.9999390840530396,
      0.9998372197151184,
      0.9977321624755859,
      0.9884531497955322,
      0.9936414957046509,
      0.9911600351333618,
      0.9980915784835815,
      0.9998940229415894,
      0.9999468326568604,
      0.9999296069145203,
      0.9999166131019592,
      0.9999079704284668,
      0.9998161792755127,
      0.9993666410446167,
      0.9969584941864014,
      0.9957898855209351,
      0.9962846636772156,
      0.9866129755973816,
      0.9900729656219482,
      0.9983131289482117,
      0.9995689988136292,
      0.9981539845466614,
      0.999713659286499,
      0.9983416795730591,
      0.999908983707428,
      0.9999199509620667,
      0.9999130368232727,
      0.9999642372131348,
      0.9999651908874512,
      0.9999595880508423,
      0.9999648928642273,
      0.9999218583106995,
      0.9999516606330872,
      0.9999606609344482,
      0.9999196529388428,
      0.9999265670776367,
      0.9998011589050293,
      0.9983459711074829,
      0.9931509494781494,
      0.9915735125541687,
      0.9922457337379456,
      0.9894349575042725,
      0.9865145087242126,
      0.9869772791862488,
      0.9916397929191589,
      0.9986215829849243,
      0.9991598129272461,
      0.9998860955238342,
      0.9999464750289917,
      0.9999788403511047,
      0.9999592304229736,
      0.9999189972877502,
      0.9998832941055298,
      0.9998612999916077,
      0.9997677206993103,
      0.9998846054077148,
      0.9997716546058655,
      0.9988576769828796,
      0.9966901540756226,
      0.9935609698295593,
      0.9970626831054688,
      0.9899095892906189,
      0.9915353059768677,
      0.9945873022079468,
      0.9882702827453613,
      0.9806674718856812,
      0.9854801893234253,
      0.9879021644592285,
      0.9749640822410583,
      0.9667918086051941,
      0.979342520236969,
      0.9787721633911133,
      0.9590360522270203,
      0.9521790742874146,
      0.9767317771911621,
      0.9683099389076233,
      0.9516645669937134,
      0.95891273021698,
      0.9850485324859619,
      0.9703618288040161,
      0.9548465609550476,
      0.9779079556465149,
      0.9861875176429749,
      0.9843608140945435,
      0.9867980480194092,
      0.9938468337059021,
      0.9952446818351746,
      0.999843418598175,
      0.999963641166687,
      0.9999771118164062,
      0.9999611377716064,
      0.9999064207077026,
      0.999125063419342,
      0.9998279213905334,
      0.9997924566268921,
      0.999758243560791,
      0.9998923540115356,
      0.9999446272850037,
      0.9999215602874756,
      0.9999050498008728,
      0.9999620914459229,
      0.9999734163284302,
      0.999928891658783,
      0.9999439716339111,
      0.999975323677063,
      0.9999791383743286,
      0.9999507665634155,
      0.9999670386314392,
      0.9999535083770752,
      0.9999681115150452,
      0.9999642968177795,
      0.9999553561210632,
      0.9999490976333618,
      0.9999587535858154,
      0.9999566078186035,
      0.9999513626098633,
      0.9999426603317261,
      0.9999565482139587,
      0.9999540448188782,
      0.9998950362205505,
      0.9999423027038574,
      0.9999529719352722,
      0.9999514818191528,
      0.9999228119850159,
      0.9999663233757019,
      0.9999458193778992,
      0.9999239444732666,
      0.9999484419822693,
      0.9999597668647766,
      0.9999539256095886,
      0.999967098236084,
      0.9999755620956421,
      0.9999626874923706,
      0.9999722838401794,
      0.9999842047691345,
      0.9999608993530273,
      0.9999386668205261,
      0.9999666810035706,
      0.9999531507492065,
      0.9999098777770996,
      0.9998855590820312,
      0.9999698996543884,
      0.999965488910675,
      0.9999516606330872,
      0.9999356269836426,
      0.9999141693115234,
      0.9999050498008728,
      0.9999642372131348,
      0.9999769330024719,
      0.9999733567237854,
      0.9999584555625916,
      0.9999516606330872,
      0.9999565482139587,
      0.9999762177467346,
      0.9999712705612183,
      0.9999394416809082,
      0.9999682307243347,
      0.9999412894248962,
      0.9999313950538635,
      0.9999319314956665,
      0.9999693632125854,
      0.9999455809593201,
      0.999935507774353,
      0.9999622702598572,
      0.999964714050293,
      0.9999484419822693,
      0.9999378323554993,
      0.9999536871910095,
      0.9999244213104248,
      0.9999598264694214,
      0.9999542236328125,
      0.9999758005142212,
      0.9999489188194275,
      0.9999549388885498,
      0.9999765157699585,
      0.9999626874923706,
      0.9999083280563354,
      0.999966561794281,
      0.999977171421051,
      0.9999465346336365,
      0.9999383091926575,
      0.999966025352478,
      0.9999287724494934
    ],
    [
      0.83195561170578,
      0.8705019950866699,
      0.8946911096572876,
      0.889344334602356,
      0.9014362096786499,
      0.9053692817687988,
      0.9404149055480957,
      0.9264678359031677,
      0.9252682328224182,
      0.9394024610519409,
      0.9456604719161987,
      0.9331450462341309,
      0.9366520643234253,
      0.9511873722076416,
      0.949215292930603,
      0.942833662033081,
      0.9433658719062805,
      0.9428116083145142,
      0.94036465883255,
      0.9296567440032959,
      0.9257397651672363,
      0.9534638524055481,
      0.9555002450942993,
      0.9582716822624207,
      0.9572863578796387,
      0.9530980587005615,
      0.9473410248756409,
      0.9492812752723694,
      0.9539204239845276,
      0.9457447528839111,
      0.9426376819610596,
      0.9481127262115479,
      0.9398490190505981,
      0.9206520318984985,
      0.9249427318572998,
      0.9350051879882812,
      0.9188181757926941,
      0.9032775163650513,
      0.9220513105392456,
      0.9240273237228394,
      0.9109440445899963,
      0.9208448529243469,
      0.9414750337600708,
      0.9277136921882629,
      0.9210310578346252,
      0.9431259632110596,
      0.950660228729248,
      0.932579755783081,
      0.9337930679321289,
      0.9562193751335144,
      0.9400938153266907,
      0.9999058842658997,
      0.9999725818634033,
      0.9999741911888123,
      0.9999706149101257,
      0.9999833703041077,
      0.9999638795852661,
      0.9999103546142578,
      0.9994078874588013,
      0.9955793619155884,
      0.9955887198448181,
      0.9892148375511169,
      0.9872711896896362,
      0.9866070747375488,
      0.9917334318161011,
      0.9929094910621643,
      0.9993110299110413,
      0.9997807741165161,
      0.9999033808708191,
      0.999934196472168,
      0.9999296069145203,
      0.9998725056648254,
      0.999932050704956,
      0.9999373555183411,
      0.9998945593833923,
      0.9998617172241211,
      0.9994933009147644,
      0.9976610541343689,
      0.9921961426734924,
      0.9869744777679443,
      0.9901041984558105,
      0.987621009349823,
      0.9935426115989685,
      0.9928874373435974,
      0.9975824952125549,
      0.9980491399765015,
      0.9998888373374939,
      0.9998462200164795,
      0.9999226927757263,
      0.9998855590820312,
      0.9999167323112488,
      0.9999381303787231,
      0.9999589323997498,
      0.9999600648880005,
      0.9999635219573975,
      0.9998290538787842,
      0.9993637204170227,
      0.999848484992981,
      0.9999621510505676,
      0.9999803900718689,
      0.9999644756317139,
      0.9995753765106201,
      0.999950110912323,
      0.9999545216560364,
      0.9999687671661377,
      0.9999384880065918,
      0.9998065233230591,
      0.9999173879623413,
      0.9998976588249207,
      0.9999505877494812,
      0.9997085332870483,
      0.9995851516723633,
      0.999893844127655,
      0.9999594688415527,
      0.9999151825904846,
      0.9998787045478821,
      0.9999534487724304,
      0.999968409538269,
      0.9999507665634155,
      0.9999631643295288,
      0.9999138116836548,
      0.9999616742134094,
      0.9998937249183655,
      0.9999406337738037,
      0.9999167919158936,
      0.9999495148658752,
      0.9999447464942932,
      0.9998666048049927,
      0.9999355673789978,
      0.9998887181282043,
      0.9992128610610962,
      0.9952176809310913,
      0.9986035823822021,
      0.9998713135719299,
      0.9998951554298401,
      0.9999648332595825,
      0.9999611377716064,
      0.9999346137046814,
      0.9999059438705444,
      0.9989867210388184,
      0.9929251670837402,
      0.9859689474105835,
      0.9793139696121216,
      0.9878068566322327,
      0.9874926209449768,
      0.9975794553756714,
      0.9996019005775452,
      0.9999358654022217,
      0.9999505877494812,
      0.9999573826789856,
      0.9999746084213257,
      0.999980092048645,
      0.9999439716339111,
      0.9998601675033569,
      0.9983075857162476,
      0.9901673197746277,
      0.9947285652160645,
      0.992328405380249,
      0.9983739256858826,
      0.9999019503593445,
      0.9999489784240723,
      0.999931275844574,
      0.9999203681945801,
      0.9999125599861145,
      0.9998335242271423,
      0.9995173811912537,
      0.9977560639381409,
      0.9968935251235962,
      0.99735027551651,
      0.9893789291381836,
      0.9918192028999329,
      0.9987125992774963,
      0.9996333122253418,
      0.998516857624054,
      0.9997529983520508,
      0.9985232353210449,
      0.9999100565910339,
      0.9999207854270935,
      0.99991375207901,
      0.9999645352363586,
      0.9999654293060303,
      0.9999605417251587,
      0.9999657273292542,
      0.9999226331710815,
      0.999951958656311,
      0.999961256980896,
      0.9999212026596069,
      0.9999306201934814,
      0.9998214840888977,
      0.9984264373779297,
      0.9941022992134094,
      0.9926859140396118,
      0.9934518337249756,
      0.9910958409309387,
      0.9886757731437683,
      0.9890110492706299,
      0.9931014776229858,
      0.9989140629768372,
      0.9993271231651306,
      0.999901294708252,
      0.9999486804008484,
      0.9999794363975525,
      0.9999598264694214,
      0.9999204277992249,
      0.9998844861984253,
      0.9998630881309509,
      0.9997696876525879,
      0.9998879432678223,
      0.9997962713241577,
      0.9991397857666016,
      0.9973631501197815,
      0.9947732090950012,
      0.99760502576828,
      0.9912479519844055,
      0.992477297782898,
      0.9953203797340393,
      0.9899067282676697,
      0.9828574657440186,
      0.986782431602478,
      0.989401638507843,
      0.9783400297164917,
      0.9707183837890625,
      0.9816743731498718,
      0.9820306301116943,
      0.9645613431930542,
      0.9569994211196899,
      0.9790976643562317,
      0.9718011021614075,
      0.9566962718963623,
      0.9621670842170715,
      0.9868263602256775,
      0.9735506772994995,
      0.9591811895370483,
      0.9801839590072632,
      0.9879879951477051,
      0.9862046837806702,
      0.9889863729476929,
      0.9949790239334106,
      0.9962065815925598,
      0.9998649954795837,
      0.9999661445617676,
      0.9999779462814331,
      0.9999613165855408,
      0.9999068975448608,
      0.9991320967674255,
      0.9998299479484558,
      0.9997945427894592,
      0.9997606873512268,
      0.9998937845230103,
      0.999945342540741,
      0.999922513961792,
      0.9999063611030579,
      0.9999626874923706,
      0.9999740719795227,
      0.9999301433563232,
      0.9999456405639648,
      0.9999764561653137,
      0.9999799132347107,
      0.9999526143074036,
      0.9999695420265198,
      0.9999576807022095,
      0.9999700784683228,
      0.9999657273292542,
      0.9999588131904602,
      0.9999545216560364,
      0.9999610185623169,
      0.9999582171440125,
      0.9999556541442871,
      0.9999479055404663,
      0.9999584555625916,
      0.9999576210975647,
      0.9999213218688965,
      0.9999492168426514,
      0.9999549984931946,
      0.9999556541442871,
      0.9999319911003113,
      0.999967098236084,
      0.9999478459358215,
      0.9999288320541382,
      0.9999507665634155,
      0.9999603033065796,
      0.9999549388885498,
      0.9999685287475586,
      0.9999759197235107,
      0.9999630451202393,
      0.9999724626541138,
      0.9999842047691345,
      0.9999611377716064,
      0.9999383091926575,
      0.9999668598175049,
      0.9999535083770752,
      0.9999104738235474,
      0.9998865127563477,
      0.999970018863678,
      0.9999656677246094,
      0.9999520778656006,
      0.9999362230300903,
      0.9999150037765503,
      0.9999058246612549,
      0.9999647736549377,
      0.999977171421051,
      0.9999735951423645,
      0.9999587535858154,
      0.9999521374702454,
      0.9999566674232483,
      0.9999763369560242,
      0.9999713897705078,
      0.9999398589134216,
      0.9999685287475586,
      0.9999416470527649,
      0.9999322295188904,
      0.9999325275421143,
      0.9999697208404541,
      0.9999460577964783,
      0.9999359846115112,
      0.999962329864502,
      0.9999649524688721,
      0.9999498724937439,
      0.9999397397041321,
      0.9999544620513916,
      0.9999251961708069,
      0.9999599456787109,
      0.9999544024467468,
      0.9999759793281555,
      0.9999489784240723,
      0.9999551177024841,
      0.999976634979248,
      0.9999628067016602,
      0.9999085664749146,
      0.9999666213989258,
      0.9999772310256958,
      0.9999467134475708,
      0.9999383687973022,
      0.9999660849571228,
      0.9999296069145203
    ],
    [
      0.8507379293441772,
      0.8873937129974365,
      0.9089522957801819,
      0.904710590839386,
      0.9170454144477844,
      0.9205101728439331,
      0.9508598446846008,
      0.9400685429573059,
      0.9404480457305908,
      0.9505326151847839,
      0.9579914212226868,
      0.9472835063934326,
      0.9476745128631592,
      0.9592201113700867,
      0.9577910304069519,
      0.9522915482521057,
      0.9504497647285461,
      0.9513221979141235,
      0.9499620199203491,
      0.9423428177833557,
      0.9384720921516418,
      0.959585964679718,
      0.96175217628479,
      0.9645487070083618,
      0.963482141494751,
      0.9603613615036011,
      0.9547061920166016,
      0.9563575387001038,
      0.9605275392532349,
      0.954105019569397,
      0.9514013528823853,
      0.9548840522766113,
      0.9488833546638489,
      0.9338359236717224,
      0.9351807832717896,
      0.9423536062240601,
      0.9299452304840088,
      0.9172166585922241,
      0.9291554689407349,
      0.9315271377563477,
      0.9221325516700745,
      0.929604172706604,
      0.9454561471939087,
      0.9352459907531738,
      0.9295564889907837,
      0.9495115280151367,
      0.9552751779556274,
      0.9383057355880737,
      0.9397999048233032,
      0.9596015214920044,
      0.9438830018043518,
      0.9999070763587952,
      0.9999728798866272,
      0.9999744892120361,
      0.9999709129333496,
      0.9999834895133972,
      0.9999651908874512,
      0.9999181032180786,
      0.9995338916778564,
      0.9966872930526733,
      0.9965406656265259,
      0.9909883737564087,
      0.9890943765640259,
      0.9884433150291443,
      0.9929258227348328,
      0.9940675497055054,
      0.9994250535964966,
      0.9997993111610413,
      0.9999072551727295,
      0.9999369978904724,
      0.9999312162399292,
      0.9998746514320374,
      0.9999333620071411,
      0.9999390244483948,
      0.9998984932899475,
      0.9998706579208374,
      0.9995794892311096,
      0.9981667399406433,
      0.9934818148612976,
      0.9890037178993225,
      0.9923490285873413,
      0.990486204624176,
      0.9954525232315063,
      0.9947938323020935,
      0.9982882738113403,
      0.9986448884010315,
      0.9999023675918579,
      0.9998637437820435,
      0.9999276995658875,
      0.9998907446861267,
      0.9999208450317383,
      0.9999387264251709,
      0.999959409236908,
      0.9999619722366333,
      0.9999669194221497,
      0.9998718500137329,
      0.9995377063751221,
      0.9998642206192017,
      0.9999642968177795,
      0.9999809861183167,
      0.9999644756317139,
      0.9995800852775574,
      0.9999502897262573,
      0.9999561309814453,
      0.9999692440032959,
      0.9999372363090515,
      0.9998104572296143,
      0.9999194741249084,
      0.9998988509178162,
      0.9999513030052185,
      0.9997280836105347,
      0.9995943903923035,
      0.9998975992202759,
      0.9999620318412781,
      0.999920129776001,
      0.9999090433120728,
      0.9999567866325378,
      0.9999691843986511,
      0.9999507069587708,
      0.9999633431434631,
      0.9999140501022339,
      0.9999618530273438,
      0.9998945593833923,
      0.999940812587738,
      0.9999164342880249,
      0.9999493956565857,
      0.9999452233314514,
      0.999868631362915,
      0.9999387264251709,
      0.9999036192893982,
      0.9995052218437195,
      0.9970756769180298,
      0.9990130066871643,
      0.9998904466629028,
      0.9998989701271057,
      0.9999653100967407,
      0.9999618530273438,
      0.9999367594718933,
      0.999917209148407,
      0.9993133544921875,
      0.9946193099021912,
      0.9885234832763672,
      0.9821749925613403,
      0.9902950525283813,
      0.9899201393127441,
      0.9982989430427551,
      0.9996740221977234,
      0.9999415874481201,
      0.999954104423523,
      0.9999592304229736,
      0.9999752640724182,
      0.9999807476997375,
      0.9999505877494812,
      0.9998835325241089,
      0.9988868832588196,
      0.9923480153083801,
      0.9960824847221375,
      0.9942508339881897,
      0.9987221360206604,
      0.9999130368232727,
      0.9999513030052185,
      0.9999323487281799,
      0.9999232888221741,
      0.9999151229858398,
      0.9998494982719421,
      0.9996524453163147,
      0.9984738826751709,
      0.9980095028877258,
      0.9981698989868164,
      0.9918831586837769,
      0.9934018850326538,
      0.9990094900131226,
      0.9996860027313232,
      0.9988300800323486,
      0.9997919201850891,
      0.9987161159515381,
      0.9999111890792847,
      0.9999213814735413,
      0.9999146461486816,
      0.9999648928642273,
      0.9999658465385437,
      0.9999613761901855,
      0.9999664425849915,
      0.9999231100082397,
      0.9999520778656006,
      0.9999615550041199,
      0.9999224543571472,
      0.9999343156814575,
      0.9998487234115601,
      0.9987214803695679,
      0.9953180551528931,
      0.99399334192276,
      0.9947509765625,
      0.992623507976532,
      0.9905049800872803,
      0.9909152984619141,
      0.994476318359375,
      0.9991595149040222,
      0.9995055198669434,
      0.9999162554740906,
      0.9999518990516663,
      0.9999802112579346,
      0.9999604225158691,
      0.9999216198921204,
      0.9998845458030701,
      0.9998635649681091,
      0.9997693300247192,
      0.9998902678489685,
      0.9998143911361694,
      0.9993455410003662,
      0.9979226589202881,
      0.9959303140640259,
      0.9980916976928711,
      0.9925891757011414,
      0.9934279918670654,
      0.9960363507270813,
      0.9915341734886169,
      0.9854598045349121,
      0.9881829619407654,
      0.9909409880638123,
      0.9818060398101807,
      0.9751983880996704,
      0.9841791391372681,
      0.9853494763374329,
      0.969866931438446,
      0.962949275970459,
      0.9817737340927124,
      0.9758005142211914,
      0.9630684852600098,
      0.9669792056083679,
      0.9889426231384277,
      0.9773703217506409,
      0.9647939801216125,
      0.9826723337173462,
      0.9900246858596802,
      0.98846834897995,
      0.9913968443870544,
      0.9962883591651917,
      0.9975237846374512,
      0.9998877048492432,
      0.9999690055847168,
      0.9999788403511047,
      0.9999617338180542,
      0.9999073147773743,
      0.9991372227668762,
      0.9998325705528259,
      0.9997976422309875,
      0.9997642636299133,
      0.9998957514762878,
      0.9999464154243469,
      0.9999241232872009,
      0.999907910823822,
      0.9999635815620422,
      0.9999746680259705,
      0.9999257922172546,
      0.9999462366104126,
      0.9999774098396301,
      0.9999806880950928,
      0.999953031539917,
      0.9999698996543884,
      0.9999613165855408,
      0.9999721050262451,
      0.9999675154685974,
      0.9999618530273438,
      0.9999592304229736,
      0.9999634623527527,
      0.9999601244926453,
      0.9999595284461975,
      0.9999527335166931,
      0.9999600648880005,
      0.9999601244926453,
      0.9999319911003113,
      0.9999529123306274,
      0.9999567270278931,
      0.9999589920043945,
      0.9999396800994873,
      0.9999676942825317,
      0.9999492764472961,
      0.9999330639839172,
      0.9999529123306274,
      0.999960720539093,
      0.9999557137489319,
      0.999970018863678,
      0.9999762773513794,
      0.9999634623527527,
      0.9999727606773376,
      0.9999843835830688,
      0.9999616742134094,
      0.9999387264251709,
      0.999967098236084,
      0.9999537467956543,
      0.9999108910560608,
      0.9998869895935059,
      0.9999701380729675,
      0.9999659061431885,
      0.999952495098114,
      0.999937117099762,
      0.9999160766601562,
      0.9999068975448608,
      0.9999650120735168,
      0.9999772906303406,
      0.9999738931655884,
      0.9999589920043945,
      0.9999525547027588,
      0.9999569654464722,
      0.9999764561653137,
      0.9999714493751526,
      0.9999401569366455,
      0.9999685883522034,
      0.9999417662620544,
      0.9999325275421143,
      0.9999327659606934,
      0.9999696612358093,
      0.9999463558197021,
      0.9999362826347351,
      0.999962329864502,
      0.9999650716781616,
      0.9999513626098633,
      0.9999412894248962,
      0.9999551177024841,
      0.9999257922172546,
      0.9999602437019348,
      0.9999544024467468,
      0.9999759197235107,
      0.9999489188194275,
      0.9999550580978394,
      0.999976634979248,
      0.9999629855155945,
      0.9999091029167175,
      0.9999666810035706,
      0.9999773502349854,
      0.9999472498893738,
      0.9999359846115112,
      0.9999662637710571,
      0.9999305009841919
    ],
    [
      0.8754627108573914,
      0.9091169834136963,
      0.9264384508132935,
      0.9252384901046753,
      0.9355198740959167,
      0.9372727274894714,
      0.9611226320266724,
      0.9539449214935303,
      0.9551838040351868,
      0.9615289568901062,
      0.9685593843460083,
      0.9596023559570312,
      0.9588557481765747,
      0.968109130859375,
      0.9662662744522095,
      0.962172269821167,
      0.9588100910186768,
      0.9601081013679504,
      0.9587396383285522,
      0.9537387490272522,
      0.9512403011322021,
      0.9661910533905029,
      0.9682968854904175,
      0.9709553122520447,
      0.9694509506225586,
      0.9679170846939087,
      0.9626635909080505,
      0.9639675617218018,
      0.9671028852462769,
      0.9625928401947021,
      0.9606202840805054,
      0.9626876711845398,
      0.9585745334625244,
      0.9489157199859619,
      0.9473229050636292,
      0.9522827863693237,
      0.9435146450996399,
      0.9343425035476685,
      0.9389103055000305,
      0.9411001205444336,
      0.935636043548584,
      0.9412776231765747,
      0.9517648816108704,
      0.9431467652320862,
      0.9399102330207825,
      0.9562253952026367,
      0.9605326652526855,
      0.9456241726875305,
      0.946801483631134,
      0.9630959033966064,
      0.9483062028884888,
      0.9999083876609802,
      0.9999730587005615,
      0.9999747276306152,
      0.999971330165863,
      0.9999838471412659,
      0.9999659061431885,
      0.9999242424964905,
      0.9996365904808044,
      0.9977609515190125,
      0.9975436925888062,
      0.992969274520874,
      0.9911424517631531,
      0.9905909895896912,
      0.9942761659622192,
      0.9953435063362122,
      0.9995535016059875,
      0.9998350739479065,
      0.9999116063117981,
      0.9999397397041321,
      0.9999327659606934,
      0.9998769164085388,
      0.99993497133255,
      0.999940812587738,
      0.9999035000801086,
      0.9998809099197388,
      0.9996707439422607,
      0.9986585378646851,
      0.9949062466621399,
      0.9913316965103149,
      0.9948539137840271,
      0.9937995076179504,
      0.9970995783805847,
      0.9968104362487793,
      0.9988700747489929,
      0.999121904373169,
      0.9999207258224487,
      0.9999077916145325,
      0.9999348521232605,
      0.9998975992202759,
      0.9999223351478577,
      0.99993896484375,
      0.9999589323997498,
      0.9999632835388184,
      0.9999695420265198,
      0.9999009370803833,
      0.9996503591537476,
      0.9998785257339478,
      0.9999663829803467,
      0.9999815821647644,
      0.9999650120735168,
      0.9995813369750977,
      0.9999505877494812,
      0.9999580979347229,
      0.9999703168869019,
      0.9999411106109619,
      0.9998123049736023,
      0.9999210238456726,
      0.999899685382843,
      0.9999522566795349,
      0.9997308254241943,
      0.9996013641357422,
      0.999900221824646,
      0.9999638795852661,
      0.9999266266822815,
      0.9999264478683472,
      0.9999595880508423,
      0.9999699592590332,
      0.9999507665634155,
      0.9999634027481079,
      0.9999141097068787,
      0.9999620914459229,
      0.9998951554298401,
      0.9999412894248962,
      0.9999199509620667,
      0.9999497532844543,
      0.9999464154243469,
      0.9998717308044434,
      0.9999415874481201,
      0.9999138116836548,
      0.9996553659439087,
      0.9980770945549011,
      0.9993027448654175,
      0.9999067187309265,
      0.999902606010437,
      0.9999651908874512,
      0.9999620914459229,
      0.9999387264251709,
      0.9999268651008606,
      0.999549925327301,
      0.9961857795715332,
      0.991241991519928,
      0.9855471253395081,
      0.9931254386901855,
      0.9923877120018005,
      0.9989108443260193,
      0.999785304069519,
      0.9999479055404663,
      0.9999575018882751,
      0.9999603033065796,
      0.9999758005142212,
      0.9999805688858032,
      0.9999523162841797,
      0.9999051094055176,
      0.9993848204612732,
      0.994510293006897,
      0.9972594380378723,
      0.9960727095603943,
      0.9990364909172058,
      0.9999186396598816,
      0.9999535083770752,
      0.9999359846115112,
      0.999926745891571,
      0.9999191164970398,
      0.9998658299446106,
      0.9997527599334717,
      0.9989712834358215,
      0.9987621307373047,
      0.9987623691558838,
      0.9939693212509155,
      0.9950135946273804,
      0.9992610812187195,
      0.9997377991676331,
      0.9991487264633179,
      0.9998346567153931,
      0.9989691376686096,
      0.9999123215675354,
      0.9999223947525024,
      0.9999157190322876,
      0.9999651312828064,
      0.9999659657478333,
      0.9999619722366333,
      0.9999671578407288,
      0.9999237656593323,
      0.9999510645866394,
      0.9999616742134094,
      0.9999234676361084,
      0.9999391436576843,
      0.9998773336410522,
      0.9990819692611694,
      0.9967270493507385,
      0.9957088232040405,
      0.9962766766548157,
      0.994696855545044,
      0.9926015138626099,
      0.9933968186378479,
      0.9958809614181519,
      0.999367892742157,
      0.9996227622032166,
      0.9999288320541382,
      0.9999548196792603,
      0.9999812245368958,
      0.9999611377716064,
      0.9999232292175293,
      0.9998856782913208,
      0.9998665452003479,
      0.999774158000946,
      0.9998952746391296,
      0.9998459219932556,
      0.9995558261871338,
      0.9984496235847473,
      0.99705970287323,
      0.9985193610191345,
      0.9939404726028442,
      0.9944090843200684,
      0.9967647194862366,
      0.9931938052177429,
      0.9881859421730042,
      0.9899110198020935,
      0.9924976229667664,
      0.9854735136032104,
      0.9801676273345947,
      0.9871102571487427,
      0.9886716604232788,
      0.9761145114898682,
      0.971439003944397,
      0.9852595329284668,
      0.9806106090545654,
      0.9706782698631287,
      0.9729912281036377,
      0.9908203482627869,
      0.9812871217727661,
      0.9710203409194946,
      0.985105574131012,
      0.9919389486312866,
      0.9907556176185608,
      0.9937045574188232,
      0.9973151087760925,
      0.9983994364738464,
      0.9999082684516907,
      0.9999712109565735,
      0.9999791979789734,
      0.9999618530273438,
      0.9999076128005981,
      0.9991468191146851,
      0.9998353719711304,
      0.9998012781143188,
      0.9997684359550476,
      0.9998978972434998,
      0.9999476075172424,
      0.999925971031189,
      0.9999103546142578,
      0.999964714050293,
      0.9999753832817078,
      0.9999276995658875,
      0.9999481439590454,
      0.9999786615371704,
      0.9999814629554749,
      0.9999549984931946,
      0.9999700784683228,
      0.9999635815620422,
      0.9999741315841675,
      0.9999713897705078,
      0.9999653100967407,
      0.9999639987945557,
      0.9999659061431885,
      0.999962329864502,
      0.9999635219573975,
      0.9999569058418274,
      0.9999614357948303,
      0.999962329864502,
      0.9999404549598694,
      0.9999526739120483,
      0.999958336353302,
      0.9999619126319885,
      0.9999461770057678,
      0.9999684691429138,
      0.9999502897262573,
      0.9999358654022217,
      0.9999544620513916,
      0.9999611377716064,
      0.9999566078186035,
      0.999971330165863,
      0.9999766945838928,
      0.9999639391899109,
      0.9999731183052063,
      0.9999845623970032,
      0.9999625086784363,
      0.9999414086341858,
      0.9999675750732422,
      0.999954104423523,
      0.9999114871025085,
      0.999887228012085,
      0.9999702572822571,
      0.9999660849571228,
      0.9999527335166931,
      0.9999378323554993,
      0.9999168515205383,
      0.9999077320098877,
      0.999965250492096,
      0.9999774694442749,
      0.999974250793457,
      0.9999596476554871,
      0.9999530911445618,
      0.9999573230743408,
      0.9999765157699585,
      0.9999714493751526,
      0.9999403953552246,
      0.9999687075614929,
      0.9999421238899231,
      0.9999333620071411,
      0.9999330639839172,
      0.9999697208404541,
      0.999946653842926,
      0.9999367594718933,
      0.9999619126319885,
      0.9999658465385437,
      0.9999523162841797,
      0.9999423623085022,
      0.9999556541442871,
      0.9999257922172546,
      0.9999600648880005,
      0.999954342842102,
      0.9999760389328003,
      0.9999490976333618,
      0.9999551177024841,
      0.9999768137931824,
      0.9999628663063049,
      0.9999092221260071,
      0.9999666810035706,
      0.9999773502349854,
      0.9999474287033081,
      0.999936044216156,
      0.9999663829803467,
      0.9999310374259949
    ],
    [
      0.9038100242614746,
      0.9350490570068359,
      0.9452956914901733,
      0.9476410150527954,
      0.9540927410125732,
      0.9560779333114624,
      0.9729257822036743,
      0.966759443283081,
      0.9683557748794556,
      0.973106324672699,
      0.9790410995483398,
      0.9706670641899109,
      0.9696622490882874,
      0.977094292640686,
      0.976382315158844,
      0.9719465374946594,
      0.9674530625343323,
      0.968603253364563,
      0.9675980806350708,
      0.9639401435852051,
      0.9638667106628418,
      0.974693775177002,
      0.9750039577484131,
      0.9774470329284668,
      0.975525975227356,
      0.9755509495735168,
      0.9714208245277405,
      0.9720919132232666,
      0.9744758009910583,
      0.9713318347930908,
      0.9699187278747559,
      0.9716082811355591,
      0.96889328956604,
      0.9632333517074585,
      0.9607138633728027,
      0.9634717702865601,
      0.9575987458229065,
      0.9518202543258667,
      0.9513877630233765,
      0.9525666832923889,
      0.9506334066390991,
      0.9549640417098999,
      0.9610010385513306,
      0.95237135887146,
      0.9518674612045288,
      0.9635284543037415,
      0.9661802053451538,
      0.9540749788284302,
      0.9556499123573303,
      0.9676903486251831,
      0.9532778263092041,
      0.9999091625213623,
      0.9999731183052063,
      0.9999746084213257,
      0.9999714493751526,
      0.9999839067459106,
      0.999966561794281,
      0.9999298453330994,
      0.9997349977493286,
      0.9986722469329834,
      0.9984413385391235,
      0.9954050779342651,
      0.9936234354972839,
      0.9931662082672119,
      0.9958357214927673,
      0.9967981576919556,
      0.9996663331985474,
      0.9998622536659241,
      0.9999149441719055,
      0.9999422430992126,
      0.9999345541000366,
      0.9998795986175537,
      0.9999361634254456,
      0.9999422430992126,
      0.9999079704284668,
      0.9998951554298401,
      0.9997663497924805,
      0.9991240501403809,
      0.9966704845428467,
      0.9940570592880249,
      0.9969474077224731,
      0.9964146018028259,
      0.9981921315193176,
      0.9983092546463013,
      0.999315619468689,
      0.9994326233863831,
      0.9999300837516785,
      0.9999141097068787,
      0.9999388456344604,
      0.999901533126831,
      0.9999231696128845,
      0.9999393224716187,
      0.9999589920043945,
      0.9999647736549377,
      0.9999719262123108,
      0.9999249577522278,
      0.9997318387031555,
      0.9998884201049805,
      0.9999678134918213,
      0.9999819993972778,
      0.9999650120735168,
      0.99958336353302,
      0.9999507069587708,
      0.9999596476554871,
      0.9999709129333496,
      0.999940812587738,
      0.9998146295547485,
      0.9999228119850159,
      0.9999002814292908,
      0.999953031539917,
      0.9997328519821167,
      0.9996058344841003,
      0.9999023675918579,
      0.9999653697013855,
      0.9999326467514038,
      0.99993896484375,
      0.9999620318412781,
      0.9999706149101257,
      0.9999503493309021,
      0.9999632835388184,
      0.9999151825904846,
      0.9999619126319885,
      0.999895453453064,
      0.9999419450759888,
      0.9999203085899353,
      0.9999496340751648,
      0.9999465942382812,
      0.9998727440834045,
      0.9999440908432007,
      0.9999231696128845,
      0.9997722506523132,
      0.9988627433776855,
      0.9995406866073608,
      0.9999179840087891,
      0.9999057054519653,
      0.9999650716781616,
      0.9999622702598572,
      0.9999398589134216,
      0.9999358057975769,
      0.9997074604034424,
      0.9975976347923279,
      0.994255542755127,
      0.9891597032546997,
      0.9955844283103943,
      0.9949942827224731,
      0.9993388056755066,
      0.9998712539672852,
      0.9999536275863647,
      0.9999600648880005,
      0.9999610781669617,
      0.9999760985374451,
      0.9999807476997375,
      0.9999563097953796,
      0.9999238848686218,
      0.9996533989906311,
      0.9965214729309082,
      0.9982694387435913,
      0.9976104497909546,
      0.9993282556533813,
      0.9999266862869263,
      0.9999557137489319,
      0.9999350905418396,
      0.999930739402771,
      0.9999262094497681,
      0.9998803734779358,
      0.9998223185539246,
      0.9993400573730469,
      0.9992137551307678,
      0.9991718530654907,
      0.9960468411445618,
      0.9965285658836365,
      0.9994792342185974,
      0.9997934699058533,
      0.9994626641273499,
      0.9998794794082642,
      0.9992441534996033,
      0.99991375207901,
      0.999923586845398,
      0.9999169707298279,
      0.999966025352478,
      0.9999665021896362,
      0.9999630451202393,
      0.9999682307243347,
      0.9999256134033203,
      0.9999515414237976,
      0.9999628663063049,
      0.999925434589386,
      0.9999430775642395,
      0.9999048113822937,
      0.9994328022003174,
      0.9979717135429382,
      0.9974638223648071,
      0.9976319074630737,
      0.9966105818748474,
      0.9949445128440857,
      0.9957794547080994,
      0.9972949028015137,
      0.9995513558387756,
      0.9997175335884094,
      0.9999403953552246,
      0.9999588131904602,
      0.9999819993972778,
      0.999961793422699,
      0.99992436170578,
      0.9998860359191895,
      0.9998680353164673,
      0.9997772574424744,
      0.9998995661735535,
      0.9998642802238464,
      0.9997121095657349,
      0.9989075064659119,
      0.998063325881958,
      0.9989427328109741,
      0.995765745639801,
      0.9959208965301514,
      0.9976272583007812,
      0.995153546333313,
      0.9909300208091736,
      0.9921373724937439,
      0.9940190315246582,
      0.9888486266136169,
      0.9849403500556946,
      0.990024209022522,
      0.9915295243263245,
      0.9819631576538086,
      0.9795862436294556,
      0.9887683391571045,
      0.9858187437057495,
      0.9780438542366028,
      0.9794650673866272,
      0.9925565719604492,
      0.9855022430419922,
      0.9779696464538574,
      0.9879043102264404,
      0.9938873052597046,
      0.9934059381484985,
      0.9959275126457214,
      0.9983667135238647,
      0.9991603493690491,
      0.9999303221702576,
      0.9999739527702332,
      0.9999787211418152,
      0.9999620318412781,
      0.9999077916145325,
      0.9991547465324402,
      0.999843180179596,
      0.9998041987419128,
      0.9997721314430237,
      0.9998998045921326,
      0.9999486804008484,
      0.9999275803565979,
      0.9999122619628906,
      0.9999654293060303,
      0.9999759793281555,
      0.9999289512634277,
      0.9999493360519409,
      0.9999794960021973,
      0.9999818801879883,
      0.9999560713768005,
      0.9999714493751526,
      0.9999669790267944,
      0.9999756813049316,
      0.999970555305481,
      0.9999682307243347,
      0.9999678134918213,
      0.9999678730964661,
      0.9999630451202393,
      0.9999674558639526,
      0.9999608397483826,
      0.9999629855155945,
      0.9999651908874512,
      0.9999487996101379,
      0.9999561905860901,
      0.9999600648880005,
      0.9999632835388184,
      0.9999516606330872,
      0.9999690651893616,
      0.9999473690986633,
      0.9999386072158813,
      0.9999554753303528,
      0.9999613165855408,
      0.999957263469696,
      0.9999725222587585,
      0.9999771118164062,
      0.9999643564224243,
      0.9999733567237854,
      0.999984622001648,
      0.9999628663063049,
      0.9999417662620544,
      0.999967634677887,
      0.9999542832374573,
      0.9999116063117981,
      0.9998874068260193,
      0.9999701976776123,
      0.9999662637710571,
      0.9999533295631409,
      0.9999387264251709,
      0.9999178051948547,
      0.9999090433120728,
      0.9999661445617676,
      0.9999778270721436,
      0.9999746084213257,
      0.9999601244926453,
      0.9999534487724304,
      0.9999576210975647,
      0.9999764561653137,
      0.9999715089797974,
      0.9999406337738037,
      0.9999704360961914,
      0.9999424815177917,
      0.9999339580535889,
      0.9999332427978516,
      0.9999698996543884,
      0.9999467730522156,
      0.9999368786811829,
      0.999962329864502,
      0.9999660849571228,
      0.9999533295631409,
      0.9999435544013977,
      0.999955952167511,
      0.9999256134033203,
      0.9999598860740662,
      0.9999542832374573,
      0.9999758005142212,
      0.9999489784240723,
      0.9999552369117737,
      0.9999767541885376,
      0.9999629855155945,
      0.9999093413352966,
      0.9999668002128601,
      0.9999772906303406,
      0.9999474883079529,
      0.999936044216156,
      0.9999663829803467,
      0.9999312162399292
    ],
    [
      0.9317015409469604,
      0.9560177326202393,
      0.9615371227264404,
      0.96393883228302,
      0.9682044982910156,
      0.9701305031776428,
      0.9816494584083557,
      0.9764739274978638,
      0.9783649444580078,
      0.9824022650718689,
      0.9857829809188843,
      0.9793803691864014,
      0.9785340428352356,
      0.9839898347854614,
      0.9836316108703613,
      0.9798672199249268,
      0.9758589267730713,
      0.9767605066299438,
      0.9766993522644043,
      0.9723252058029175,
      0.9733215570449829,
      0.981937050819397,
      0.98112952709198,
      0.9833782315254211,
      0.9813995361328125,
      0.9835196733474731,
      0.9794519543647766,
      0.9805148243904114,
      0.981979489326477,
      0.9805318117141724,
      0.9789968132972717,
      0.9802029132843018,
      0.977584719657898,
      0.9742828011512756,
      0.972706139087677,
      0.9736336469650269,
      0.9698653221130371,
      0.9663159847259521,
      0.96605384349823,
      0.9643359184265137,
      0.9643116593360901,
      0.9673296809196472,
      0.9707924127578735,
      0.962303876876831,
      0.9637453556060791,
      0.9715099930763245,
      0.9719761610031128,
      0.9625576138496399,
      0.963880181312561,
      0.972021758556366,
      0.9576253890991211,
      0.9999107718467712,
      0.9999738335609436,
      0.9999750852584839,
      0.9999712705612183,
      0.9999839067459106,
      0.9999668598175049,
      0.9999324679374695,
      0.9998024702072144,
      0.9992194771766663,
      0.9990679025650024,
      0.9972450733184814,
      0.9958460330963135,
      0.995653510093689,
      0.9974321722984314,
      0.9978934526443481,
      0.9997361302375793,
      0.9998818635940552,
      0.999917209148407,
      0.9999445080757141,
      0.9999356865882874,
      0.9998819828033447,
      0.9999374151229858,
      0.9999432563781738,
      0.9999103546142578,
      0.9999010562896729,
      0.999813973903656,
      0.9994691014289856,
      0.9981427192687988,
      0.9967420101165771,
      0.9983236789703369,
      0.9979941248893738,
      0.9988848567008972,
      0.9991145730018616,
      0.9995999336242676,
      0.9996596574783325,
      0.9999377727508545,
      0.9999191761016846,
      0.999941885471344,
      0.9999017119407654,
      0.9999198317527771,
      0.9999388456344604,
      0.9999589323997498,
      0.9999658465385437,
      0.9999737739562988,
      0.9999417066574097,
      0.9997925162315369,
      0.9998952150344849,
      0.9999700784683228,
      0.9999822378158569,
      0.9999651312828064,
      0.9995893836021423,
      0.999951183795929,
      0.9999608993530273,
      0.9999714493751526,
      0.9999402761459351,
      0.999821126461029,
      0.9999255537986755,
      0.9999019503593445,
      0.9999539852142334,
      0.9997367262840271,
      0.9996198415756226,
      0.999906063079834,
      0.9999669194221497,
      0.9999415278434753,
      0.9999547004699707,
      0.9999626874923706,
      0.9999710321426392,
      0.9999502897262573,
      0.9999632239341736,
      0.9999154806137085,
      0.9999622702598572,
      0.9998963475227356,
      0.9999423027038574,
      0.9999204874038696,
      0.9999499320983887,
      0.9999475479125977,
      0.9998745322227478,
      0.9999458193778992,
      0.9999306201934814,
      0.9998454451560974,
      0.9993478655815125,
      0.9997199177742004,
      0.9999266266822815,
      0.9999068975448608,
      0.9999648332595825,
      0.9999622702598572,
      0.9999397993087769,
      0.9999408721923828,
      0.9997881054878235,
      0.9984259605407715,
      0.9965634346008301,
      0.9931206107139587,
      0.997454047203064,
      0.9972420930862427,
      0.9996047616004944,
      0.9999131560325623,
      0.9999579191207886,
      0.9999614357948303,
      0.9999609589576721,
      0.9999762773513794,
      0.9999813437461853,
      0.9999595880508423,
      0.999937117099762,
      0.9997920393943787,
      0.9979784488677979,
      0.9989435076713562,
      0.9986665844917297,
      0.9995414018630981,
      0.9999336004257202,
      0.9999575018882751,
      0.9999354481697083,
      0.9999325275421143,
      0.9999303221702576,
      0.9998903870582581,
      0.9998671412467957,
      0.9995542168617249,
      0.9995112419128418,
      0.9994704723358154,
      0.997807502746582,
      0.9980273842811584,
      0.99965500831604,
      0.9998427629470825,
      0.9997091293334961,
      0.9999127984046936,
      0.9994581937789917,
      0.9999152421951294,
      0.9999245405197144,
      0.9999179244041443,
      0.9999664425849915,
      0.9999669194221497,
      0.9999641180038452,
      0.9999692440032959,
      0.9999276399612427,
      0.9999524354934692,
      0.9999633431434631,
      0.9999271631240845,
      0.9999468922615051,
      0.9999262690544128,
      0.9996203184127808,
      0.99874347448349,
      0.9985014200210571,
      0.9984952807426453,
      0.9978436827659607,
      0.9965187907218933,
      0.9974529147148132,
      0.9984303712844849,
      0.9996882677078247,
      0.9997829794883728,
      0.9999458193778992,
      0.9999613761901855,
      0.9999825954437256,
      0.9999624490737915,
      0.9999257326126099,
      0.9998870491981506,
      0.9998701214790344,
      0.9997826814651489,
      0.9999035596847534,
      0.9998844265937805,
      0.9998064041137695,
      0.9992308020591736,
      0.9986932277679443,
      0.9992459416389465,
      0.9971411228179932,
      0.9971606731414795,
      0.9984089136123657,
      0.9969073534011841,
      0.9935564398765564,
      0.9943398833274841,
      0.9956995844841003,
      0.9918128252029419,
      0.9890081882476807,
      0.9925364255905151,
      0.9938742518424988,
      0.9873586297035217,
      0.9860773682594299,
      0.9917168021202087,
      0.9901607632637024,
      0.9844316840171814,
      0.9850395917892456,
      0.9943128824234009,
      0.9896237850189209,
      0.9842059016227722,
      0.9906494617462158,
      0.9955887198448181,
      0.9956344366073608,
      0.9975505471229553,
      0.9991697072982788,
      0.9996415376663208,
      0.999946117401123,
      0.9999760985374451,
      0.9999788999557495,
      0.999961793422699,
      0.9999085068702698,
      0.9991644620895386,
      0.9998453855514526,
      0.9998074173927307,
      0.999776303768158,
      0.9999019503593445,
      0.9999496340751648,
      0.9999291300773621,
      0.999914288520813,
      0.9999662041664124,
      0.9999764561653137,
      0.9999303817749023,
      0.9999505877494812,
      0.9999803304672241,
      0.999982476234436,
      0.9999575018882751,
      0.9999725222587585,
      0.9999701380729675,
      0.999977171421051,
      0.999971866607666,
      0.999970555305481,
      0.9999709725379944,
      0.9999696016311646,
      0.9999645948410034,
      0.9999700784683228,
      0.9999639391899109,
      0.9999638795852661,
      0.9999669194221497,
      0.9999549984931946,
      0.9999585151672363,
      0.9999606609344482,
      0.9999635815620422,
      0.9999560117721558,
      0.9999696612358093,
      0.9999477863311768,
      0.9999414682388306,
      0.999956488609314,
      0.9999600052833557,
      0.9999573826789856,
      0.9999735355377197,
      0.9999773502349854,
      0.9999648332595825,
      0.999973714351654,
      0.999984860420227,
      0.9999639987945557,
      0.9999427795410156,
      0.9999679327011108,
      0.9999544620513916,
      0.9999119639396667,
      0.9998877048492432,
      0.9999701976776123,
      0.9999665021896362,
      0.9999536275863647,
      0.999939501285553,
      0.9999187588691711,
      0.9999101161956787,
      0.9999668002128601,
      0.9999781250953674,
      0.9999752044677734,
      0.9999608993530273,
      0.9999539852142334,
      0.9999579191207886,
      0.9999766945838928,
      0.9999716877937317,
      0.9999409914016724,
      0.9999703764915466,
      0.9999425411224365,
      0.9999344348907471,
      0.9999333620071411,
      0.9999696612358093,
      0.9999464750289917,
      0.9999364018440247,
      0.999961793422699,
      0.9999656677246094,
      0.9999538660049438,
      0.9999445080757141,
      0.9999563097953796,
      0.9999253153800964,
      0.9999596476554871,
      0.999954342842102,
      0.9999758005142212,
      0.9999489784240723,
      0.9999553561210632,
      0.9999767541885376,
      0.9999629259109497,
      0.9999093413352966,
      0.9999669194221497,
      0.9999774098396301,
      0.9999474287033081,
      0.9999387860298157,
      0.999966561794281,
      0.9999316930770874
    ],
    [
      0.9537176489830017,
      0.9698812365531921,
      0.9730663299560547,
      0.9755552411079407,
      0.9785679578781128,
      0.981135368347168,
      0.9881585836410522,
      0.9845483899116516,
      0.9861718416213989,
      0.9887645840644836,
      0.9904345870018005,
      0.9864679574966431,
      0.9857711791992188,
      0.9889830946922302,
      0.9889898300170898,
      0.9858172535896301,
      0.9831790328025818,
      0.9838024973869324,
      0.9838517904281616,
      0.9801427125930786,
      0.9812185168266296,
      0.9874976873397827,
      0.9870765805244446,
      0.9879987835884094,
      0.9869669675827026,
      0.9885759353637695,
      0.985253632068634,
      0.9865800738334656,
      0.9875913858413696,
      0.9867774248123169,
      0.9860183000564575,
      0.9870086312294006,
      0.9856064915657043,
      0.9834645390510559,
      0.9832382202148438,
      0.9831860065460205,
      0.9797829985618591,
      0.9781776666641235,
      0.979112982749939,
      0.9769425392150879,
      0.9761797189712524,
      0.9783940315246582,
      0.9800088405609131,
      0.973658561706543,
      0.9747961163520813,
      0.9791057705879211,
      0.9776561856269836,
      0.97078937292099,
      0.97182297706604,
      0.9757084846496582,
      0.9621493816375732,
      0.9999115467071533,
      0.9999740719795227,
      0.9999752640724182,
      0.9999714493751526,
      0.9999839663505554,
      0.9999672770500183,
      0.9999366998672485,
      0.9998520612716675,
      0.9995126724243164,
      0.9994284510612488,
      0.9983741044998169,
      0.997319757938385,
      0.9975364804267883,
      0.9985819458961487,
      0.9988307952880859,
      0.9998002648353577,
      0.9999009370803833,
      0.999919056892395,
      0.9999462366104126,
      0.9999369978904724,
      0.9998834133148193,
      0.9999380707740784,
      0.9999438524246216,
      0.9999125003814697,
      0.9999069571495056,
      0.9998623728752136,
      0.9997310042381287,
      0.9990278482437134,
      0.9983311891555786,
      0.9991114139556885,
      0.9988539218902588,
      0.9993466734886169,
      0.9995394945144653,
      0.9997811913490295,
      0.9998125433921814,
      0.9999448657035828,
      0.9999242424964905,
      0.9999446272850037,
      0.999903678894043,
      0.9999198317527771,
      0.9999388456344604,
      0.9999586343765259,
      0.9999665021896362,
      0.9999749660491943,
      0.9999479651451111,
      0.9998393654823303,
      0.9999006986618042,
      0.9999704957008362,
      0.9999822378158569,
      0.9999649524688721,
      0.9995924830436707,
      0.9999513030052185,
      0.9999616146087646,
      0.9999714493751526,
      0.9999399185180664,
      0.9998211860656738,
      0.9999256730079651,
      0.9999017715454102,
      0.999954104423523,
      0.999737560749054,
      0.9996223449707031,
      0.9999063611030579,
      0.999967098236084,
      0.999941885471344,
      0.9999565482139587,
      0.9999628663063049,
      0.9999710917472839,
      0.9999502301216125,
      0.9999631643295288,
      0.9999160170555115,
      0.9999623894691467,
      0.9998971819877625,
      0.9999427795410156,
      0.9999209642410278,
      0.9999496340751648,
      0.9999473094940186,
      0.9998740553855896,
      0.999947190284729,
      0.9999362230300903,
      0.9998903870582581,
      0.9996629953384399,
      0.9998223185539246,
      0.9999329447746277,
      0.9999077320098877,
      0.9999645948410034,
      0.9999622106552124,
      0.9999396800994873,
      0.9999450445175171,
      0.9998433589935303,
      0.99913489818573,
      0.998110830783844,
      0.9961622953414917,
      0.9986063838005066,
      0.9985302686691284,
      0.999756395816803,
      0.9999393820762634,
      0.9999616146087646,
      0.9999626874923706,
      0.9999608397483826,
      0.9999765157699585,
      0.9999808073043823,
      0.9999618530273438,
      0.9999440312385559,
      0.9998658299446106,
      0.9988396763801575,
      0.9994326233863831,
      0.9992207884788513,
      0.9996777772903442,
      0.9999393820762634,
      0.9999591112136841,
      0.999936580657959,
      0.9999381303787231,
      0.9999337196350098,
      0.9999012351036072,
      0.9998999834060669,
      0.9997053146362305,
      0.9996906518936157,
      0.9996731877326965,
      0.9988927245140076,
      0.9989482760429382,
      0.9997678399085999,
      0.9998776912689209,
      0.9998444318771362,
      0.99993497133255,
      0.9996249079704285,
      0.9999157786369324,
      0.9999250769615173,
      0.9999133348464966,
      0.9999667406082153,
      0.9999669790267944,
      0.9999644756317139,
      0.9999698400497437,
      0.99992835521698,
      0.9999524354934692,
      0.9999633431434631,
      0.9999275207519531,
      0.9999498724937439,
      0.9999409914016724,
      0.9997392296791077,
      0.9993059635162354,
      0.9991583228111267,
      0.9991360306739807,
      0.9985792636871338,
      0.9975299835205078,
      0.9984124898910522,
      0.9990935921669006,
      0.9997731447219849,
      0.9998330473899841,
      0.9999528527259827,
      0.9999635815620422,
      0.9999828338623047,
      0.9999641180038452,
      0.999926745891571,
      0.9998871684074402,
      0.9998710751533508,
      0.999784529209137,
      0.9999051094055176,
      0.9998959898948669,
      0.9998627305030823,
      0.9995250105857849,
      0.9992520213127136,
      0.9995096325874329,
      0.9982309341430664,
      0.9983721971511841,
      0.9991342425346375,
      0.9982417225837708,
      0.9961705803871155,
      0.996539294719696,
      0.9975900650024414,
      0.9947292804718018,
      0.9926038980484009,
      0.9950162172317505,
      0.9961451292037964,
      0.9916746616363525,
      0.9907500743865967,
      0.9941242933273315,
      0.993455708026886,
      0.9897444248199463,
      0.9902338981628418,
      0.996479868888855,
      0.9932057857513428,
      0.9894246459007263,
      0.9934976696968079,
      0.9971036911010742,
      0.9973429441452026,
      0.9985761642456055,
      0.9995658993721008,
      0.9997974634170532,
      0.9999534487724304,
      0.9999775290489197,
      0.9999790191650391,
      0.9999619126319885,
      0.9999090433120728,
      0.9991710186004639,
      0.9998475313186646,
      0.9998102784156799,
      0.9997795224189758,
      0.9999040365219116,
      0.9999505877494812,
      0.9999304413795471,
      0.9999159574508667,
      0.9999668598175049,
      0.9999769330024719,
      0.9999316334724426,
      0.9999513626098633,
      0.9999810457229614,
      0.9999828338623047,
      0.9999582767486572,
      0.999973714351654,
      0.9999727010726929,
      0.9999777674674988,
      0.9999725818634033,
      0.9999726414680481,
      0.9999732375144958,
      0.9999702572822571,
      0.9999657869338989,
      0.9999722242355347,
      0.9999660849571228,
      0.9999644756317139,
      0.9999680519104004,
      0.9999601244926453,
      0.9999603033065796,
      0.999960720539093,
      0.9999648928642273,
      0.9999600052833557,
      0.9999691843986511,
      0.9999477863311768,
      0.999944806098938,
      0.9999575614929199,
      0.9999604821205139,
      0.9999576807022095,
      0.9999746084213257,
      0.9999774098396301,
      0.9999648928642273,
      0.9999738931655884,
      0.999984860420227,
      0.9999642372131348,
      0.9999430179595947,
      0.9999681711196899,
      0.9999548196792603,
      0.9999123811721802,
      0.9998881816864014,
      0.9999701976776123,
      0.999966561794281,
      0.9999540448188782,
      0.9999400973320007,
      0.9999194145202637,
      0.9999107718467712,
      0.9999669790267944,
      0.9999781250953674,
      0.9999753832817078,
      0.9999610185623169,
      0.9999547004699707,
      0.9999579191207886,
      0.9999765753746033,
      0.9999716877937317,
      0.9999411702156067,
      0.9999706149101257,
      0.9999430179595947,
      0.9999348521232605,
      0.9999336004257202,
      0.9999696612358093,
      0.9999465346336365,
      0.9999365210533142,
      0.9999614953994751,
      0.999965488910675,
      0.9999548196792603,
      0.9999455213546753,
      0.999956488609314,
      0.9999246597290039,
      0.9999593496322632,
      0.9999542832374573,
      0.9999756813049316,
      0.9999489188194275,
      0.9999553561210632,
      0.9999767541885376,
      0.9999630451202393,
      0.999909520149231,
      0.9999667406082153,
      0.9999773502349854,
      0.9999476075172424,
      0.9999363422393799,
      0.9999666213989258,
      0.9999316334724426
    ],
    [
      0.9688398838043213,
      0.9793000221252441,
      0.9820278286933899,
      0.9836281538009644,
      0.9854733943939209,
      0.9874988794326782,
      0.9919407367706299,
      0.9893871545791626,
      0.9904636740684509,
      0.9926090240478516,
      0.9937990307807922,
      0.9906424283981323,
      0.990088939666748,
      0.9924171566963196,
      0.9926530718803406,
      0.9897454977035522,
      0.9884194135665894,
      0.9888356924057007,
      0.9890477657318115,
      0.9865474700927734,
      0.9883526563644409,
      0.9919399619102478,
      0.9914500713348389,
      0.9918329119682312,
      0.9910293817520142,
      0.9919360280036926,
      0.989106297492981,
      0.9903805255889893,
      0.9908313155174255,
      0.990424633026123,
      0.9902286529541016,
      0.9908648729324341,
      0.9901673197746277,
      0.9886661767959595,
      0.9890162944793701,
      0.9888008832931519,
      0.9870203733444214,
      0.9858775734901428,
      0.9865325689315796,
      0.9847666025161743,
      0.9840249419212341,
      0.9851446151733398,
      0.98567795753479,
      0.9812573194503784,
      0.9817675948143005,
      0.9839136600494385,
      0.9821224212646484,
      0.9769957065582275,
      0.9773633480072021,
      0.9788985252380371,
      0.9664530754089355,
      0.9999117851257324,
      0.9999741315841675,
      0.999975323677063,
      0.9999716281890869,
      0.999984085559845,
      0.9999675154685974,
      0.9999392032623291,
      0.9998798370361328,
      0.9996656775474548,
      0.9996660947799683,
      0.9990286231040955,
      0.9984233379364014,
      0.9985908269882202,
      0.9991843104362488,
      0.9993165731430054,
      0.9998429417610168,
      0.9999144673347473,
      0.9999204277992249,
      0.9999473094940186,
      0.9999375939369202,
      0.9998842477798462,
      0.9999385476112366,
      0.9999445080757141,
      0.9999146461486816,
      0.9999133348464966,
      0.9998968839645386,
      0.999855101108551,
      0.9994721412658691,
      0.9991121888160706,
      0.9994439482688904,
      0.9992616176605225,
      0.9996051788330078,
      0.9997734427452087,
      0.9998591542243958,
      0.9998844265937805,
      0.9999483823776245,
      0.9999244809150696,
      0.9999465346336365,
      0.999906599521637,
      0.9999205470085144,
      0.9999388456344604,
      0.9999583959579468,
      0.9999669790267944,
      0.9999756813049316,
      0.9999523758888245,
      0.9998705387115479,
      0.9999049305915833,
      0.9999710917472839,
      0.9999822974205017,
      0.9999648928642273,
      0.9995958805084229,
      0.9999514818191528,
      0.9999620914459229,
      0.9999714493751526,
      0.9999388456344604,
      0.9998219013214111,
      0.9999263286590576,
      0.999902069568634,
      0.999954342842102,
      0.9997394680976868,
      0.999625563621521,
      0.999907374382019,
      0.9999678730964661,
      0.9999407529830933,
      0.9999584555625916,
      0.9999631643295288,
      0.9999710917472839,
      0.9999501705169678,
      0.9999633431434631,
      0.9999164938926697,
      0.9999627470970154,
      0.9998977780342102,
      0.9999428391456604,
      0.9999210238456726,
      0.99994957447052,
      0.9999474883079529,
      0.9998744130134583,
      0.9999480247497559,
      0.9999399781227112,
      0.9999146461486816,
      0.9997944235801697,
      0.9998730421066284,
      0.9999371767044067,
      0.9999083280563354,
      0.9999644756317139,
      0.9999620914459229,
      0.9999397397041321,
      0.9999480247497559,
      0.9998733997344971,
      0.9994542598724365,
      0.9988387823104858,
      0.9978047609329224,
      0.9991894364356995,
      0.999172568321228,
      0.9998504519462585,
      0.9999551773071289,
      0.9999646544456482,
      0.9999626874923706,
      0.9999604821205139,
      0.9999762773513794,
      0.9999805688858032,
      0.9999632835388184,
      0.9999479055404663,
      0.9999046325683594,
      0.9993587732315063,
      0.9996607899665833,
      0.9994606375694275,
      0.9997424483299255,
      0.9999420046806335,
      0.9999600648880005,
      0.999937117099762,
      0.9999398589134216,
      0.9999351501464844,
      0.9999090433120728,
      0.9999199509620667,
      0.9998087882995605,
      0.9997782707214355,
      0.9998008608818054,
      0.9994156360626221,
      0.9994140267372131,
      0.9998407363891602,
      0.999901533126831,
      0.9999087452888489,
      0.9999491572380066,
      0.9997270107269287,
      0.9999167323112488,
      0.9999256134033203,
      0.9999139904975891,
      0.9999672174453735,
      0.9999672770500183,
      0.9999650120735168,
      0.9999704360961914,
      0.9999291896820068,
      0.9999529719352722,
      0.9999634623527527,
      0.9999282956123352,
      0.999952495098114,
      0.999951183795929,
      0.9998133182525635,
      0.9995856285095215,
      0.9994937181472778,
      0.9994701743125916,
      0.9990589022636414,
      0.99835205078125,
      0.9989648461341858,
      0.9994470477104187,
      0.9998394846916199,
      0.9998695254325867,
      0.9999573230743408,
      0.999965250492096,
      0.9999831914901733,
      0.9999641180038452,
      0.9999275207519531,
      0.9998870491981506,
      0.9998717308044434,
      0.9997872710227966,
      0.9999065399169922,
      0.9999058842658997,
      0.9998964667320251,
      0.999690055847168,
      0.9995617866516113,
      0.9996890425682068,
      0.9988859295845032,
      0.9990901350975037,
      0.9995093941688538,
      0.9991474747657776,
      0.9978123307228088,
      0.998031497001648,
      0.9986873269081116,
      0.9971514344215393,
      0.9956205487251282,
      0.9971892833709717,
      0.9981517195701599,
      0.9951903223991394,
      0.9939997792243958,
      0.9963192343711853,
      0.9964001178741455,
      0.993452250957489,
      0.9936186671257019,
      0.9980310797691345,
      0.9962610602378845,
      0.9929728507995605,
      0.9954581260681152,
      0.9981049299240112,
      0.9983809590339661,
      0.9992043375968933,
      0.999738335609436,
      0.9998669624328613,
      0.999958872795105,
      0.9999786019325256,
      0.9999791979789734,
      0.9999620318412781,
      0.9999095797538757,
      0.9991726279258728,
      0.9998490214347839,
      0.9998124241828918,
      0.9997819662094116,
      0.9999056458473206,
      0.9999512434005737,
      0.9999318718910217,
      0.9999174475669861,
      0.9999673366546631,
      0.9999773502349854,
      0.9999328255653381,
      0.9999520778656006,
      0.9999815225601196,
      0.999983012676239,
      0.9999586343765259,
      0.9999743103981018,
      0.9999745488166809,
      0.9999781250953674,
      0.9999728798866272,
      0.9999740719795227,
      0.9999747276306152,
      0.9999706745147705,
      0.9999660849571228,
      0.999973475933075,
      0.9999672770500183,
      0.9999643564224243,
      0.9999681711196899,
      0.9999611377716064,
      0.99996018409729,
      0.9999606609344482,
      0.999966025352478,
      0.9999629855155945,
      0.9999691843986511,
      0.9999479055404663,
      0.9999485015869141,
      0.9999583959579468,
      0.9999598264694214,
      0.9999576807022095,
      0.9999754428863525,
      0.9999775290489197,
      0.9999649524688721,
      0.9999738335609436,
      0.999984860420227,
      0.9999642372131348,
      0.9999414682388306,
      0.9999681115150452,
      0.9999551773071289,
      0.999912679195404,
      0.999889075756073,
      0.9999703764915466,
      0.9999668002128601,
      0.9999544620513916,
      0.999940812587738,
      0.9999203681945801,
      0.9999114274978638,
      0.9999673366546631,
      0.9999783635139465,
      0.9999757409095764,
      0.9999614953994751,
      0.9999552369117737,
      0.9999582767486572,
      0.9999765753746033,
      0.9999718070030212,
      0.9999411702156067,
      0.9999707937240601,
      0.9999430775642395,
      0.99993497133255,
      0.9999335408210754,
      0.9999696612358093,
      0.9999463558197021,
      0.999936580657959,
      0.999961256980896,
      0.9999654293060303,
      0.9999558925628662,
      0.9999468326568604,
      0.9999573230743408,
      0.9999253153800964,
      0.9999594688415527,
      0.9999546408653259,
      0.999975860118866,
      0.9999490976333618,
      0.9999557137489319,
      0.9999767541885376,
      0.999963104724884,
      0.9999096393585205,
      0.9999668002128601,
      0.9999774694442749,
      0.9999476671218872,
      0.9999388456344604,
      0.999966561794281,
      0.9999315142631531
    ],
    [
      0.9782462120056152,
      0.9856407046318054,
      0.9879525899887085,
      0.9886884689331055,
      0.9895616769790649,
      0.991150438785553,
      0.9947948455810547,
      0.9930793046951294,
      0.9934313893318176,
      0.995276689529419,
      0.9962440133094788,
      0.9937571287155151,
      0.9931620955467224,
      0.9947880506515503,
      0.995368480682373,
      0.9928224682807922,
      0.9916600584983826,
      0.9926780462265015,
      0.993247389793396,
      0.9908959865570068,
      0.9939642548561096,
      0.9952938556671143,
      0.9946504831314087,
      0.9948423504829407,
      0.9945535063743591,
      0.9947903156280518,
      0.9919375777244568,
      0.9929649233818054,
      0.993498682975769,
      0.9933819770812988,
      0.9928156137466431,
      0.9931313395500183,
      0.9931883215904236,
      0.9920118451118469,
      0.992002546787262,
      0.9919334053993225,
      0.9911817908287048,
      0.9897802472114563,
      0.9903402328491211,
      0.9890185594558716,
      0.9887170791625977,
      0.9888916611671448,
      0.988878607749939,
      0.9859672784805298,
      0.9862070083618164,
      0.9872875213623047,
      0.9856699705123901,
      0.9820886254310608,
      0.9815953969955444,
      0.9817213416099548,
      0.9699140787124634,
      0.9999118447303772,
      0.9999741315841675,
      0.9999755620956421,
      0.999971866607666,
      0.999984085559845,
      0.9999672174453735,
      0.9999407529830933,
      0.9998992085456848,
      0.9997649788856506,
      0.9997779130935669,
      0.9993616342544556,
      0.9991217851638794,
      0.9992696642875671,
      0.9994978904724121,
      0.999549388885498,
      0.9998677968978882,
      0.999923825263977,
      0.9999216198921204,
      0.9999481439590454,
      0.9999380111694336,
      0.9998849034309387,
      0.99993896484375,
      0.9999450445175171,
      0.9999171495437622,
      0.9999180436134338,
      0.9999210238456726,
      0.9999076724052429,
      0.9997057318687439,
      0.9994838237762451,
      0.9996379017829895,
      0.9995228052139282,
      0.9997351765632629,
      0.9998778700828552,
      0.9999064803123474,
      0.9999253153800964,
      0.9999525547027588,
      0.9999291300773621,
      0.999948263168335,
      0.9999071359634399,
      0.9999201893806458,
      0.999938428401947,
      0.9999578595161438,
      0.9999672770500183,
      0.9999762177467346,
      0.9999556541442871,
      0.9998936057090759,
      0.9999087452888489,
      0.9999715089797974,
      0.9999824166297913,
      0.9999647736549377,
      0.9995995163917542,
      0.9999515414237976,
      0.9999625086784363,
      0.9999716281890869,
      0.99993896484375,
      0.9998220801353455,
      0.9999266266822815,
      0.9999021291732788,
      0.9999545216560364,
      0.9997401833534241,
      0.9996273517608643,
      0.9999078512191772,
      0.9999680519104004,
      0.9999411106109619,
      0.9999594688415527,
      0.9999635219573975,
      0.9999712109565735,
      0.9999502301216125,
      0.9999633431434631,
      0.9999169111251831,
      0.9999628067016602,
      0.9998978972434998,
      0.9999428987503052,
      0.9999210834503174,
      0.9999496340751648,
      0.9999474287033081,
      0.9998744130134583,
      0.9999485611915588,
      0.9999425411224365,
      0.9999282956123352,
      0.9998582005500793,
      0.999902069568634,
      0.9999399781227112,
      0.9999082684516907,
      0.9999642372131348,
      0.9999617338180542,
      0.9999392628669739,
      0.9999498128890991,
      0.9998926520347595,
      0.9996271133422852,
      0.9993057250976562,
      0.9987984895706177,
      0.9995869994163513,
      0.9995108842849731,
      0.999907374382019,
      0.9999657273292542,
      0.9999669194221497,
      0.9999635219573975,
      0.9999603629112244,
      0.9999762773513794,
      0.9999805688858032,
      0.9999642968177795,
      0.9999507665634155,
      0.9999252557754517,
      0.9995991587638855,
      0.9997790455818176,
      0.9996358156204224,
      0.9998061060905457,
      0.9999451041221619,
      0.9999608993530273,
      0.9999374151229858,
      0.9999431371688843,
      0.9999378323554993,
      0.9999168515205383,
      0.9999332427978516,
      0.9998658895492554,
      0.9998443722724915,
      0.9998553991317749,
      0.9996379017829895,
      0.9996317028999329,
      0.9998778700828552,
      0.999915361404419,
      0.9999385476112366,
      0.9999560713768005,
      0.9997829794883728,
      0.9999175667762756,
      0.9999263882637024,
      0.999915361404419,
      0.9999678134918213,
      0.9999676942825317,
      0.9999654293060303,
      0.9999707937240601,
      0.9999294877052307,
      0.9999530911445618,
      0.9999635219573975,
      0.9999284148216248,
      0.9999538064002991,
      0.9999569654464722,
      0.9998551607131958,
      0.9997078776359558,
      0.999649167060852,
      0.9996199011802673,
      0.9993718266487122,
      0.9989246726036072,
      0.9992725253105164,
      0.9996257424354553,
      0.9998821020126343,
      0.9998924732208252,
      0.999962329864502,
      0.9999663829803467,
      0.9999834299087524,
      0.9999642968177795,
      0.9999279379844666,
      0.9998865127563477,
      0.9998716115951538,
      0.9997866749763489,
      0.9999077916145325,
      0.999913215637207,
      0.9999135732650757,
      0.9997600317001343,
      0.9996948838233948,
      0.9997844696044922,
      0.9993535280227661,
      0.9994427561759949,
      0.9996979832649231,
      0.9995537996292114,
      0.9986757636070251,
      0.9989420175552368,
      0.9992950558662415,
      0.9984028935432434,
      0.997568666934967,
      0.9985013008117676,
      0.9990723729133606,
      0.9975312948226929,
      0.9967210292816162,
      0.9980194568634033,
      0.9981208443641663,
      0.9965390563011169,
      0.9960492253303528,
      0.998944878578186,
      0.998087465763092,
      0.995857298374176,
      0.9971221685409546,
      0.9987366795539856,
      0.9990228414535522,
      0.9995216727256775,
      0.9998289942741394,
      0.9999024868011475,
      0.9999628067016602,
      0.9999793767929077,
      0.9999793767929077,
      0.9999620914459229,
      0.9999100565910339,
      0.9991747736930847,
      0.9998496770858765,
      0.9998136162757874,
      0.999783456325531,
      0.9999068975448608,
      0.9999516606330872,
      0.9999325275421143,
      0.9999182820320129,
      0.999967634677887,
      0.9999774098396301,
      0.9999331831932068,
      0.9999523162841797,
      0.9999818801879883,
      0.9999832510948181,
      0.9999586939811707,
      0.9999746084213257,
      0.999975860118866,
      0.9999784231185913,
      0.9999727010726929,
      0.9999746084213257,
      0.9999755620956421,
      0.9999706149101257,
      0.9999657869338989,
      0.9999733567237854,
      0.9999672770500183,
      0.9999642372131348,
      0.9999681115150452,
      0.9999635219573975,
      0.9999618530273438,
      0.9999604821205139,
      0.9999667406082153,
      0.9999645948410034,
      0.9999696612358093,
      0.9999480843544006,
      0.9999500513076782,
      0.9999592900276184,
      0.999961793422699,
      0.9999585747718811,
      0.9999762177467346,
      0.9999776482582092,
      0.9999651312828064,
      0.9999738335609436,
      0.9999848008155823,
      0.9999640583992004,
      0.9999416470527649,
      0.9999683499336243,
      0.9999552965164185,
      0.9999129772186279,
      0.9998895525932312,
      0.9999704957008362,
      0.9999668598175049,
      0.9999547600746155,
      0.999941349029541,
      0.9999212026596069,
      0.9999123215675354,
      0.9999676942825317,
      0.9999785423278809,
      0.9999759793281555,
      0.9999616742134094,
      0.999955415725708,
      0.9999585151672363,
      0.9999765753746033,
      0.9999717473983765,
      0.9999412894248962,
      0.9999707341194153,
      0.999943196773529,
      0.9999349117279053,
      0.9999335408210754,
      0.9999696612358093,
      0.9999464750289917,
      0.9999365210533142,
      0.9999611377716064,
      0.999965250492096,
      0.9999567866325378,
      0.9999478459358215,
      0.999957263469696,
      0.9999248385429382,
      0.9999592900276184,
      0.9999547004699707,
      0.9999757409095764,
      0.9999487996101379,
      0.9999555945396423,
      0.9999768733978271,
      0.999963104724884,
      0.9999096989631653,
      0.9999667406082153,
      0.9999774098396301,
      0.9999474883079529,
      0.9999389052391052,
      0.9999664425849915,
      0.9999316334724426
    ],
    [
      0.9841153025627136,
      0.9889842867851257,
      0.9911639094352722,
      0.991935670375824,
      0.9921131134033203,
      0.9935427904129028,
      0.996475338935852,
      0.9954711198806763,
      0.9954299926757812,
      0.9969082474708557,
      0.9975759387016296,
      0.9958283305168152,
      0.9952208399772644,
      0.9963719844818115,
      0.9969618916511536,
      0.9948496222496033,
      0.9939689636230469,
      0.995703935623169,
      0.9957281351089478,
      0.9942268133163452,
      0.9964264631271362,
      0.9971762299537659,
      0.9965371489524841,
      0.9965350031852722,
      0.9964560270309448,
      0.9965200424194336,
      0.9941761493682861,
      0.9946320652961731,
      0.9952432513237,
      0.9953833818435669,
      0.9947916865348816,
      0.9949337840080261,
      0.995145857334137,
      0.9941073060035706,
      0.9939017295837402,
      0.9941023588180542,
      0.9937745928764343,
      0.9922835826873779,
      0.9923478364944458,
      0.9913477301597595,
      0.9913726449012756,
      0.9909968376159668,
      0.990925669670105,
      0.9888778328895569,
      0.9886747002601624,
      0.9894976615905762,
      0.9877605438232422,
      0.9851871728897095,
      0.9839951992034912,
      0.9836775064468384,
      0.9718384742736816,
      0.9999118447303772,
      0.999974250793457,
      0.9999756813049316,
      0.999971866607666,
      0.9999843239784241,
      0.9999677538871765,
      0.9999443888664246,
      0.9999118447303772,
      0.9998255968093872,
      0.9998313784599304,
      0.9995384812355042,
      0.9994178414344788,
      0.9995740652084351,
      0.9996596574783325,
      0.9996787309646606,
      0.999883770942688,
      0.9999292492866516,
      0.9999222755432129,
      0.9999487400054932,
      0.999938428401947,
      0.9998853206634521,
      0.9999393820762634,
      0.9999454021453857,
      0.9999181628227234,
      0.9999202489852905,
      0.999932050704956,
      0.9999309778213501,
      0.9998111724853516,
      0.9996680021286011,
      0.9997687339782715,
      0.999692440032959,
      0.9998063445091248,
      0.9999158978462219,
      0.9999305009841919,
      0.9999467730522156,
      0.9999564290046692,
      0.999933123588562,
      0.9999494552612305,
      0.9999076128005981,
      0.999919593334198,
      0.9999378323554993,
      0.9999575018882751,
      0.9999673366546631,
      0.999976396560669,
      0.9999569654464722,
      0.9999077320098877,
      0.9999103546142578,
      0.9999706149101257,
      0.9999823570251465,
      0.9999648332595825,
      0.9995983839035034,
      0.9999515414237976,
      0.999962568283081,
      0.999971866607666,
      0.9999376535415649,
      0.9998207688331604,
      0.999925971031189,
      0.9999012351036072,
      0.9999539256095886,
      0.9997392892837524,
      0.9996188879013062,
      0.9999097585678101,
      0.9999673366546631,
      0.9999417662620544,
      0.9999594688415527,
      0.9999632239341736,
      0.9999711513519287,
      0.9999504089355469,
      0.9999635219573975,
      0.9999172687530518,
      0.9999628663063049,
      0.9998977780342102,
      0.9999427199363708,
      0.9999208450317383,
      0.9999492764472961,
      0.9999472498893738,
      0.9998741745948792,
      0.9999486804008484,
      0.9999435544013977,
      0.9999350905418396,
      0.9998931288719177,
      0.9999199509620667,
      0.9999414682388306,
      0.9999078512191772,
      0.9999638199806213,
      0.9999611973762512,
      0.9999387264251709,
      0.9999507069587708,
      0.9999061226844788,
      0.9997259974479675,
      0.9995865821838379,
      0.9993524551391602,
      0.999754786491394,
      0.9996737241744995,
      0.9999331831932068,
      0.9999709129333496,
      0.9999685287475586,
      0.9999635815620422,
      0.9999600052833557,
      0.9999762773513794,
      0.9999803900718689,
      0.999964714050293,
      0.9999522566795349,
      0.9999367594718933,
      0.9997208714485168,
      0.9998414516448975,
      0.9997472763061523,
      0.9998444318771362,
      0.999947726726532,
      0.9999615550041199,
      0.9999378323554993,
      0.9999440312385559,
      0.9999393224716187,
      0.9999204874038696,
      0.9999395608901978,
      0.9998967051506042,
      0.9998855590820312,
      0.9998881816864014,
      0.9997527003288269,
      0.9997664093971252,
      0.9999002814292908,
      0.9999226927757263,
      0.9999527335166931,
      0.9999600052833557,
      0.9998137950897217,
      0.9999180436134338,
      0.9999262690544128,
      0.9999149441719055,
      0.9999675750732422,
      0.999967634677887,
      0.9999655485153198,
      0.9999709129333496,
      0.9999297857284546,
      0.999954342842102,
      0.999963641166687,
      0.9999287724494934,
      0.9999549984931946,
      0.9999601244926453,
      0.9998782277107239,
      0.9997735023498535,
      0.9997312426567078,
      0.9996947050094604,
      0.9995418190956116,
      0.9992126226425171,
      0.9994372129440308,
      0.9997042417526245,
      0.999902606010437,
      0.9999036192893982,
      0.9999631643295288,
      0.9999666810035706,
      0.9999833703041077,
      0.9999640583992004,
      0.9999277591705322,
      0.9998856782913208,
      0.9998705983161926,
      0.9997861385345459,
      0.9999077916145325,
      0.999922513961792,
      0.9999197721481323,
      0.9997913241386414,
      0.9997583627700806,
      0.9998341202735901,
      0.9995725154876709,
      0.9996155500411987,
      0.9997935891151428,
      0.9997115731239319,
      0.9991370439529419,
      0.9993666410446167,
      0.999588131904602,
      0.9989445805549622,
      0.9984980821609497,
      0.9992116689682007,
      0.9994896054267883,
      0.9986371994018555,
      0.9981233477592468,
      0.9988499283790588,
      0.9989193677902222,
      0.9981533885002136,
      0.9977202415466309,
      0.9994699954986572,
      0.9989038109779358,
      0.9975148439407349,
      0.9981064200401306,
      0.9991626143455505,
      0.9993808269500732,
      0.9996951222419739,
      0.9998787641525269,
      0.9999209642410278,
      0.9999651908874512,
      0.9999798536300659,
      0.9999794363975525,
      0.9999622702598572,
      0.999910295009613,
      0.9991744756698608,
      0.9998498558998108,
      0.9998142123222351,
      0.9997841119766235,
      0.9999076724052429,
      0.9999518990516663,
      0.9999327063560486,
      0.9999186396598816,
      0.9999677538871765,
      0.9999775290489197,
      0.9999336004257202,
      0.9999527931213379,
      0.9999822378158569,
      0.9999831914901733,
      0.9999592304229736,
      0.999976634979248,
      0.9999766945838928,
      0.9999784231185913,
      0.9999732971191406,
      0.9999755620956421,
      0.9999760985374451,
      0.9999707937240601,
      0.9999658465385437,
      0.999974250793457,
      0.9999673962593079,
      0.9999638795852661,
      0.9999681115150452,
      0.9999648928642273,
      0.9999622702598572,
      0.9999601244926453,
      0.9999682903289795,
      0.9999650120735168,
      0.9999691843986511,
      0.9999474883079529,
      0.9999500513076782,
      0.9999591708183289,
      0.9999610185623169,
      0.9999580979347229,
      0.999976634979248,
      0.9999776482582092,
      0.9999650716781616,
      0.9999738931655884,
      0.9999847412109375,
      0.9999643564224243,
      0.9999425411224365,
      0.9999686479568481,
      0.9999555945396423,
      0.9999133348464966,
      0.9998900294303894,
      0.999970555305481,
      0.9999669790267944,
      0.9999549388885498,
      0.9999416470527649,
      0.9999213218688965,
      0.999912440776825,
      0.9999681115150452,
      0.9999788403511047,
      0.9999762177467346,
      0.9999620318412781,
      0.9999556541442871,
      0.9999586343765259,
      0.9999765157699585,
      0.9999719262123108,
      0.9999411106109619,
      0.9999706745147705,
      0.9999428987503052,
      0.9999344944953918,
      0.9999332427978516,
      0.9999694228172302,
      0.9999455213546753,
      0.9999347925186157,
      0.9999605417251587,
      0.9999651908874512,
      0.9999571442604065,
      0.9999489784240723,
      0.9999576210975647,
      0.9999246001243591,
      0.9999591112136841,
      0.9999546408653259,
      0.9999757409095764,
      0.9999486207962036,
      0.9999552369117737,
      0.9999767541885376,
      0.9999631643295288,
      0.9999099373817444,
      0.9999669790267944,
      0.9999775886535645,
      0.9999476075172424,
      0.99993896484375,
      0.9999663829803467,
      0.999931275844574
    ]
  ],
  "rfd_device": "NVIDIA A30",
  "rfd_time": 127,
  "rfd_con_ref_pdb_idx": [],
  "rfd_con_hal_pdb_idx": [],
  "rfd_con_ref_idx0": [],
  "rfd_con_hal_idx0": [],
  "rfd_complex_con_ref_pdb_idx": "[('A', 4), ('A', 5), ('A', 6), ('A', 7), ('A', 8), ('A', 9), ('A', 10), ('A', 11), ('A', 12), ('A', 13), ('A', 14), ('A', 15), ('A', 16), ('A', 17), ('A', 18), ('A', 19), ('A', 20), ('A', 21), ('A', 22), ('A', 23), ('A', 24), ('A', 25), ('A', 26), ('A', 27), ('A', 28), ('A', 29), ('A', 30), ('A', 31), ('A', 32), ('A', 33), ('A', 34), ('A', 35), ('A', 36), ('A', 37), ('A', 38), ('A', 39), ('A', 40), ('A', 41), ('A', 42), ('A', 43), ('A', 44), ('A', 45), ('A', 46), ('A', 47), ('A', 48), ('A', 49), ('A', 50), ('A', 51), ('A', 52), ('A', 53), ('A', 79), ('A', 80), ('A', 81), ('A', 82), ('A', 83), ('A', 110), ('A', 111), ('A', 112), ('A', 113), ('A', 114), ('A', 261), ('A', 262), ('A', 263), ('A', 264), ('A', 265), ('A', 266), ('A', 267), ('A', 268), ('A', 269), ('A', 270), ('A', 271), ('A', 272), ('A', 273), ('A', 274), ('A', 275), ('A', 276), ('A', 277), ('A', 278), ('A', 279), ('A', 280), ('A', 281), ('A', 282), ('A', 283), ('A', 284), ('A', 285), ('A', 286), ('A', 287), ('A', 288), ('A', 289), ('A', 290), ('A', 291), ('A', 292), ('A', 293), ('A', 294), ('A', 295), ('A', 296), ('A', 297), ('A', 298), ('A', 299), ('A', 300), ('A', 301), ('A', 302), ('A', 303), ('A', 304), ('A', 305), ('A', 306), ('A', 307), ('A', 308), ('A', 309), ('A', 310), ('A', 311), ('A', 312), ('A', 313), ('A', 314), ('A', 315), ('A', 316), ('A', 317), ('A', 318), ('A', 319), ('A', 320), ('A', 321), ('A', 322), ('A', 323), ('A', 324), ('A', 325), ('B', 501), ('B', 502), ('B', 503), ('B', 504), ('B', 505), ('B', 506), ('B', 507), ('B', 508), ('B', 509), ('B', 510), ('B', 511), ('B', 512), ('B', 513), ('B', 514), ('B', 515), ('B', 516), ('B', 517), ('B', 518), ('B', 519), ('B', 520), ('B', 521), ('B', 522), ('B', 523), ('B', 524), ('B', 525), ('B', 526), ('B', 527), ('B', 528), ('B', 529), ('B', 530), ('B', 531), ('B', 532), ('B', 533), ('B', 534), ('B', 535), ('B', 536), ('B', 537), ('B', 538), ('B', 539), ('B', 540), ('B', 541), ('B', 542), ('B', 543), ('B', 544), ('B', 545), ('B', 546), ('B', 547), ('B', 548), ('B', 549), ('B', 550), ('B', 551), ('B', 552), ('B', 553), ('B', 554), ('B', 555), ('B', 556), ('B', 557), ('B', 558), ('B', 559), ('B', 560), ('B', 561), ('B', 562), ('B', 563), ('B', 564), ('B', 565), ('B', 566), ('B', 567), ('B', 568), ('B', 580), ('B', 581), ('B', 582), ('B', 583), ('B', 584), ('B', 585), ('B', 586), ('B', 587), ('B', 588), ('B', 589), ('B', 590), ('B', 591), ('B', 592), ('B', 593), ('B', 594), ('B', 595), ('B', 596), ('B', 597), ('B', 598), ('B', 599), ('B', 600), ('B', 601), ('B', 602), ('B', 603), ('B', 604), ('B', 605), ('B', 606), ('B', 607), ('B', 608), ('B', 609), ('B', 610), ('B', 611), ('B', 612), ('B', 613), ('B', 614), ('B', 615), ('B', 616), ('B', 617), ('B', 618), ('B', 619), ('B', 620), ('B', 621), ('B', 622), ('B', 623), ('B', 624), ('B', 625), ('B', 626), ('B', 627), ('B', 628), ('B', 629), ('B', 630), ('B', 631), ('B', 632), ('B', 633), ('B', 634), ('B', 635), ('B', 636), ('B', 637), ('B', 638), ('B', 639), ('B', 640), ('B', 641), ('B', 642), ('B', 643), ('B', 644), ('B', 645), ('B', 646), ('B', 647), ('B', 648), ('B', 649), ('B', 650), ('B', 651), ('B', 652), ('B', 653), ('B', 654), ('B', 655), ('B', 656), ('B', 657), ('B', 658), ('B', 659), ('B', 660), ('B', 661), ('B', 662), ('B', 663), ('B', 664), ('B', 665), ('B', 666), ('B', 667), ('B', 668), ('B', 669), ('B', 670)]",
  "rfd_complex_con_hal_pdb_idx": "[('B', 52), ('B', 53), ('B', 54), ('B', 55), ('B', 56), ('B', 57), ('B', 58), ('B', 59), ('B', 60), ('B', 61), ('B', 62), ('B', 63), ('B', 64), ('B', 65), ('B', 66), ('B', 67), ('B', 68), ('B', 69), ('B', 70), ('B', 71), ('B', 72), ('B', 73), ('B', 74), ('B', 75), ('B', 76), ('B', 77), ('B', 78), ('B', 79), ('B', 80), ('B', 81), ('B', 82), ('B', 83), ('B', 84), ('B', 85), ('B', 86), ('B', 87), ('B', 88), ('B', 89), ('B', 90), ('B', 91), ('B', 92), ('B', 93), ('B', 94), ('B', 95), ('B', 96), ('B', 97), ('B', 98), ('B', 99), ('B', 100), ('B', 101), ('B', 102), ('B', 103), ('B', 104), ('B', 105), ('B', 106), ('B', 107), ('B', 108), ('B', 109), ('B', 110), ('B', 111), ('B', 112), ('B', 113), ('B', 114), ('B', 115), ('B', 116), ('B', 117), ('B', 118), ('B', 119), ('B', 120), ('B', 121), ('B', 122), ('B', 123), ('B', 124), ('B', 125), ('B', 126), ('B', 127), ('B', 128), ('B', 129), ('B', 130), ('B', 131), ('B', 132), ('B', 133), ('B', 134), ('B', 135), ('B', 136), ('B', 137), ('B', 138), ('B', 139), ('B', 140), ('B', 141), ('B', 142), ('B', 143), ('B', 144), ('B', 145), ('B', 146), ('B', 147), ('B', 148), ('B', 149), ('B', 150), ('B', 151), ('B', 152), ('B', 153), ('B', 154), ('B', 155), ('B', 156), ('B', 157), ('B', 158), ('B', 159), ('B', 160), ('B', 161), ('B', 162), ('B', 163), ('B', 164), ('B', 165), ('B', 166), ('B', 167), ('B', 168), ('B', 169), ('B', 170), ('B', 171), ('B', 172), ('B', 173), ('B', 174), ('B', 175), ('B', 176), ('B', 177), ('B', 178), ('B', 179), ('B', 180), ('B', 181), ('B', 182), ('B', 183), ('B', 184), ('B', 185), ('B', 186), ('B', 187), ('B', 188), ('B', 189), ('B', 190), ('B', 191), ('B', 192), ('B', 193), ('B', 194), ('B', 195), ('B', 196), ('B', 197), ('B', 198), ('B', 199), ('B', 200), ('B', 201), ('B', 202), ('B', 203), ('B', 204), ('B', 205), ('B', 206), ('B', 207), ('B', 208), ('B', 209), ('B', 210), ('B', 211), ('B', 212), ('B', 213), ('B', 214), ('B', 215), ('B', 216), ('B', 217), ('B', 218), ('B', 219), ('B', 220), ('B', 221), ('B', 222), ('B', 223), ('B', 224), ('B', 225), ('B', 226), ('B', 227), ('B', 228), ('B', 229), ('B', 230), ('B', 231), ('B', 232), ('B', 233), ('B', 234), ('B', 235), ('B', 236), ('B', 237), ('B', 238), ('B', 239), ('B', 240), ('B', 241), ('B', 242), ('B', 243), ('B', 244), ('B', 245), ('B', 246), ('B', 247), ('B', 248), ('B', 249), ('B', 250), ('B', 251), ('B', 252), ('B', 253), ('B', 254), ('B', 255), ('B', 256), ('B', 257), ('B', 258), ('B', 259), ('B', 260), ('B', 261), ('B', 262), ('B', 263), ('B', 264), ('B', 265), ('B', 266), ('B', 267), ('B', 268), ('B', 269), ('B', 270), ('B', 271), ('B', 272), ('B', 273), ('B', 274), ('B', 275), ('B', 276), ('B', 277), ('B', 278), ('B', 279), ('B', 280), ('B', 281), ('B', 282), ('B', 283), ('B', 284), ('B', 285), ('B', 286), ('B', 287), ('B', 288), ('B', 289), ('B', 290), ('B', 291), ('B', 292), ('B', 293), ('B', 294), ('B', 295), ('B', 296), ('B', 297), ('B', 298), ('B', 299), ('B', 300), ('B', 301), ('B', 302), ('B', 303), ('B', 304), ('B', 305), ('B', 306), ('B', 307), ('B', 308), ('B', 309), ('B', 310), ('B', 311), ('B', 312), ('B', 313), ('B', 314), ('B', 315), ('B', 316), ('B', 317), ('B', 318), ('B', 319), ('B', 320), ('B', 321), ('B', 322), ('B', 323), ('B', 324), ('B', 325), ('B', 326), ('B', 327), ('B', 328), ('B', 329), ('B', 330), ('B', 331), ('B', 332), ('B', 333), ('B', 334), ('B', 335)]",
  "rfd_receptor_con_ref_pdb_idx": "[('A', 4), ('A', 5), ('A', 6), ('A', 7), ('A', 8), ('A', 9), ('A', 10), ('A', 11), ('A', 12), ('A', 13), ('A', 14), ('A', 15), ('A', 16), ('A', 17), ('A', 18), ('A', 19), ('A', 20), ('A', 21), ('A', 22), ('A', 23), ('A', 24), ('A', 25), ('A', 26), ('A', 27), ('A', 28), ('A', 29), ('A', 30), ('A', 31), ('A', 32), ('A', 33), ('A', 34), ('A', 35), ('A', 36), ('A', 37), ('A', 38), ('A', 39), ('A', 40), ('A', 41), ('A', 42), ('A', 43), ('A', 44), ('A', 45), ('A', 46), ('A', 47), ('A', 48), ('A', 49), ('A', 50), ('A', 51), ('A', 52), ('A', 53), ('A', 79), ('A', 80), ('A', 81), ('A', 82), ('A', 83), ('A', 110), ('A', 111), ('A', 112), ('A', 113), ('A', 114), ('A', 261), ('A', 262), ('A', 263), ('A', 264), ('A', 265), ('A', 266), ('A', 267), ('A', 268), ('A', 269), ('A', 270), ('A', 271), ('A', 272), ('A', 273), ('A', 274), ('A', 275), ('A', 276), ('A', 277), ('A', 278), ('A', 279), ('A', 280), ('A', 281), ('A', 282), ('A', 283), ('A', 284), ('A', 285), ('A', 286), ('A', 287), ('A', 288), ('A', 289), ('A', 290), ('A', 291), ('A', 292), ('A', 293), ('A', 294), ('A', 295), ('A', 296), ('A', 297), ('A', 298), ('A', 299), ('A', 300), ('A', 301), ('A', 302), ('A', 303), ('A', 304), ('A', 305), ('A', 306), ('A', 307), ('A', 308), ('A', 309), ('A', 310), ('A', 311), ('A', 312), ('A', 313), ('A', 314), ('A', 315), ('A', 316), ('A', 317), ('A', 318), ('A', 319), ('A', 320), ('A', 321), ('A', 322), ('A', 323), ('A', 324), ('A', 325), ('B', 501), ('B', 502), ('B', 503), ('B', 504), ('B', 505), ('B', 506), ('B', 507), ('B', 508), ('B', 509), ('B', 510), ('B', 511), ('B', 512), ('B', 513), ('B', 514), ('B', 515), ('B', 516), ('B', 517), ('B', 518), ('B', 519), ('B', 520), ('B', 521), ('B', 522), ('B', 523), ('B', 524), ('B', 525), ('B', 526), ('B', 527), ('B', 528), ('B', 529), ('B', 530), ('B', 531), ('B', 532), ('B', 533), ('B', 534), ('B', 535), ('B', 536), ('B', 537), ('B', 538), ('B', 539), ('B', 540), ('B', 541), ('B', 542), ('B', 543), ('B', 544), ('B', 545), ('B', 546), ('B', 547), ('B', 548), ('B', 549), ('B', 550), ('B', 551), ('B', 552), ('B', 553), ('B', 554), ('B', 555), ('B', 556), ('B', 557), ('B', 558), ('B', 559), ('B', 560), ('B', 561), ('B', 562), ('B', 563), ('B', 564), ('B', 565), ('B', 566), ('B', 567), ('B', 568), ('B', 580), ('B', 581), ('B', 582), ('B', 583), ('B', 584), ('B', 585), ('B', 586), ('B', 587), ('B', 588), ('B', 589), ('B', 590), ('B', 591), ('B', 592), ('B', 593), ('B', 594), ('B', 595), ('B', 596), ('B', 597), ('B', 598), ('B', 599), ('B', 600), ('B', 601), ('B', 602), ('B', 603), ('B', 604), ('B', 605), ('B', 606), ('B', 607), ('B', 608), ('B', 609), ('B', 610), ('B', 611), ('B', 612), ('B', 613), ('B', 614), ('B', 615), ('B', 616), ('B', 617), ('B', 618), ('B', 619), ('B', 620), ('B', 621), ('B', 622), ('B', 623), ('B', 624), ('B', 625), ('B', 626), ('B', 627), ('B', 628), ('B', 629), ('B', 630), ('B', 631), ('B', 632), ('B', 633), ('B', 634), ('B', 635), ('B', 636), ('B', 637), ('B', 638), ('B', 639), ('B', 640), ('B', 641), ('B', 642), ('B', 643), ('B', 644), ('B', 645), ('B', 646), ('B', 647), ('B', 648), ('B', 649), ('B', 650), ('B', 651), ('B', 652), ('B', 653), ('B', 654), ('B', 655), ('B', 656), ('B', 657), ('B', 658), ('B', 659), ('B', 660), ('B', 661), ('B', 662), ('B', 663), ('B', 664), ('B', 665), ('B', 666), ('B', 667), ('B', 668), ('B', 669), ('B', 670)]",
  "rfd_receptor_con_hal_pdb_idx": "[('B', 52), ('B', 53), ('B', 54), ('B', 55), ('B', 56), ('B', 57), ('B', 58), ('B', 59), ('B', 60), ('B', 61), ('B', 62), ('B', 63), ('B', 64), ('B', 65), ('B', 66), ('B', 67), ('B', 68), ('B', 69), ('B', 70), ('B', 71), ('B', 72), ('B', 73), ('B', 74), ('B', 75), ('B', 76), ('B', 77), ('B', 78), ('B', 79), ('B', 80), ('B', 81), ('B', 82), ('B', 83), ('B', 84), ('B', 85), ('B', 86), ('B', 87), ('B', 88), ('B', 89), ('B', 90), ('B', 91), ('B', 92), ('B', 93), ('B', 94), ('B', 95), ('B', 96), ('B', 97), ('B', 98), ('B', 99), ('B', 100), ('B', 101), ('B', 102), ('B', 103), ('B', 104), ('B', 105), ('B', 106), ('B', 107), ('B', 108), ('B', 109), ('B', 110), ('B', 111), ('B', 112), ('B', 113), ('B', 114), ('B', 115), ('B', 116), ('B', 117), ('B', 118), ('B', 119), ('B', 120), ('B', 121), ('B', 122), ('B', 123), ('B', 124), ('B', 125), ('B', 126), ('B', 127), ('B', 128), ('B', 129), ('B', 130), ('B', 131), ('B', 132), ('B', 133), ('B', 134), ('B', 135), ('B', 136), ('B', 137), ('B', 138), ('B', 139), ('B', 140), ('B', 141), ('B', 142), ('B', 143), ('B', 144), ('B', 145), ('B', 146), ('B', 147), ('B', 148), ('B', 149), ('B', 150), ('B', 151), ('B', 152), ('B', 153), ('B', 154), ('B', 155), ('B', 156), ('B', 157), ('B', 158), ('B', 159), ('B', 160), ('B', 161), ('B', 162), ('B', 163), ('B', 164), ('B', 165), ('B', 166), ('B', 167), ('B', 168), ('B', 169), ('B', 170), ('B', 171), ('B', 172), ('B', 173), ('B', 174), ('B', 175), ('B', 176), ('B', 177), ('B', 178), ('B', 179), ('B', 180), ('B', 181), ('B', 182), ('B', 183), ('B', 184), ('B', 185), ('B', 186), ('B', 187), ('B', 188), ('B', 189), ('B', 190), ('B', 191), ('B', 192), ('B', 193), ('B', 194), ('B', 195), ('B', 196), ('B', 197), ('B', 198), ('B', 199), ('B', 200), ('B', 201), ('B', 202), ('B', 203), ('B', 204), ('B', 205), ('B', 206), ('B', 207), ('B', 208), ('B', 209), ('B', 210), ('B', 211), ('B', 212), ('B', 213), ('B', 214), ('B', 215), ('B', 216), ('B', 217), ('B', 218), ('B', 219), ('B', 220), ('B', 221), ('B', 222), ('B', 223), ('B', 224), ('B', 225), ('B', 226), ('B', 227), ('B', 228), ('B', 229), ('B', 230), ('B', 231), ('B', 232), ('B', 233), ('B', 234), ('B', 235), ('B', 236), ('B', 237), ('B', 238), ('B', 239), ('B', 240), ('B', 241), ('B', 242), ('B', 243), ('B', 244), ('B', 245), ('B', 246), ('B', 247), ('B', 248), ('B', 249), ('B', 250), ('B', 251), ('B', 252), ('B', 253), ('B', 254), ('B', 255), ('B', 256), ('B', 257), ('B', 258), ('B', 259), ('B', 260), ('B', 261), ('B', 262), ('B', 263), ('B', 264), ('B', 265), ('B', 266), ('B', 267), ('B', 268), ('B', 269), ('B', 270), ('B', 271), ('B', 272), ('B', 273), ('B', 274), ('B', 275), ('B', 276), ('B', 277), ('B', 278), ('B', 279), ('B', 280), ('B', 281), ('B', 282), ('B', 283), ('B', 284), ('B', 285), ('B', 286), ('B', 287), ('B', 288), ('B', 289), ('B', 290), ('B', 291), ('B', 292), ('B', 293), ('B', 294), ('B', 295), ('B', 296), ('B', 297), ('B', 298), ('B', 299), ('B', 300), ('B', 301), ('B', 302), ('B', 303), ('B', 304), ('B', 305), ('B', 306), ('B', 307), ('B', 308), ('B', 309), ('B', 310), ('B', 311), ('B', 312), ('B', 313), ('B', 314), ('B', 315), ('B', 316), ('B', 317), ('B', 318), ('B', 319), ('B', 320), ('B', 321), ('B', 322), ('B', 323), ('B', 324), ('B', 325), ('B', 326), ('B', 327), ('B', 328), ('B', 329), ('B', 330), ('B', 331), ('B', 332), ('B', 333), ('B', 334), ('B', 335)]",
  "rfd_complex_con_ref_idx0": [
    0,
    1,
    2,
    3,
    4,
    5,
    6,
    7,
    8,
    9,
    10,
    11,
    12,
    13,
    14,
    15,
    16,
    17,
    18,
    19,
    20,
    21,
    22,
    23,
    24,
    25,
    26,
    27,
    28,
    29,
    30,
    31,
    32,
    33,
    34,
    35,
    36,
    37,
    38,
    39,
    40,
    41,
    42,
    43,
    44,
    45,
    46,
    47,
    48,
    49,
    50,
    51,
    52,
    53,
    54,
    55,
    56,
    57,
    58,
    59,
    60,
    61,
    62,
    63,
    64,
    65,
    66,
    67,
    68,
    69,
    70,
    71,
    72,
    73,
    74,
    75,
    76,
    77,
    78,
    79,
    80,
    81,
    82,
    83,
    84,
    85,
    86,
    87,
    88,
    89,
    90,
    91,
    92,
    93,
    94,
    95,
    96,
    97,
    98,
    99,
    100,
    101,
    102,
    103,
    104,
    105,
    106,
    107,
    108,
    109,
    110,
    111,
    112,
    113,
    114,
    115,
    116,
    117,
    118,
    119,
    120,
    121,
    122,
    123,
    124,
    125,
    126,
    127,
    128,
    129,
    130,
    131,
    132,
    133,
    134,
    135,
    136,
    137,
    138,
    139,
    140,
    141,
    142,
    143,
    144,
    145,
    146,
    147,
    148,
    149,
    150,
    151,
    152,
    153,
    154,
    155,
    156,
    157,
    158,
    159,
    160,
    161,
    162,
    163,
    164,
    165,
    166,
    167,
    168,
    169,
    170,
    171,
    172,
    173,
    174,
    175,
    176,
    177,
    178,
    179,
    180,
    181,
    182,
    183,
    184,
    185,
    186,
    187,
    188,
    189,
    190,
    191,
    192,
    193,
    194,
    195,
    196,
    197,
    198,
    199,
    200,
    201,
    202,
    203,
    204,
    205,
    206,
    207,
    208,
    209,
    210,
    211,
    212,
    213,
    214,
    215,
    216,
    217,
    218,
    219,
    220,
    221,
    222,
    223,
    224,
    225,
    226,
    227,
    228,
    229,
    230,
    231,
    232,
    233,
    234,
    235,
    236,
    237,
    238,
    239,
    240,
    241,
    242,
    243,
    244,
    245,
    246,
    247,
    248,
    249,
    250,
    251,
    252,
    253,
    254,
    255,
    256,
    257,
    258,
    259,
    260,
    261,
    262,
    263,
    264,
    265,
    266,
    267,
    268,
    269,
    270,
    271,
    272,
    273,
    274,
    275,
    276,
    277,
    278,
    279,
    280,
    281,
    282,
    283
  ],
  "rfd_complex_con_hal_idx0": [
    51,
    52,
    53,
    54,
    55,
    56,
    57,
    58,
    59,
    60,
    61,
    62,
    63,
    64,
    65,
    66,
    67,
    68,
    69,
    70,
    71,
    72,
    73,
    74,
    75,
    76,
    77,
    78,
    79,
    80,
    81,
    82,
    83,
    84,
    85,
    86,
    87,
    88,
    89,
    90,
    91,
    92,
    93,
    94,
    95,
    96,
    97,
    98,
    99,
    100,
    101,
    102,
    103,
    104,
    105,
    106,
    107,
    108,
    109,
    110,
    111,
    112,
    113,
    114,
    115,
    116,
    117,
    118,
    119,
    120,
    121,
    122,
    123,
    124,
    125,
    126,
    127,
    128,
    129,
    130,
    131,
    132,
    133,
    134,
    135,
    136,
    137,
    138,
    139,
    140,
    141,
    142,
    143,
    144,
    145,
    146,
    147,
    148,
    149,
    150,
    151,
    152,
    153,
    154,
    155,
    156,
    157,
    158,
    159,
    160,
    161,
    162,
    163,
    164,
    165,
    166,
    167,
    168,
    169,
    170,
    171,
    172,
    173,
    174,
    175,
    176,
    177,
    178,
    179,
    180,
    181,
    182,
    183,
    184,
    185,
    186,
    187,
    188,
    189,
    190,
    191,
    192,
    193,
    194,
    195,
    196,
    197,
    198,
    199,
    200,
    201,
    202,
    203,
    204,
    205,
    206,
    207,
    208,
    209,
    210,
    211,
    212,
    213,
    214,
    215,
    216,
    217,
    218,
    219,
    220,
    221,
    222,
    223,
    224,
    225,
    226,
    227,
    228,
    229,
    230,
    231,
    232,
    233,
    234,
    235,
    236,
    237,
    238,
    239,
    240,
    241,
    242,
    243,
    244,
    245,
    246,
    247,
    248,
    249,
    250,
    251,
    252,
    253,
    254,
    255,
    256,
    257,
    258,
    259,
    260,
    261,
    262,
    263,
    264,
    265,
    266,
    267,
    268,
    269,
    270,
    271,
    272,
    273,
    274,
    275,
    276,
    277,
    278,
    279,
    280,
    281,
    282,
    283,
    284,
    285,
    286,
    287,
    288,
    289,
    290,
    291,
    292,
    293,
    294,
    295,
    296,
    297,
    298,
    299,
    300,
    301,
    302,
    303,
    304,
    305,
    306,
    307,
    308,
    309,
    310,
    311,
    312,
    313,
    314,
    315,
    316,
    317,
    318,
    319,
    320,
    321,
    322,
    323,
    324,
    325,
    326,
    327,
    328,
    329,
    330,
    331,
    332,
    333,
    334
  ],
  "rfd_receptor_con_ref_idx0": [
    0,
    1,
    2,
    3,
    4,
    5,
    6,
    7,
    8,
    9,
    10,
    11,
    12,
    13,
    14,
    15,
    16,
    17,
    18,
    19,
    20,
    21,
    22,
    23,
    24,
    25,
    26,
    27,
    28,
    29,
    30,
    31,
    32,
    33,
    34,
    35,
    36,
    37,
    38,
    39,
    40,
    41,
    42,
    43,
    44,
    45,
    46,
    47,
    48,
    49,
    50,
    51,
    52,
    53,
    54,
    55,
    56,
    57,
    58,
    59,
    60,
    61,
    62,
    63,
    64,
    65,
    66,
    67,
    68,
    69,
    70,
    71,
    72,
    73,
    74,
    75,
    76,
    77,
    78,
    79,
    80,
    81,
    82,
    83,
    84,
    85,
    86,
    87,
    88,
    89,
    90,
    91,
    92,
    93,
    94,
    95,
    96,
    97,
    98,
    99,
    100,
    101,
    102,
    103,
    104,
    105,
    106,
    107,
    108,
    109,
    110,
    111,
    112,
    113,
    114,
    115,
    116,
    117,
    118,
    119,
    120,
    121,
    122,
    123,
    124,
    125,
    126,
    127,
    128,
    129,
    130,
    131,
    132,
    133,
    134,
    135,
    136,
    137,
    138,
    139,
    140,
    141,
    142,
    143,
    144,
    145,
    146,
    147,
    148,
    149,
    150,
    151,
    152,
    153,
    154,
    155,
    156,
    157,
    158,
    159,
    160,
    161,
    162,
    163,
    164,
    165,
    166,
    167,
    168,
    169,
    170,
    171,
    172,
    173,
    174,
    175,
    176,
    177,
    178,
    179,
    180,
    181,
    182,
    183,
    184,
    185,
    186,
    187,
    188,
    189,
    190,
    191,
    192,
    193,
    194,
    195,
    196,
    197,
    198,
    199,
    200,
    201,
    202,
    203,
    204,
    205,
    206,
    207,
    208,
    209,
    210,
    211,
    212,
    213,
    214,
    215,
    216,
    217,
    218,
    219,
    220,
    221,
    222,
    223,
    224,
    225,
    226,
    227,
    228,
    229,
    230,
    231,
    232,
    233,
    234,
    235,
    236,
    237,
    238,
    239,
    240,
    241,
    242,
    243,
    244,
    245,
    246,
    247,
    248,
    249,
    250,
    251,
    252,
    253,
    254,
    255,
    256,
    257,
    258,
    259,
    260,
    261,
    262,
    263,
    264,
    265,
    266,
    267,
    268,
    269,
    270,
    271,
    272,
    273,
    274,
    275,
    276,
    277,
    278,
    279,
    280,
    281,
    282,
    283
  ],
  "rfd_receptor_con_hal_idx0": [
    0,
    1,
    2,
    3,
    4,
    5,
    6,
    7,
    8,
    9,
    10,
    11,
    12,
    13,
    14,
    15,
    16,
    17,
    18,
    19,
    20,
    21,
    22,
    23,
    24,
    25,
    26,
    27,
    28,
    29,
    30,
    31,
    32,
    33,
    34,
    35,
    36,
    37,
    38,
    39,
    40,
    41,
    42,
    43,
    44,
    45,
    46,
    47,
    48,
    49,
    50,
    51,
    52,
    53,
    54,
    55,
    56,
    57,
    58,
    59,
    60,
    61,
    62,
    63,
    64,
    65,
    66,
    67,
    68,
    69,
    70,
    71,
    72,
    73,
    74,
    75,
    76,
    77,
    78,
    79,
    80,
    81,
    82,
    83,
    84,
    85,
    86,
    87,
    88,
    89,
    90,
    91,
    92,
    93,
    94,
    95,
    96,
    97,
    98,
    99,
    100,
    101,
    102,
    103,
    104,
    105,
    106,
    107,
    108,
    109,
    110,
    111,
    112,
    113,
    114,
    115,
    116,
    117,
    118,
    119,
    120,
    121,
    122,
    123,
    124,
    125,
    126,
    127,
    128,
    129,
    130,
    131,
    132,
    133,
    134,
    135,
    136,
    137,
    138,
    139,
    140,
    141,
    142,
    143,
    144,
    145,
    146,
    147,
    148,
    149,
    150,
    151,
    152,
    153,
    154,
    155,
    156,
    157,
    158,
    159,
    160,
    161,
    162,
    163,
    164,
    165,
    166,
    167,
    168,
    169,
    170,
    171,
    172,
    173,
    174,
    175,
    176,
    177,
    178,
    179,
    180,
    181,
    182,
    183,
    184,
    185,
    186,
    187,
    188,
    189,
    190,
    191,
    192,
    193,
    194,
    195,
    196,
    197,
    198,
    199,
    200,
    201,
    202,
    203,
    204,
    205,
    206,
    207,
    208,
    209,
    210,
    211,
    212,
    213,
    214,
    215,
    216,
    217,
    218,
    219,
    220,
    221,
    222,
    223,
    224,
    225,
    226,
    227,
    228,
    229,
    230,
    231,
    232,
    233,
    234,
    235,
    236,
    237,
    238,
    239,
    240,
    241,
    242,
    243,
    244,
    245,
    246,
    247,
    248,
    249,
    250,
    251,
    252,
    253,
    254,
    255,
    256,
    257,
    258,
    259,
    260,
    261,
    262,
    263,
    264,
    265,
    266,
    267,
    268,
    269,
    270,
    271,
    272,
    273,
    274,
    275,
    276,
    277,
    278,
    279,
    280,
    281,
    282,
    283
  ],
  "rfd_inpaint_str": [
    false,
    false,
    false,
    false,
    false,
    false,
    false,
    false,
    false,
    false,
    false,
    false,
    false,
    false,
    false,
    false,
    false,
    false,
    false,
    false,
    false,
    false,
    false,
    false,
    false,
    false,
    false,
    false,
    false,
    false,
    false,
    false,
    false,
    false,
    false,
    false,
    false,
    false,
    false,
    false,
    false,
    false,
    false,
    false,
    false,
    false,
    false,
    false,
    false,
    false,
    false,
    true,
    true,
    true,
    true,
    true,
    true,
    true,
    true,
    true,
    true,
    true,
    true,
    true,
    true,
    true,
    true,
    true,
    true,
    true,
    true,
    true,
    true,
    true,
    true,
    true,
    true,
    true,
    true,
    true,
    true,
    true,
    true,
    true,
    true,
    true,
    true,
    true,
    true,
    true,
    true,
    true,
    true,
    true,
    true,
    true,
    true,
    true,
    true,
    true,
    true,
    true,
    true,
    true,
    true,
    true,
    true,
    true,
    true,
    true,
    true,
    true,
    true,
    true,
    true,
    true,
    true,
    true,
    true,
    true,
    true,
    true,
    true,
    true,
    true,
    true,
    true,
    true,
    true,
    true,
    true,
    true,
    true,
    true,
    true,
    true,
    true,
    true,
    true,
    true,
    true,
    true,
    true,
    true,
    true,
    true,
    true,
    true,
    true,
    true,
    true,
    true,
    true,
    true,
    true,
    true,
    true,
    true,
    true,
    true,
    true,
    true,
    true,
    true,
    true,
    true,
    true,
    true,
    true,
    true,
    true,
    true,
    true,
    true,
    true,
    true,
    true,
    true,
    true,
    true,
    true,
    true,
    true,
    true,
    true,
    true,
    true,
    true,
    true,
    true,
    true,
    true,
    true,
    true,
    true,
    true,
    true,
    true,
    true,
    true,
    true,
    true,
    true,
    true,
    true,
    true,
    true,
    true,
    true,
    true,
    true,
    true,
    true,
    true,
    true,
    true,
    true,
    true,
    true,
    true,
    true,
    true,
    true,
    true,
    true,
    true,
    true,
    true,
    true,
    true,
    true,
    true,
    true,
    true,
    true,
    true,
    true,
    true,
    true,
    true,
    true,
    true,
    true,
    true,
    true,
    true,
    true,
    true,
    true,
    true,
    true,
    true,
    true,
    true,
    true,
    true,
    true,
    true,
    true,
    true,
    true,
    true,
    true,
    true,
    true,
    true,
    true,
    true,
    true,
    true,
    true,
    true,
    true,
    true,
    true,
    true,
    true,
    true,
    true,
    true,
    true,
    true,
    true,
    true,
    true,
    true,
    true,
    true,
    true,
    true,
    true,
    true,
    true,
    true,
    true,
    true,
    true,
    true,
    true,
    true,
    true,
    true,
    true,
    true,
    true,
    true,
    true,
    true,
    true,
    true,
    true,
    true,
    true,
    true,
    true,
    true,
    true,
    true,
    true,
    true,
    true,
    true,
    true,
    true,
    true,
    true,
    true,
    true,
    true,
    true,
    true,
    true,
    true,
    true,
    true
  ],
  "rfd_inpaint_seq": [
    false,
    false,
    false,
    false,
    false,
    false,
    false,
    false,
    false,
    false,
    false,
    false,
    false,
    false,
    false,
    false,
    false,
    false,
    false,
    false,
    false,
    false,
    false,
    false,
    false,
    false,
    false,
    false,
    false,
    false,
    false,
    false,
    false,
    false,
    false,
    false,
    false,
    false,
    false,
    false,
    false,
    false,
    false,
    false,
    false,
    false,
    false,
    false,
    false,
    false,
    false,
    true,
    true,
    true,
    true,
    true,
    true,
    true,
    true,
    true,
    true,
    true,
    true,
    true,
    true,
    true,
    true,
    true,
    true,
    true,
    true,
    true,
    true,
    true,
    true,
    true,
    true,
    true,
    true,
    true,
    true,
    true,
    true,
    true,
    true,
    true,
    true,
    true,
    true,
    true,
    true,
    true,
    true,
    true,
    true,
    true,
    true,
    true,
    true,
    true,
    true,
    true,
    true,
    true,
    true,
    true,
    true,
    true,
    true,
    true,
    true,
    true,
    true,
    true,
    true,
    true,
    true,
    true,
    true,
    true,
    true,
    true,
    true,
    true,
    true,
    true,
    true,
    true,
    true,
    true,
    true,
    true,
    true,
    true,
    true,
    true,
    true,
    true,
    true,
    true,
    true,
    true,
    true,
    true,
    true,
    true,
    true,
    true,
    true,
    true,
    true,
    true,
    true,
    true,
    true,
    true,
    true,
    true,
    true,
    true,
    true,
    true,
    true,
    true,
    true,
    true,
    true,
    true,
    true,
    true,
    true,
    true,
    true,
    true,
    true,
    true,
    true,
    true,
    true,
    true,
    true,
    true,
    true,
    true,
    true,
    true,
    true,
    true,
    true,
    true,
    true,
    true,
    true,
    true,
    true,
    true,
    true,
    true,
    true,
    true,
    true,
    true,
    true,
    true,
    true,
    true,
    true,
    true,
    true,
    true,
    true,
    true,
    true,
    true,
    true,
    true,
    true,
    true,
    true,
    true,
    true,
    true,
    true,
    true,
    true,
    true,
    true,
    true,
    true,
    true,
    true,
    true,
    true,
    true,
    true,
    true,
    true,
    true,
    true,
    true,
    true,
    true,
    true,
    true,
    true,
    true,
    true,
    true,
    true,
    true,
    true,
    true,
    true,
    true,
    true,
    true,
    true,
    true,
    true,
    true,
    true,
    true,
    true,
    true,
    true,
    true,
    true,
    true,
    true,
    true,
    true,
    true,
    true,
    true,
    true,
    true,
    true,
    true,
    true,
    true,
    true,
    true,
    true,
    true,
    true,
    true,
    true,
    true,
    true,
    true,
    true,
    true,
    true,
    true,
    true,
    true,
    true,
    true,
    true,
    true,
    true,
    true,
    true,
    true,
    true,
    true,
    true,
    true,
    true,
    true,
    true,
    true,
    true,
    true,
    true,
    true,
    true,
    true,
    true,
    true,
    true,
    true,
    true,
    true,
    true,
    true,
    true,
    true,
    true,
    true,
    true,
    true,
    true,
    true,
    true
  ],
  "rfd_sampled_mask": [
    "A4-53/A79-83/A110-114/A261-325/0",
    "B501-568/B580-670/0",
    "51-51"
  ],
  "rfd_mask_1d": [
    false,
    false,
    false,
    false,
    false,
    false,
    false,
    false,
    false,
    false,
    false,
    false,
    false,
    false,
    false,
    false,
    false,
    false,
    false,
    false,
    false,
    false,
    false,
    false,
    false,
    false,
    false,
    false,
    false,
    false,
    false,
    false,
    false,
    false,
    false,
    false,
    false,
    false,
    false,
    false,
    false,
    false,
    false,
    false,
    false,
    false,
    false,
    false,
    false,
    false,
    false,
    true,
    true,
    true,
    true,
    true,
    true,
    true,
    true,
    true,
    true,
    true,
    true,
    true,
    true,
    true,
    true,
    true,
    true,
    true,
    true,
    true,
    true,
    true,
    true,
    true,
    true,
    true,
    true,
    true,
    true,
    true,
    true,
    true,
    true,
    true,
    true,
    true,
    true,
    true,
    true,
    true,
    true,
    true,
    true,
    true,
    true,
    true,
    true,
    true,
    true,
    true,
    true,
    true,
    true,
    true,
    true,
    true,
    true,
    true,
    true,
    true,
    true,
    true,
    true,
    true,
    true,
    true,
    true,
    true,
    true,
    true,
    true,
    true,
    true,
    true,
    true,
    true,
    true,
    true,
    true,
    true,
    true,
    true,
    true,
    true,
    true,
    true,
    true,
    true,
    true,
    true,
    true,
    true,
    true,
    true,
    true,
    true,
    true,
    true,
    true,
    true,
    true,
    true,
    true,
    true,
    true,
    true,
    true,
    true,
    true,
    true,
    true,
    true,
    true,
    true,
    true,
    true,
    true,
    true,
    true,
    true,
    true,
    true,
    true,
    true,
    true,
    true,
    true,
    true,
    true,
    true,
    true,
    true,
    true,
    true,
    true,
    true,
    true,
    true,
    true,
    true,
    true,
    true,
    true,
    true,
    true,
    true,
    true,
    true,
    true,
    true,
    true,
    true,
    true,
    true,
    true,
    true,
    true,
    true,
    true,
    true,
    true,
    true,
    true,
    true,
    true,
    true,
    true,
    true,
    true,
    true,
    true,
    true,
    true,
    true,
    true,
    true,
    true,
    true,
    true,
    true,
    true,
    true,
    true,
    true,
    true,
    true,
    true,
    true,
    true,
    true,
    true,
    true,
    true,
    true,
    true,
    true,
    true,
    true,
    true,
    true,
    true,
    true,
    true,
    true,
    true,
    true,
    true,
    true,
    true,
    true,
    true,
    true,
    true,
    true,
    true,
    true,
    true,
    true,
    true,
    true,
    true,
    true,
    true,
    true,
    true,
    true,
    true,
    true,
    true,
    true,
    true,
    true,
    true,
    true,
    true,
    true,
    true,
    true,
    true,
    true,
    true,
    true,
    true,
    true,
    true,
    true,
    true,
    true,
    true,
    true,
    true,
    true,
    true,
    true,
    true,
    true,
    true,
    true,
    true,
    true,
    true,
    true,
    true,
    true,
    true,
    true,
    true,
    true,
    true,
    true,
    true,
    true,
    true,
    true,
    true,
    true,
    true,
    true,
    true,
    true,
    true,
    true,
    true
  ]
}
```
