## Supplementary File 1 for "ProteinDJ: a high-performance and modular protein design pipeline": fold_95.json

```
{
  "fold_id": 95,
  "rfd_config": {
    "inference": {
      "input_pdb": "5vli_ha.pdb",
      "num_designs": 25,
      "design_startnum": 75,
      "ckpt_override_path": null,
      "symmetry": null,
      "recenter": true,
      "radius": 10.0,
      "model_only_neighbors": false,
      "output_prefix": "./rfd_results/fold",
      "write_trajectory": false,
      "scaffold_guided": false,
      "model_runner": "SelfConditioning",
      "cautious": true,
      "align_motif": true,
      "symmetric_self_cond": true,
      "final_step": 1,
      "deterministic": false,
      "trb_save_ckpt_path": "/app/RFdiffusion/models/Complex_base_ckpt.pt",
      "schedule_directory_path": "/app/RFdiffusion/schedules",
      "model_directory_path": "/app/RFdiffusion/models"
    },
    "contigmap": {
      "contigs": [
        "A4-53/A79-83/A110-114/A261-325/0 B501-568/B580-670/0 50-100"
      ],
      "inpaint_seq": null,
      "inpaint_str": null,
      "inpaint_str_helix": null,
      "inpaint_str_strand": null,
      "inpaint_str_loop": null,
      "provide_seq": null,
      "length": null
    },
    "model": {
      "n_extra_block": 4,
      "n_main_block": 32,
      "n_ref_block": 4,
      "d_msa": 256,
      "d_msa_full": 64,
      "d_pair": 128,
      "d_templ": 64,
      "n_head_msa": 8,
      "n_head_pair": 4,
      "n_head_templ": 4,
      "d_hidden": 32,
      "d_hidden_templ": 32,
      "p_drop": 0.15,
      "SE3_param_full": {
        "num_layers": 1,
        "num_channels": 32,
        "num_degrees": 2,
        "n_heads": 4,
        "div": 4,
        "l0_in_features": 8,
        "l0_out_features": 8,
        "l1_in_features": 3,
        "l1_out_features": 2,
        "num_edge_features": 32
      },
      "SE3_param_topk": {
        "num_layers": 1,
        "num_channels": 32,
        "num_degrees": 2,
        "n_heads": 4,
        "div": 4,
        "l0_in_features": 64,
        "l0_out_features": 64,
        "l1_in_features": 3,
        "l1_out_features": 2,
        "num_edge_features": 64
      },
      "freeze_track_motif": false,
      "use_motif_timestep": true
    },
    "diffuser": {
      "T": 50,
      "b_0": 0.01,
      "b_T": 0.07,
      "schedule_type": "linear",
      "so3_type": "igso3",
      "crd_scale": 0.25,
      "partial_T": null,
      "so3_schedule_type": "linear",
      "min_b": 1.5,
      "max_b": 2.5,
      "min_sigma": 0.02,
      "max_sigma": 1.5
    },
    "denoiser": {
      "noise_scale_ca": 0,
      "final_noise_scale_ca": 1,
      "ca_noise_schedule_type": "constant",
      "noise_scale_frame": 0,
      "final_noise_scale_frame": 1,
      "frame_noise_schedule_type": "constant"
    },
    "ppi": {
      "hotspot_res": [
        "B521",
        "B545",
        "B552"
      ]
    },
    "potentials": {
      "guiding_potentials": null,
      "guide_scale": 10,
      "guide_decay": "constant",
      "olig_inter_all": null,
      "olig_intra_all": null,
      "olig_custom_contact": null,
      "substrate": null
    },
    "contig_settings": {
      "ref_idx": null,
      "hal_idx": null,
      "idx_rf": null,
      "inpaint_seq_tensor": null
    },
    "preprocess": {
      "sidechain_input": false,
      "motif_sidechain_input": true,
      "d_t1d": 24,
      "d_t2d": 44,
      "prob_self_cond": 0.5,
      "str_self_cond": true,
      "predict_previous": false
    },
    "logging": {
      "inputs": false
    },
    "scaffoldguided": {
      "scaffoldguided": false,
      "target_pdb": false,
      "target_path": null,
      "scaffold_list": null,
      "scaffold_dir": null,
      "sampled_insertion": 0,
      "sampled_N": 0,
      "sampled_C": 0,
      "ss_mask": 0,
      "systematic": false,
      "target_ss": null,
      "target_adj": null,
      "mask_loops": true,
      "contig_crop": null
    }
  },
  "rfd_plddt": [
    [
      0.09687048941850662,
      0.10092111676931381,
      0.10279650241136551,
      0.10344212502241135,
      0.10268780589103699,
      0.10026586800813675,
      0.10080668330192566,
      0.10370398312807083,
      0.1055799275636673,
      0.106163389980793,
      0.1092899739742279,
      0.10735630989074707,
      0.10757587850093842,
      0.11121837794780731,
      0.11278407275676727,
      0.10198099911212921,
      0.09805746376514435,
      0.10226884484291077,
      0.0900212973356247,
      0.08864979445934296,
      0.09300834685564041,
      0.09911543130874634,
      0.08637969940900803,
      0.08883711695671082,
      0.09773005545139313,
      0.09134618192911148,
      0.07900042086839676,
      0.08416253328323364,
      0.08735887706279755,
      0.07704617083072662,
      0.07495411485433578,
      0.08627017587423325,
      0.08758079260587692,
      0.08186934888362885,
      0.0868939459323883,
      0.09088557958602905,
      0.08305351436138153,
      0.08359485864639282,
      0.08225609362125397,
      0.08257715404033661,
      0.07496491819620132,
      0.06960871815681458,
      0.07471642643213272,
      0.07163193821907043,
      0.0733511820435524,
      0.07500769197940826,
      0.07800527662038803,
      0.07697814702987671,
      0.07875342667102814,
      0.07954091578722,
      0.08337268978357315,
      0.08297322690486908,
      0.08175051957368851,
      0.08619683980941772,
      0.0846269428730011,
      0.08161985874176025,
      0.0831405371427536,
      0.09041617810726166,
      0.08794635534286499,
      0.09538941830396652,
      0.09552907943725586,
      0.09033725410699844,
      0.9990085959434509,
      0.999437153339386,
      0.9993448853492737,
      0.9994502067565918,
      0.9993124008178711,
      0.9988027215003967,
      0.9970930218696594,
      0.9868254065513611,
      0.946916937828064,
      0.9612395763397217,
      0.9032586216926575,
      0.9125892519950867,
      0.9098862409591675,
      0.9480229020118713,
      0.9590197205543518,
      0.99040687084198,
      0.9957362413406372,
      0.9976337552070618,
      0.996758222579956,
      0.9940112829208374,
      0.9952527284622192,
      0.9983052611351013,
      0.9987616539001465,
      0.9980409145355225,
      0.9976798892021179,
      0.9924924969673157,
      0.9778063297271729,
      0.9315379858016968,
      0.9087008237838745,
      0.9184441566467285,
      0.9063329100608826,
      0.9287682771682739,
      0.9349199533462524,
      0.9711190462112427,
      0.9612938761711121,
      0.9843512773513794,
      0.9764690399169922,
      0.9893695116043091,
      0.9862948060035706,
      0.9940824508666992,
      0.9952763915061951,
      0.9984567165374756,
      0.9966385364532471,
      0.9975304007530212,
      0.9974477291107178,
      0.9919024109840393,
      0.9929007887840271,
      0.9985321164131165,
      0.9994679093360901,
      0.9996448755264282,
      0.9960236549377441,
      0.9991521835327148,
      0.9993501305580139,
      0.9997220635414124,
      0.9996241331100464,
      0.9979925751686096,
      0.9977990984916687,
      0.9979108572006226,
      0.9981239438056946,
      0.9953489303588867,
      0.9907952547073364,
      0.9932388067245483,
      0.9964185953140259,
      0.9966883659362793,
      0.9972091913223267,
      0.9992173910140991,
      0.9995121955871582,
      0.9996240735054016,
      0.9997937083244324,
      0.9995690584182739,
      0.9997003078460693,
      0.9987578392028809,
      0.9988597631454468,
      0.9981255531311035,
      0.9986628293991089,
      0.9956462979316711,
      0.9919425845146179,
      0.990081250667572,
      0.9890873432159424,
      0.9880614280700684,
      0.9853335618972778,
      0.9955176115036011,
      0.9989283084869385,
      0.9993172883987427,
      0.9996399283409119,
      0.9992632269859314,
      0.997602641582489,
      0.9954805374145508,
      0.9860248565673828,
      0.9632878303527832,
      0.917116641998291,
      0.875994086265564,
      0.9044618606567383,
      0.926460862159729,
      0.9808158874511719,
      0.9943212270736694,
      0.9986298680305481,
      0.9986976981163025,
      0.9995065331459045,
      0.9996017217636108,
      0.9997813701629639,
      0.999407172203064,
      0.9991965889930725,
      0.9951990246772766,
      0.9803492426872253,
      0.9849018454551697,
      0.9714454412460327,
      0.990924596786499,
      0.9986099004745483,
      0.9987026453018188,
      0.998957097530365,
      0.9984075427055359,
      0.9983694553375244,
      0.9956068992614746,
      0.9889920949935913,
      0.9698754549026489,
      0.9498785138130188,
      0.9520559310913086,
      0.9221094846725464,
      0.935560405254364,
      0.9747487306594849,
      0.9955090880393982,
      0.99129718542099,
      0.9955995082855225,
      0.979224443435669,
      0.9966465830802917,
      0.9908608794212341,
      0.9879099130630493,
      0.996320903301239,
      0.9979001879692078,
      0.9986870884895325,
      0.9991785883903503,
      0.998889148235321,
      0.99880051612854,
      0.9990537762641907,
      0.9981960654258728,
      0.9972897171974182,
      0.9940632581710815,
      0.9838532209396362,
      0.9575703740119934,
      0.9498648643493652,
      0.9279239177703857,
      0.8766438961029053,
      0.8576345443725586,
      0.8801364302635193,
      0.9203759431838989,
      0.961773693561554,
      0.9772252440452576,
      0.9949888586997986,
      0.9967077970504761,
      0.9984025955200195,
      0.9986295104026794,
      0.9981451630592346,
      0.9967949986457825,
      0.9930737614631653,
      0.9915531873703003,
      0.993636965751648,
      0.9808114767074585,
      0.9760482907295227,
      0.9571813344955444,
      0.9217602610588074,
      0.9446276426315308,
      0.8892809748649597,
      0.8899649977684021,
      0.9111288785934448,
      0.8988606929779053,
      0.851207435131073,
      0.8710166215896606,
      0.9005428552627563,
      0.8152158260345459,
      0.7961170673370361,
      0.8969087600708008,
      0.911672830581665,
      0.8017431497573853,
      0.8548954725265503,
      0.9041314125061035,
      0.9000945091247559,
      0.8554820418357849,
      0.8611955642700195,
      0.9066658616065979,
      0.8819639086723328,
      0.8529824018478394,
      0.9040975570678711,
      0.9429843425750732,
      0.9251731634140015,
      0.9605545997619629,
      0.9859450459480286,
      0.9910231232643127,
      0.9976487755775452,
      0.9992221593856812,
      0.9996939301490784,
      0.9995825290679932,
      0.9988293647766113,
      0.9843390583992004,
      0.9915854930877686,
      0.9930647611618042,
      0.9877932667732239,
      0.9919890761375427,
      0.9952369332313538,
      0.9947444200515747,
      0.9898993968963623,
      0.9939402937889099,
      0.9967350363731384,
      0.9931157827377319,
      0.9911391139030457,
      0.9922295808792114,
      0.9958595633506775,
      0.9918911457061768,
      0.9867254495620728,
      0.9906114339828491,
      0.9954966306686401,
      0.9888007640838623,
      0.9827662706375122,
      0.9892528057098389,
      0.9929931163787842,
      0.985320508480072,
      0.9788792133331299,
      0.9897096157073975,
      0.9916601181030273,
      0.9824396967887878,
      0.9765536189079285,
      0.9930265545845032,
      0.9897480010986328,
      0.9774922132492065,
      0.9820055961608887,
      0.9933961033821106,
      0.9848765730857849,
      0.9807405471801758,
      0.9940797686576843,
      0.9935009479522705,
      0.9877203702926636,
      0.9929974675178528,
      0.99776691198349,
      0.9938562512397766,
      0.9903041124343872,
      0.9974382519721985,
      0.9959747791290283,
      0.9919561743736267,
      0.9944376945495605,
      0.9986758828163147,
      0.9972462058067322,
      0.9969760179519653,
      0.9993361830711365,
      0.9994003772735596,
      0.9988231062889099,
      0.9983320236206055,
      0.9982001185417175,
      0.9983600974082947,
      0.9994065165519714,
      0.999483048915863,
      0.9995308518409729,
      0.9993689656257629,
      0.9994877576828003,
      0.9995254278182983,
      0.9994766116142273,
      0.9994951486587524,
      0.9994055032730103,
      0.9994189143180847,
      0.9982997179031372,
      0.9938969016075134,
      0.9931970238685608,
      0.9978967905044556,
      0.9970656633377075,
      0.9915026426315308,
      0.9925121068954468,
      0.9963550567626953,
      0.9919551610946655,
      0.9802892804145813,
      0.982775092124939,
      0.9832486510276794,
      0.9940276145935059,
      0.9956844449043274,
      0.9968762397766113,
      0.9953588247299194,
      0.9965141415596008,
      0.9978445172309875,
      0.9969590306282043,
      0.9944050312042236,
      0.9977160096168518,
      0.9980776906013489,
      0.9959092140197754,
      0.9963643550872803,
      0.9980016946792603,
      0.9970460534095764
    ],
    [
      0.08668044209480286,
      0.09206955879926682,
      0.09431623667478561,
      0.09181210398674011,
      0.0925111472606659,
      0.08667738735675812,
      0.0895480215549469,
      0.09058135747909546,
      0.08724402636289597,
      0.08850684016942978,
      0.093507319688797,
      0.09317761659622192,
      0.09192217886447906,
      0.09568612277507782,
      0.09819099307060242,
      0.08857207745313644,
      0.08745189011096954,
      0.09506390243768692,
      0.08906005322933197,
      0.08945688605308533,
      0.09274429082870483,
      0.09644760191440582,
      0.089296355843544,
      0.08973843604326248,
      0.09387882053852081,
      0.09314084053039551,
      0.08316978812217712,
      0.08429120481014252,
      0.08950796723365784,
      0.08354008197784424,
      0.07957102358341217,
      0.08390217274427414,
      0.08509562164545059,
      0.08102347701787949,
      0.08459510654211044,
      0.09239652752876282,
      0.08533722907304764,
      0.08473681658506393,
      0.08496841043233871,
      0.08329947292804718,
      0.07990558445453644,
      0.06974483281373978,
      0.0716075524687767,
      0.07204507291316986,
      0.07241077721118927,
      0.07475076615810394,
      0.07594060897827148,
      0.07591895759105682,
      0.07701845467090607,
      0.08101020008325577,
      0.08307283371686935,
      0.08194626867771149,
      0.07863333821296692,
      0.07792438566684723,
      0.0792580097913742,
      0.0845610722899437,
      0.08560623973608017,
      0.08863373100757599,
      0.09356546401977539,
      0.095944344997406,
      0.09600970894098282,
      0.09097457677125931,
      0.999089777469635,
      0.999442458152771,
      0.9994226098060608,
      0.9995118975639343,
      0.9994283318519592,
      0.9989588260650635,
      0.9974321722984314,
      0.9876676201820374,
      0.9476145505905151,
      0.9611044526100159,
      0.9030768871307373,
      0.9081423878669739,
      0.9067758321762085,
      0.9430249929428101,
      0.9570348858833313,
      0.9898650050163269,
      0.9958730340003967,
      0.9978129267692566,
      0.9968072175979614,
      0.9936571717262268,
      0.9957606196403503,
      0.9986381530761719,
      0.9989478588104248,
      0.9982473254203796,
      0.99785977602005,
      0.9924242496490479,
      0.9787461161613464,
      0.9331216812133789,
      0.9101852178573608,
      0.9191513061523438,
      0.90909743309021,
      0.926522970199585,
      0.9325856566429138,
      0.9686726927757263,
      0.9611433148384094,
      0.9831773042678833,
      0.9750804305076599,
      0.9883864521980286,
      0.9853327870368958,
      0.9935429692268372,
      0.9948800802230835,
      0.9982782602310181,
      0.9960564374923706,
      0.9970825910568237,
      0.9965155720710754,
      0.9892767667770386,
      0.9916191697120667,
      0.9981551766395569,
      0.999372661113739,
      0.9995921850204468,
      0.9955330491065979,
      0.9991115927696228,
      0.999187171459198,
      0.9996394515037537,
      0.9996275901794434,
      0.9962243437767029,
      0.9957257509231567,
      0.9966067671775818,
      0.9971768260002136,
      0.9946686029434204,
      0.9883646368980408,
      0.989700973033905,
      0.9938816428184509,
      0.9929304718971252,
      0.9936303496360779,
      0.9984332323074341,
      0.9991057515144348,
      0.9994809031486511,
      0.9997426271438599,
      0.9995068311691284,
      0.9996283054351807,
      0.9984599947929382,
      0.9985054135322571,
      0.9977530241012573,
      0.9983245134353638,
      0.9946626424789429,
      0.9906376004219055,
      0.9887352585792542,
      0.987066924571991,
      0.9854601621627808,
      0.981709361076355,
      0.9940012693405151,
      0.9986974596977234,
      0.9992609024047852,
      0.9996276497840881,
      0.9992216229438782,
      0.9976073503494263,
      0.995193362236023,
      0.9850578308105469,
      0.9600818753242493,
      0.9142361283302307,
      0.8714603185653687,
      0.8993024826049805,
      0.9192617535591125,
      0.9771974086761475,
      0.9933382868766785,
      0.9985114336013794,
      0.9985922574996948,
      0.9994276762008667,
      0.9994996786117554,
      0.9997191429138184,
      0.9992175698280334,
      0.9988368153572083,
      0.9925606846809387,
      0.9727694988250732,
      0.9795305728912354,
      0.965390682220459,
      0.9867733120918274,
      0.9981716275215149,
      0.9984346032142639,
      0.9987875819206238,
      0.9982150197029114,
      0.9980136752128601,
      0.9946655035018921,
      0.9874199628829956,
      0.9688328504562378,
      0.9493678212165833,
      0.9525966644287109,
      0.924548327922821,
      0.9379928112030029,
      0.9761839509010315,
      0.995658278465271,
      0.9907823801040649,
      0.9954707026481628,
      0.9775252938270569,
      0.9972387552261353,
      0.9907198548316956,
      0.987221360206604,
      0.9968227744102478,
      0.9981875419616699,
      0.9989197254180908,
      0.9994106292724609,
      0.9991530179977417,
      0.9992324709892273,
      0.9993389844894409,
      0.9987410306930542,
      0.9978208541870117,
      0.9948371052742004,
      0.9838637113571167,
      0.9555714130401611,
      0.9479011297225952,
      0.9276195764541626,
      0.8737377524375916,
      0.8567823767662048,
      0.8810796737670898,
      0.9242376685142517,
      0.9636304974555969,
      0.9785940647125244,
      0.9952470064163208,
      0.9968641400337219,
      0.9983968734741211,
      0.9985617995262146,
      0.9978532195091248,
      0.9963517189025879,
      0.9920273423194885,
      0.9898681044578552,
      0.9924575686454773,
      0.979765772819519,
      0.9757289886474609,
      0.9567512273788452,
      0.9237948656082153,
      0.943668007850647,
      0.8893425464630127,
      0.8895421624183655,
      0.9109285473823547,
      0.9003506898880005,
      0.8561306595802307,
      0.8680471181869507,
      0.900056779384613,
      0.8278515338897705,
      0.78157639503479,
      0.8962476253509521,
      0.9146752953529358,
      0.8127530217170715,
      0.8542874455451965,
      0.9048634767532349,
      0.9019229412078857,
      0.8506852388381958,
      0.8571010828018188,
      0.9017388820648193,
      0.8762819170951843,
      0.8409335613250732,
      0.8901998996734619,
      0.9293185472488403,
      0.9130455851554871,
      0.9484397172927856,
      0.9784318804740906,
      0.9854951500892639,
      0.9957863688468933,
      0.9982729554176331,
      0.9994148015975952,
      0.9992994070053101,
      0.9979483485221863,
      0.976767897605896,
      0.98635333776474,
      0.9900632500648499,
      0.982103705406189,
      0.9864704608917236,
      0.9926811456680298,
      0.9927065372467041,
      0.9846981763839722,
      0.9903361201286316,
      0.9949225187301636,
      0.9902403950691223,
      0.9861464500427246,
      0.9888206124305725,
      0.994484007358551,
      0.9891419410705566,
      0.9820358157157898,
      0.987458348274231,
      0.9943430423736572,
      0.985709547996521,
      0.9773266315460205,
      0.9869450330734253,
      0.9918829202651978,
      0.9818021059036255,
      0.9752813577651978,
      0.9879525303840637,
      0.9898421764373779,
      0.977012574672699,
      0.9731524586677551,
      0.9920464158058167,
      0.9872118830680847,
      0.97259122133255,
      0.9812561273574829,
      0.993230402469635,
      0.9812766313552856,
      0.978685736656189,
      0.9942783117294312,
      0.9930435419082642,
      0.9859501719474792,
      0.9926283955574036,
      0.9979271292686462,
      0.9937532544136047,
      0.9899046421051025,
      0.9977039694786072,
      0.9966521859169006,
      0.9918767809867859,
      0.9945595264434814,
      0.9986773133277893,
      0.9970648884773254,
      0.9972103238105774,
      0.9993665814399719,
      0.9994780421257019,
      0.9990626573562622,
      0.9987412691116333,
      0.9985948204994202,
      0.9988462924957275,
      0.999555766582489,
      0.9996039867401123,
      0.9996324777603149,
      0.9994813799858093,
      0.9995525479316711,
      0.9995779991149902,
      0.9995290040969849,
      0.999494731426239,
      0.9993369579315186,
      0.9993477463722229,
      0.998029351234436,
      0.9933264255523682,
      0.9925756454467773,
      0.9977308511734009,
      0.996932327747345,
      0.9909808039665222,
      0.9919888377189636,
      0.9962705969810486,
      0.9917928576469421,
      0.9788071513175964,
      0.9812334775924683,
      0.9829033017158508,
      0.9937321543693542,
      0.9951542019844055,
      0.9962086081504822,
      0.9943228363990784,
      0.9959424138069153,
      0.9976556301116943,
      0.9968054890632629,
      0.9945365190505981,
      0.9978842735290527,
      0.9983106255531311,
      0.9963309168815613,
      0.996768057346344,
      0.9982772469520569,
      0.9976392388343811
    ],
    [
      0.09054110199213028,
      0.09962674230337143,
      0.09755176305770874,
      0.09834223985671997,
      0.09679471701383591,
      0.0913175642490387,
      0.09388762712478638,
      0.09375876188278198,
      0.09048417955636978,
      0.09516243636608124,
      0.09934788942337036,
      0.09338171035051346,
      0.09527838230133057,
      0.10058512538671494,
      0.10168689489364624,
      0.09307236969470978,
      0.09459136426448822,
      0.10107500851154327,
      0.09023869037628174,
      0.08960998803377151,
      0.09354288130998611,
      0.09384077787399292,
      0.08809038996696472,
      0.08738946169614792,
      0.09347598254680634,
      0.09437806904315948,
      0.0823744684457779,
      0.08522965759038925,
      0.09277057647705078,
      0.08846721053123474,
      0.0814669206738472,
      0.08505378663539886,
      0.08979867398738861,
      0.08762313425540924,
      0.08368325233459473,
      0.08530241996049881,
      0.08592625707387924,
      0.08041083067655563,
      0.07940417528152466,
      0.07838107645511627,
      0.07830046117305756,
      0.07667173445224762,
      0.07832431048154831,
      0.07655420154333115,
      0.08114716410636902,
      0.08154509216547012,
      0.0829833447933197,
      0.08205226063728333,
      0.08694425970315933,
      0.0834381952881813,
      0.08381166309118271,
      0.08355239033699036,
      0.08458048850297928,
      0.08355800807476044,
      0.08461303263902664,
      0.08906286209821701,
      0.09271065890789032,
      0.09346621483564377,
      0.09673629701137543,
      0.10340546071529388,
      0.10559682548046112,
      0.0931580513715744,
      0.9990717768669128,
      0.9994455575942993,
      0.9994254112243652,
      0.9995115399360657,
      0.9994534850120544,
      0.9990099668502808,
      0.9974414110183716,
      0.9873821139335632,
      0.9453516006469727,
      0.9585450887680054,
      0.8984721899032593,
      0.9052615761756897,
      0.9033459424972534,
      0.938697874546051,
      0.9522404670715332,
      0.9877448678016663,
      0.9951009750366211,
      0.9977667331695557,
      0.9970170259475708,
      0.9948098659515381,
      0.9963007569313049,
      0.9986922740936279,
      0.9989457726478577,
      0.998059868812561,
      0.9976027607917786,
      0.9909727573394775,
      0.9759404063224792,
      0.9302466511726379,
      0.9083991050720215,
      0.9175219535827637,
      0.9089447855949402,
      0.9219929575920105,
      0.9289571642875671,
      0.9655606150627136,
      0.9567591547966003,
      0.9816932678222656,
      0.9736673831939697,
      0.9876425266265869,
      0.9847893714904785,
      0.993308961391449,
      0.9946641325950623,
      0.9981880784034729,
      0.9960000514984131,
      0.9970669150352478,
      0.9964200854301453,
      0.9887621402740479,
      0.991425633430481,
      0.998157262802124,
      0.9993879795074463,
      0.9996044635772705,
      0.9956490397453308,
      0.9991489052772522,
      0.9992014169692993,
      0.9996477961540222,
      0.9996442198753357,
      0.996347188949585,
      0.9959083795547485,
      0.9967308044433594,
      0.997244119644165,
      0.994766116142273,
      0.9886701107025146,
      0.9899742603302002,
      0.9939389228820801,
      0.9928646087646484,
      0.9936133027076721,
      0.9984495639801025,
      0.9991329312324524,
      0.9995010495185852,
      0.9997486472129822,
      0.9995228052139282,
      0.9996303915977478,
      0.9984502196311951,
      0.9984738230705261,
      0.9977191686630249,
      0.9983158111572266,
      0.9946016669273376,
      0.9905415773391724,
      0.9883784055709839,
      0.986504316329956,
      0.98450767993927,
      0.9803904891014099,
      0.9934253692626953,
      0.9986252784729004,
      0.9992448091506958,
      0.999629557132721,
      0.9991950392723083,
      0.997504711151123,
      0.9948421716690063,
      0.9837303161621094,
      0.9577043056488037,
      0.9111818075180054,
      0.8698745965957642,
      0.8953452706336975,
      0.9171141982078552,
      0.9743744134902954,
      0.9920835494995117,
      0.9983469843864441,
      0.9984773397445679,
      0.9994209408760071,
      0.9994906783103943,
      0.9997208118438721,
      0.9991907477378845,
      0.9988042712211609,
      0.9922149777412415,
      0.971444308757782,
      0.9784625768661499,
      0.9630447626113892,
      0.9858705997467041,
      0.9980185031890869,
      0.9983705282211304,
      0.9987598657608032,
      0.9981250762939453,
      0.9977720975875854,
      0.9939090609550476,
      0.9853224158287048,
      0.9666969180107117,
      0.9492108821868896,
      0.9534332752227783,
      0.92592453956604,
      0.9383891224861145,
      0.9760755300521851,
      0.9953000545501709,
      0.9892821311950684,
      0.9950433969497681,
      0.9764950275421143,
      0.9977616667747498,
      0.9928320646286011,
      0.9902470111846924,
      0.9973711967468262,
      0.9984627366065979,
      0.999006450176239,
      0.9994235038757324,
      0.9991989135742188,
      0.9992250800132751,
      0.9993199110031128,
      0.9986540079116821,
      0.9976598620414734,
      0.9944044351577759,
      0.983001708984375,
      0.954197108745575,
      0.946625828742981,
      0.925028383731842,
      0.8720762729644775,
      0.8545334339141846,
      0.8797884583473206,
      0.9232540130615234,
      0.9633365273475647,
      0.9783974885940552,
      0.9951791763305664,
      0.9967508912086487,
      0.9983504414558411,
      0.9985683560371399,
      0.9978562593460083,
      0.9963539242744446,
      0.9919354915618896,
      0.9897139072418213,
      0.9922440052032471,
      0.9792351722717285,
      0.9751725196838379,
      0.9561089873313904,
      0.921276867389679,
      0.9431547522544861,
      0.8872451782226562,
      0.8912245035171509,
      0.913296103477478,
      0.9001102447509766,
      0.8577560782432556,
      0.8698244094848633,
      0.9019815921783447,
      0.8229948282241821,
      0.791007399559021,
      0.89784836769104,
      0.9160621762275696,
      0.8086029291152954,
      0.8576526045799255,
      0.9075957536697388,
      0.9033282995223999,
      0.8614623546600342,
      0.8626493811607361,
      0.9060531854629517,
      0.8779034614562988,
      0.8451842069625854,
      0.8954177498817444,
      0.9318945407867432,
      0.9119404554367065,
      0.9474994540214539,
      0.9778909683227539,
      0.9848756790161133,
      0.9956528544425964,
      0.9982115626335144,
      0.9994102120399475,
      0.9993160963058472,
      0.9980063438415527,
      0.9776273965835571,
      0.9869419932365417,
      0.9903464317321777,
      0.9830023646354675,
      0.9871659874916077,
      0.9929141998291016,
      0.9929367303848267,
      0.9858288168907166,
      0.9908625483512878,
      0.9950323700904846,
      0.9909093976020813,
      0.9874091148376465,
      0.9895254969596863,
      0.9948363900184631,
      0.9900762438774109,
      0.9841517210006714,
      0.9884844422340393,
      0.9949135184288025,
      0.9876449108123779,
      0.9812290072441101,
      0.9880360960960388,
      0.9929338693618774,
      0.9853200316429138,
      0.9796624183654785,
      0.989604115486145,
      0.992156445980072,
      0.9831805229187012,
      0.9781107306480408,
      0.9940533638000488,
      0.9921510219573975,
      0.9799444079399109,
      0.985344409942627,
      0.9950408339500427,
      0.9879189133644104,
      0.9855026006698608,
      0.9957868456840515,
      0.9946771264076233,
      0.9892022609710693,
      0.994409441947937,
      0.9983692169189453,
      0.9947615265846252,
      0.9912769198417664,
      0.998042643070221,
      0.9969748258590698,
      0.9926100373268127,
      0.9952243566513062,
      0.9987422227859497,
      0.9970448017120361,
      0.9970279932022095,
      0.9993449449539185,
      0.9994673728942871,
      0.9989767670631409,
      0.9986360669136047,
      0.9984718561172485,
      0.998735785484314,
      0.9995261430740356,
      0.9996110796928406,
      0.9996238946914673,
      0.999474823474884,
      0.9995384216308594,
      0.999572217464447,
      0.9995148181915283,
      0.9994903206825256,
      0.9993463158607483,
      0.9993674159049988,
      0.998060941696167,
      0.9934432506561279,
      0.9927859902381897,
      0.9978649020195007,
      0.9970729351043701,
      0.9914160370826721,
      0.9925734996795654,
      0.9966689944267273,
      0.9922807812690735,
      0.980582058429718,
      0.9841790199279785,
      0.9846760630607605,
      0.9943663477897644,
      0.995459258556366,
      0.9962847232818604,
      0.9942275881767273,
      0.9958751797676086,
      0.997606098651886,
      0.9966893196105957,
      0.9942933320999146,
      0.9978059530258179,
      0.9982365369796753,
      0.9961369037628174,
      0.9965583086013794,
      0.9981549382209778,
      0.9974786639213562
    ],
    [
      0.09580293297767639,
      0.10558594763278961,
      0.10545331984758377,
      0.10580265522003174,
      0.10408850759267807,
      0.10047529637813568,
      0.10421187430620193,
      0.10288278758525848,
      0.09692846238613129,
      0.1029663234949112,
      0.10591115057468414,
      0.0978396087884903,
      0.0966869369149208,
      0.10333202034235,
      0.10391281545162201,
      0.09598947316408157,
      0.09646899998188019,
      0.1001950204372406,
      0.09521997720003128,
      0.09417975693941116,
      0.09731383621692657,
      0.09640957415103912,
      0.08523630350828171,
      0.08846589922904968,
      0.09784529358148575,
      0.09613566100597382,
      0.0858336091041565,
      0.08576757460832596,
      0.09374504536390305,
      0.09054075926542282,
      0.08568445593118668,
      0.08984582871198654,
      0.09463493525981903,
      0.08956220746040344,
      0.08530359715223312,
      0.0912756621837616,
      0.08853363245725632,
      0.08290230482816696,
      0.08089479804039001,
      0.07848262786865234,
      0.07699095457792282,
      0.07767520099878311,
      0.07905475795269012,
      0.08163154125213623,
      0.08318944275379181,
      0.0860624611377716,
      0.08542460203170776,
      0.08495835214853287,
      0.09015434980392456,
      0.08683913201093674,
      0.08374068140983582,
      0.08408137410879135,
      0.08830045163631439,
      0.08635236322879791,
      0.08800820261240005,
      0.09156700223684311,
      0.09681376069784164,
      0.09702473133802414,
      0.09973971545696259,
      0.11097415536642075,
      0.10876630246639252,
      0.10117468982934952,
      0.9990881085395813,
      0.9994534850120544,
      0.9994290471076965,
      0.9995086193084717,
      0.9994478821754456,
      0.9990546703338623,
      0.9974538087844849,
      0.9875415563583374,
      0.9433623552322388,
      0.9559075832366943,
      0.8945574164390564,
      0.9014878869056702,
      0.8985637426376343,
      0.9360044002532959,
      0.9492192268371582,
      0.9867985844612122,
      0.9949163198471069,
      0.997890293598175,
      0.9974640607833862,
      0.9960193037986755,
      0.9970676898956299,
      0.998830258846283,
      0.9990008473396301,
      0.9980423450469971,
      0.9975427389144897,
      0.9903409481048584,
      0.9743735194206238,
      0.9287929534912109,
      0.9081496000289917,
      0.9144883751869202,
      0.9056673049926758,
      0.918956995010376,
      0.9261350631713867,
      0.9635077714920044,
      0.9541850090026855,
      0.9808834791183472,
      0.9729974269866943,
      0.9876005053520203,
      0.9848518371582031,
      0.9937088489532471,
      0.9950003027915955,
      0.9983474016189575,
      0.9962806105613708,
      0.9972083568572998,
      0.9964609146118164,
      0.9886491894721985,
      0.9915562868118286,
      0.9982742667198181,
      0.9994451999664307,
      0.9996427297592163,
      0.9959912896156311,
      0.9992319941520691,
      0.9992579221725464,
      0.9996768236160278,
      0.9996800422668457,
      0.9968022704124451,
      0.9964442849159241,
      0.9971553683280945,
      0.9975916743278503,
      0.9952616691589355,
      0.9895592331886292,
      0.9908817410469055,
      0.9943453669548035,
      0.9931328296661377,
      0.993816077709198,
      0.9985779523849487,
      0.9992395043373108,
      0.99956214427948,
      0.9997785091400146,
      0.9995862245559692,
      0.9996764063835144,
      0.9986433982849121,
      0.9986740946769714,
      0.9980099201202393,
      0.998538613319397,
      0.9952611923217773,
      0.991305947303772,
      0.9887713193893433,
      0.9865257740020752,
      0.9841744899749756,
      0.9794813394546509,
      0.9930604100227356,
      0.9986385703086853,
      0.999268651008606,
      0.9996643662452698,
      0.9992665648460388,
      0.9976176619529724,
      0.9948751926422119,
      0.983068585395813,
      0.9563032388687134,
      0.9081972241401672,
      0.866820752620697,
      0.8924363851547241,
      0.9154287576675415,
      0.972854733467102,
      0.9914722442626953,
      0.9983363151550293,
      0.9984960556030273,
      0.9994430541992188,
      0.9995232820510864,
      0.999742865562439,
      0.9992047548294067,
      0.9988155364990234,
      0.991913914680481,
      0.9698870182037354,
      0.9773315191268921,
      0.9605774879455566,
      0.9851638674736023,
      0.9979932904243469,
      0.9984752535820007,
      0.9988558888435364,
      0.9981939792633057,
      0.9977861046791077,
      0.9936972260475159,
      0.9845398664474487,
      0.9652290344238281,
      0.949068546295166,
      0.9535779356956482,
      0.92622971534729,
      0.9388145208358765,
      0.9763533473014832,
      0.995168149471283,
      0.9883303642272949,
      0.9946290850639343,
      0.9752781987190247,
      0.9984221458435059,
      0.9956571459770203,
      0.9943233132362366,
      0.9981980323791504,
      0.9988605380058289,
      0.9991312026977539,
      0.9994528889656067,
      0.9992803335189819,
      0.999271810054779,
      0.9993248581886292,
      0.9986056089401245,
      0.9975054860115051,
      0.9940215945243835,
      0.9820199608802795,
      0.9519000053405762,
      0.9444046020507812,
      0.9224029779434204,
      0.8692013025283813,
      0.8519504070281982,
      0.8780938386917114,
      0.9223142862319946,
      0.9636861085891724,
      0.9783061146736145,
      0.9950435161590576,
      0.9965642094612122,
      0.9983032941818237,
      0.9985572099685669,
      0.9979046583175659,
      0.9964644908905029,
      0.992098331451416,
      0.9896888732910156,
      0.9920634031295776,
      0.9785001277923584,
      0.9742439389228821,
      0.9549406170845032,
      0.9195942282676697,
      0.9434899687767029,
      0.8854168653488159,
      0.8924905061721802,
      0.9162082672119141,
      0.8995770215988159,
      0.8548076152801514,
      0.8715725541114807,
      0.9036371111869812,
      0.8266208171844482,
      0.7956923842430115,
      0.8991783261299133,
      0.9170049428939819,
      0.8054589033126831,
      0.8570953011512756,
      0.9084463715553284,
      0.9042493104934692,
      0.8585771918296814,
      0.8627824187278748,
      0.9055349230766296,
      0.8756449222564697,
      0.8438340425491333,
      0.8962582349777222,
      0.9319505095481873,
      0.9088589549064636,
      0.9452022314071655,
      0.977342963218689,
      0.9845755100250244,
      0.9957396388053894,
      0.9983381628990173,
      0.9994892477989197,
      0.9994243383407593,
      0.9983668327331543,
      0.980741024017334,
      0.9889581203460693,
      0.9917171001434326,
      0.9854265451431274,
      0.988736093044281,
      0.9937524199485779,
      0.9938514232635498,
      0.9877024292945862,
      0.9918954968452454,
      0.9957701563835144,
      0.9921404719352722,
      0.9889113903045654,
      0.990308403968811,
      0.9954956769943237,
      0.9910714626312256,
      0.9857547879219055,
      0.9894279837608337,
      0.9954663515090942,
      0.9891665577888489,
      0.9842201471328735,
      0.9899042844772339,
      0.9942169785499573,
      0.9885011911392212,
      0.9841172695159912,
      0.9921109080314636,
      0.9941266179084778,
      0.9870933890342712,
      0.9824211597442627,
      0.9956908226013184,
      0.9951261878013611,
      0.9876182675361633,
      0.9892825484275818,
      0.9968783259391785,
      0.9925813674926758,
      0.9899404048919678,
      0.9969136118888855,
      0.9966302514076233,
      0.9927806854248047,
      0.9960257411003113,
      0.9987471103668213,
      0.9959412813186646,
      0.9930477142333984,
      0.998532772064209,
      0.9977391362190247,
      0.9942450523376465,
      0.9967463612556458,
      0.9990663528442383,
      0.997746467590332,
      0.997564435005188,
      0.9994635581970215,
      0.9995332956314087,
      0.9990606307983398,
      0.9987444877624512,
      0.9985063672065735,
      0.9987164735794067,
      0.999506950378418,
      0.9996382594108582,
      0.9996321201324463,
      0.9995054602622986,
      0.9995507597923279,
      0.999597430229187,
      0.9995644092559814,
      0.9995371103286743,
      0.9993768930435181,
      0.9993986487388611,
      0.9981144070625305,
      0.9935550689697266,
      0.9930158257484436,
      0.9980266690254211,
      0.9971789121627808,
      0.9917792677879333,
      0.9932677745819092,
      0.9971641898155212,
      0.9930899143218994,
      0.9828515648841858,
      0.9875980019569397,
      0.9873444437980652,
      0.9955697059631348,
      0.996512770652771,
      0.997236430644989,
      0.9952952861785889,
      0.9965832233428955,
      0.9980075359344482,
      0.9972351789474487,
      0.9950223565101624,
      0.9981226325035095,
      0.9985073804855347,
      0.9966475963592529,
      0.9970144033432007,
      0.9984195232391357,
      0.9978102445602417
    ],
    [
      0.10040051490068436,
      0.10814233124256134,
      0.10978414863348007,
      0.10957278311252594,
      0.10904444009065628,
      0.10443142801523209,
      0.10968049615621567,
      0.10641992092132568,
      0.09890206158161163,
      0.10662519931793213,
      0.1084095686674118,
      0.09926789253950119,
      0.10009533166885376,
      0.10578533262014389,
      0.10563930124044418,
      0.09677523374557495,
      0.097475066781044,
      0.1005084291100502,
      0.09369033575057983,
      0.09275985509157181,
      0.09594553709030151,
      0.09788990765810013,
      0.08429776132106781,
      0.08553685247898102,
      0.09450576454401016,
      0.09230376780033112,
      0.08401937037706375,
      0.08313595503568649,
      0.09170831739902496,
      0.0890122726559639,
      0.08548320829868317,
      0.08930180966854095,
      0.09341192990541458,
      0.08852867037057877,
      0.08729913085699081,
      0.0878579318523407,
      0.08392952382564545,
      0.07955519109964371,
      0.07874789088964462,
      0.07713080197572708,
      0.07757936418056488,
      0.07968709617853165,
      0.08186447620391846,
      0.08384707570075989,
      0.08797288686037064,
      0.08978056162595749,
      0.08965501934289932,
      0.09074357897043228,
      0.09565957635641098,
      0.09131577610969543,
      0.08832009881734848,
      0.0902734026312828,
      0.09671208262443542,
      0.09568145126104355,
      0.0946013554930687,
      0.10319013148546219,
      0.11000531911849976,
      0.10694247484207153,
      0.11496837437152863,
      0.12273123860359192,
      0.12484925240278244,
      0.11750831454992294,
      0.9991605281829834,
      0.9994949102401733,
      0.9994640350341797,
      0.9995149970054626,
      0.9994509220123291,
      0.9990521669387817,
      0.9973103404045105,
      0.9865689873695374,
      0.9400594830513,
      0.9525692462921143,
      0.8915019035339355,
      0.8968821167945862,
      0.8941036462783813,
      0.9321913123130798,
      0.9460252523422241,
      0.9856314659118652,
      0.9945647120475769,
      0.9980514645576477,
      0.9980118870735168,
      0.9972940683364868,
      0.9978381395339966,
      0.9989708065986633,
      0.9990713596343994,
      0.9980019330978394,
      0.9974291920661926,
      0.989197313785553,
      0.9719088077545166,
      0.9254330992698669,
      0.9055494666099548,
      0.9122971296310425,
      0.9034461975097656,
      0.9150233268737793,
      0.9227433800697327,
      0.9603568911552429,
      0.9498274922370911,
      0.9788909554481506,
      0.9711554050445557,
      0.9869903326034546,
      0.984516978263855,
      0.9938483834266663,
      0.9953181743621826,
      0.9984785318374634,
      0.9965442419052124,
      0.9973650574684143,
      0.9965664148330688,
      0.9888085722923279,
      0.991828441619873,
      0.9984133839607239,
      0.9994974732398987,
      0.9996778964996338,
      0.9963838458061218,
      0.999321460723877,
      0.999332845211029,
      0.9997117519378662,
      0.999713659286499,
      0.9974110126495361,
      0.9972317814826965,
      0.997744619846344,
      0.9980634450912476,
      0.9959317445755005,
      0.9908698797225952,
      0.9922787547111511,
      0.9951062798500061,
      0.9938806295394897,
      0.9944893717765808,
      0.9988048672676086,
      0.9993728995323181,
      0.9996209740638733,
      0.9998040199279785,
      0.9996323585510254,
      0.9997088313102722,
      0.9987701773643494,
      0.9987980723381042,
      0.998209536075592,
      0.9987006187438965,
      0.9957784414291382,
      0.9919931888580322,
      0.9891886711120605,
      0.9866614937782288,
      0.9840737581253052,
      0.9791257381439209,
      0.9928500056266785,
      0.9986259341239929,
      0.9992738962173462,
      0.9996849298477173,
      0.9992927312850952,
      0.9976482391357422,
      0.9948004484176636,
      0.9821141362190247,
      0.9541749954223633,
      0.9033468961715698,
      0.8627941608428955,
      0.8889614343643188,
      0.9132058620452881,
      0.9712814092636108,
      0.990290641784668,
      0.9982096552848816,
      0.9984145164489746,
      0.999441385269165,
      0.9995602369308472,
      0.9997646808624268,
      0.9992291331291199,
      0.9988663196563721,
      0.9920319318771362,
      0.9697430729866028,
      0.9767141938209534,
      0.959028959274292,
      0.9851402044296265,
      0.9980043172836304,
      0.9985973238945007,
      0.9989616870880127,
      0.9982165694236755,
      0.9976323843002319,
      0.993041455745697,
      0.9835551381111145,
      0.9634076952934265,
      0.9487407207489014,
      0.9519381523132324,
      0.9253392815589905,
      0.9372071027755737,
      0.9748919010162354,
      0.9945321679115295,
      0.9867538213729858,
      0.994189977645874,
      0.9745364189147949,
      0.9988123178482056,
      0.9971652626991272,
      0.9962671995162964,
      0.9986687898635864,
      0.9990670084953308,
      0.9991787672042847,
      0.999469518661499,
      0.9993536472320557,
      0.9993488192558289,
      0.9993523359298706,
      0.9986448287963867,
      0.9974205493927002,
      0.9935548305511475,
      0.9804924130439758,
      0.948229968547821,
      0.9405184388160706,
      0.9180176258087158,
      0.8662530183792114,
      0.8500918745994568,
      0.8752570152282715,
      0.919379472732544,
      0.9614765644073486,
      0.9767030477523804,
      0.9947354793548584,
      0.9963696002960205,
      0.9982852339744568,
      0.9985976815223694,
      0.9980220794677734,
      0.9967118501663208,
      0.9923796653747559,
      0.9896973371505737,
      0.9918162822723389,
      0.9772766828536987,
      0.9727975130081177,
      0.9520468711853027,
      0.9155715703964233,
      0.9417357444763184,
      0.8833892941474915,
      0.8923780918121338,
      0.916520357131958,
      0.8981931209564209,
      0.8526964783668518,
      0.871577262878418,
      0.9033172130584717,
      0.8246003985404968,
      0.7981630563735962,
      0.8980779647827148,
      0.9155106544494629,
      0.8034113049507141,
      0.8558761477470398,
      0.9083621501922607,
      0.9033147692680359,
      0.8581321835517883,
      0.8630909323692322,
      0.9062345623970032,
      0.8730759620666504,
      0.8437957763671875,
      0.901207447052002,
      0.9350016117095947,
      0.9078475832939148,
      0.9455252885818481,
      0.977840006351471,
      0.9850865006446838,
      0.9960829615592957,
      0.9986485838890076,
      0.9995869994163513,
      0.9995431303977966,
      0.9987636804580688,
      0.9846504330635071,
      0.9915144443511963,
      0.9934336543083191,
      0.9885641932487488,
      0.9910743236541748,
      0.9950119853019714,
      0.9951491951942444,
      0.9904224872589111,
      0.9935553669929504,
      0.9968806505203247,
      0.9940071105957031,
      0.991455078125,
      0.9919252991676331,
      0.996462881565094,
      0.9928424954414368,
      0.9881959557533264,
      0.9911432862281799,
      0.9962971806526184,
      0.9912708401679993,
      0.9877884984016418,
      0.9919866323471069,
      0.9956252574920654,
      0.9913980960845947,
      0.9880613684654236,
      0.9938002824783325,
      0.9958817362785339,
      0.990783154964447,
      0.9847498536109924,
      0.9964187741279602,
      0.9967552423477173,
      0.9908382892608643,
      0.9903566837310791,
      0.9975697994232178,
      0.9948301911354065,
      0.9921606183052063,
      0.9973361492156982,
      0.9975195527076721,
      0.9946603178977966,
      0.9968169927597046,
      0.9989689588546753,
      0.9967862367630005,
      0.9946169257164001,
      0.9988683462142944,
      0.9982216954231262,
      0.9952403903007507,
      0.9975519180297852,
      0.9992771148681641,
      0.9982619881629944,
      0.9980841875076294,
      0.9995813369750977,
      0.9996111989021301,
      0.9991983771324158,
      0.9988992214202881,
      0.9986448287963867,
      0.9987928867340088,
      0.9995331764221191,
      0.9996628761291504,
      0.9996563792228699,
      0.9995542168617249,
      0.9995890259742737,
      0.9996417164802551,
      0.9996355772018433,
      0.99960857629776,
      0.999430775642395,
      0.9994407892227173,
      0.998186469078064,
      0.9935750365257263,
      0.9931206107139587,
      0.9981434345245361,
      0.9971903562545776,
      0.9917851090431213,
      0.9936143755912781,
      0.9973812103271484,
      0.9932190179824829,
      0.9837563633918762,
      0.9892476797103882,
      0.988898515701294,
      0.9962733387947083,
      0.9972373247146606,
      0.9979425668716431,
      0.9962731003761292,
      0.9972637295722961,
      0.9984294772148132,
      0.9978295564651489,
      0.9959326982498169,
      0.9985196590423584,
      0.9988391995429993,
      0.9973000884056091,
      0.9976393580436707,
      0.9987677931785583,
      0.9982304573059082
    ],
    [
      0.1090007945895195,
      0.11618407815694809,
      0.11857210844755173,
      0.11956851184368134,
      0.11702640354633331,
      0.11405831575393677,
      0.1187608391046524,
      0.11488834023475647,
      0.10622255504131317,
      0.11365632712841034,
      0.11638499796390533,
      0.10488700121641159,
      0.1080147922039032,
      0.11126083880662918,
      0.10784789174795151,
      0.10002279281616211,
      0.10305474698543549,
      0.10827258974313736,
      0.09866873919963837,
      0.09964434057474136,
      0.10520444065332413,
      0.10512793064117432,
      0.08984512090682983,
      0.09168728440999985,
      0.09976217895746231,
      0.09621923416852951,
      0.08660714328289032,
      0.08930148929357529,
      0.09485700726509094,
      0.09093254804611206,
      0.0892581045627594,
      0.09278589487075806,
      0.0955706536769867,
      0.09402132034301758,
      0.09285974502563477,
      0.09238934516906738,
      0.0900469571352005,
      0.0873059332370758,
      0.08405286818742752,
      0.0811493843793869,
      0.07939724624156952,
      0.08264940232038498,
      0.0864354595541954,
      0.08682643622159958,
      0.08890621364116669,
      0.09147019684314728,
      0.09159037470817566,
      0.09233763068914413,
      0.09878818690776825,
      0.09397666156291962,
      0.0925140231847763,
      0.09311414510011673,
      0.1008806973695755,
      0.09925245493650436,
      0.09741891920566559,
      0.10209279507398605,
      0.1125311329960823,
      0.10695096850395203,
      0.11471033096313477,
      0.12408564984798431,
      0.12370006740093231,
      0.11749296635389328,
      0.9992405772209167,
      0.9995453357696533,
      0.9995121359825134,
      0.9995394349098206,
      0.999481201171875,
      0.9990916848182678,
      0.9973967671394348,
      0.9868932962417603,
      0.9405286908149719,
      0.9524014592170715,
      0.8903929591178894,
      0.8953611254692078,
      0.8925834894180298,
      0.9305986166000366,
      0.9450591802597046,
      0.9853554368019104,
      0.9945087432861328,
      0.9981555938720703,
      0.9982337951660156,
      0.9978114366531372,
      0.9982019066810608,
      0.9990714192390442,
      0.999144971370697,
      0.9980847835540771,
      0.9974575042724609,
      0.9889647364616394,
      0.9713249206542969,
      0.9251090288162231,
      0.9070610404014587,
      0.9121614694595337,
      0.903786301612854,
      0.9142435789108276,
      0.9217541217803955,
      0.9590442776679993,
      0.9479739665985107,
      0.9779151678085327,
      0.9701728820800781,
      0.986646831035614,
      0.9844087362289429,
      0.9941490292549133,
      0.9957243800163269,
      0.9986408948898315,
      0.9968313574790955,
      0.9975128769874573,
      0.9966347813606262,
      0.9888221025466919,
      0.9920215010643005,
      0.9985290765762329,
      0.9995465278625488,
      0.9997124671936035,
      0.9966919422149658,
      0.9993919134140015,
      0.9993759989738464,
      0.9997392892837524,
      0.9997461438179016,
      0.9978165626525879,
      0.9976884126663208,
      0.9981052875518799,
      0.9983577132225037,
      0.9963902831077576,
      0.9917117357254028,
      0.9931349158287048,
      0.9955220222473145,
      0.9942280054092407,
      0.9947896599769592,
      0.9989399313926697,
      0.9994715452194214,
      0.999679446220398,
      0.999832034111023,
      0.9996910095214844,
      0.999749481678009,
      0.9989479780197144,
      0.9989556670188904,
      0.9984525442123413,
      0.9988744854927063,
      0.9962705373764038,
      0.9926493763923645,
      0.9895991086959839,
      0.9867858290672302,
      0.9839057326316833,
      0.9785488247871399,
      0.9925830960273743,
      0.9986199736595154,
      0.9992972612380981,
      0.9997179508209229,
      0.9993507862091064,
      0.9977286458015442,
      0.9947632551193237,
      0.9812284708023071,
      0.95295250415802,
      0.9022290706634521,
      0.8610755205154419,
      0.8883987665176392,
      0.9120790958404541,
      0.9702394604682922,
      0.9896924495697021,
      0.9981903433799744,
      0.9984134435653687,
      0.9994630813598633,
      0.9995970726013184,
      0.9997878670692444,
      0.9992550611495972,
      0.9988929033279419,
      0.9918674230575562,
      0.9689328074455261,
      0.9760614037513733,
      0.957576334476471,
      0.9849125146865845,
      0.9980178475379944,
      0.998690128326416,
      0.9990577697753906,
      0.9983110427856445,
      0.9976926445960999,
      0.9930006861686707,
      0.9831117987632751,
      0.9627140164375305,
      0.9488915205001831,
      0.9518125057220459,
      0.9264714121818542,
      0.9377362728118896,
      0.9750393033027649,
      0.9944708943367004,
      0.9863944053649902,
      0.9941608309745789,
      0.9745120406150818,
      0.9989880323410034,
      0.9977438449859619,
      0.9970175623893738,
      0.9988947510719299,
      0.9991877675056458,
      0.9992308616638184,
      0.9994999170303345,
      0.9994086027145386,
      0.9994112849235535,
      0.9993823170661926,
      0.9987350106239319,
      0.9974998235702515,
      0.9936742782592773,
      0.98064124584198,
      0.9480228424072266,
      0.9401301741600037,
      0.9179608821868896,
      0.8655334711074829,
      0.8498560190200806,
      0.876845121383667,
      0.9204407930374146,
      0.9635252952575684,
      0.9773632287979126,
      0.9948643445968628,
      0.9964693188667297,
      0.998368501663208,
      0.9987215399742126,
      0.9982015490531921,
      0.9970250725746155,
      0.9929226040840149,
      0.9901972413063049,
      0.9921135306358337,
      0.9776020050048828,
      0.9729194641113281,
      0.9524325728416443,
      0.9171570539474487,
      0.9434641003608704,
      0.8841465711593628,
      0.8939586281776428,
      0.9195417761802673,
      0.8989049196243286,
      0.8528304696083069,
      0.8729466199874878,
      0.904671311378479,
      0.8275520205497742,
      0.8006006479263306,
      0.8988974094390869,
      0.9163040518760681,
      0.8035303950309753,
      0.8608032464981079,
      0.9086761474609375,
      0.9037414789199829,
      0.8558046221733093,
      0.8633800745010376,
      0.9066854119300842,
      0.8732114434242249,
      0.8442440032958984,
      0.9021861553192139,
      0.9352638721466064,
      0.9074594378471375,
      0.9449650049209595,
      0.9777783751487732,
      0.9850177764892578,
      0.9962541460990906,
      0.9988227486610413,
      0.9996606707572937,
      0.9996358156204224,
      0.9990478754043579,
      0.9869630932807922,
      0.9930664896965027,
      0.9946030378341675,
      0.9904168844223022,
      0.9924602508544922,
      0.9958547949790955,
      0.9959774613380432,
      0.9919127821922302,
      0.9943532347679138,
      0.9973994493484497,
      0.994895875453949,
      0.992436945438385,
      0.9929864406585693,
      0.9969607591629028,
      0.9937326312065125,
      0.9892462491989136,
      0.9919636249542236,
      0.9967300295829773,
      0.9925717711448669,
      0.9890844225883484,
      0.9925364851951599,
      0.9960781335830688,
      0.9921528100967407,
      0.9889460802078247,
      0.9943727850914001,
      0.996493935585022,
      0.992046594619751,
      0.9859253764152527,
      0.9967921376228333,
      0.9974253177642822,
      0.9925975799560547,
      0.9914750456809998,
      0.9979416131973267,
      0.9958368539810181,
      0.9933631420135498,
      0.9976215958595276,
      0.9978975057601929,
      0.9955074191093445,
      0.9972435235977173,
      0.9990813136100769,
      0.997226357460022,
      0.995644211769104,
      0.9990513920783997,
      0.9984533786773682,
      0.9957231283187866,
      0.9979413151741028,
      0.9993821978569031,
      0.9985408186912537,
      0.9984265565872192,
      0.9996623396873474,
      0.999669075012207,
      0.9993148446083069,
      0.9990315437316895,
      0.9987940192222595,
      0.9988886117935181,
      0.9995714426040649,
      0.9996931552886963,
      0.9996861815452576,
      0.99959796667099,
      0.9996289610862732,
      0.9996835589408875,
      0.9996984601020813,
      0.9996702075004578,
      0.9994916319847107,
      0.9994921088218689,
      0.9983072280883789,
      0.9938026070594788,
      0.9933704137802124,
      0.9982710480690002,
      0.997292160987854,
      0.9919991493225098,
      0.9939470291137695,
      0.9975512027740479,
      0.9935308694839478,
      0.9846246838569641,
      0.9903534650802612,
      0.989906907081604,
      0.9967049956321716,
      0.9976561665534973,
      0.9983386397361755,
      0.9969257712364197,
      0.9977368116378784,
      0.9987365007400513,
      0.9982929229736328,
      0.996692955493927,
      0.9988335967063904,
      0.9990938901901245,
      0.9978252053260803,
      0.9981312155723572,
      0.9990392923355103,
      0.998576819896698
    ],
    [
      0.11643312126398087,
      0.12708596885204315,
      0.13023319840431213,
      0.1339578926563263,
      0.12741722166538239,
      0.1251906156539917,
      0.12837713956832886,
      0.12340036034584045,
      0.11605874449014664,
      0.12291993200778961,
      0.12474556267261505,
      0.11121083796024323,
      0.11516404896974564,
      0.11710923910140991,
      0.11458690464496613,
      0.10549744963645935,
      0.11261958628892899,
      0.12081073224544525,
      0.10335122793912888,
      0.10095736384391785,
      0.11059635877609253,
      0.10972966998815536,
      0.09559282660484314,
      0.09981460124254227,
      0.10481569170951843,
      0.09986823797225952,
      0.08944432437419891,
      0.09278790652751923,
      0.0983840823173523,
      0.09460300952196121,
      0.09030691534280777,
      0.09827674180269241,
      0.09821135550737381,
      0.09452647715806961,
      0.09159113466739655,
      0.09565874189138412,
      0.09176445007324219,
      0.09076892584562302,
      0.08731304109096527,
      0.08369891345500946,
      0.08279716223478317,
      0.08483228832483292,
      0.08563752472400665,
      0.08528687059879303,
      0.08681098371744156,
      0.09097938984632492,
      0.08985729515552521,
      0.08983992785215378,
      0.09493950009346008,
      0.09161046147346497,
      0.09018658101558685,
      0.09142977744340897,
      0.10028018057346344,
      0.09811492264270782,
      0.09702182561159134,
      0.09959724545478821,
      0.11176928132772446,
      0.10637491196393967,
      0.11515753716230392,
      0.12555184960365295,
      0.1251976639032364,
      0.12016948312520981,
      0.9992519021034241,
      0.9995471239089966,
      0.99951171875,
      0.9995337724685669,
      0.9994709491729736,
      0.999078631401062,
      0.9973404407501221,
      0.9866482615470886,
      0.9401543140411377,
      0.9517669677734375,
      0.889570951461792,
      0.8940949440002441,
      0.8907808661460876,
      0.9284563660621643,
      0.9436901807785034,
      0.9847397804260254,
      0.9942114353179932,
      0.998120129108429,
      0.9982883334159851,
      0.9979613423347473,
      0.9982734322547913,
      0.9990812540054321,
      0.999128520488739,
      0.9979859590530396,
      0.9973523616790771,
      0.9884517192840576,
      0.9703466296195984,
      0.9241859912872314,
      0.9057135581970215,
      0.9130111932754517,
      0.9047333598136902,
      0.9129769206047058,
      0.921028733253479,
      0.9579095244407654,
      0.9462878704071045,
      0.9766057133674622,
      0.9686679840087891,
      0.9859676361083984,
      0.9839332103729248,
      0.9940739274024963,
      0.995741069316864,
      0.9986677765846252,
      0.9968945980072021,
      0.9975611567497253,
      0.996620237827301,
      0.9886903166770935,
      0.9920443892478943,
      0.9985640645027161,
      0.9995649456977844,
      0.9997210502624512,
      0.996773362159729,
      0.9994075894355774,
      0.9993793368339539,
      0.9997391104698181,
      0.9997503161430359,
      0.9978298544883728,
      0.9976787567138672,
      0.9981229305267334,
      0.9983763694763184,
      0.9964606761932373,
      0.9918415546417236,
      0.9931871294975281,
      0.995439350605011,
      0.9940017461776733,
      0.9944800138473511,
      0.9989009499549866,
      0.9994666576385498,
      0.9996857643127441,
      0.9998353123664856,
      0.9997034668922424,
      0.9997555613517761,
      0.9989827871322632,
      0.9989801049232483,
      0.9985015988349915,
      0.9989137649536133,
      0.996373176574707,
      0.9928276538848877,
      0.9896639585494995,
      0.9867318868637085,
      0.9836477041244507,
      0.9778773784637451,
      0.9922559261322021,
      0.99857497215271,
      0.9992840886116028,
      0.999719500541687,
      0.9993477463722229,
      0.997691810131073,
      0.9946030378341675,
      0.980186402797699,
      0.9513287544250488,
      0.9007757902145386,
      0.8613125085830688,
      0.8881349563598633,
      0.9112504720687866,
      0.9692173004150391,
      0.9889190793037415,
      0.9980967044830322,
      0.9983558654785156,
      0.999452531337738,
      0.9995882511138916,
      0.9997831583023071,
      0.9992294907569885,
      0.9988476634025574,
      0.9914532899856567,
      0.9675976037979126,
      0.9751512408256531,
      0.9558903574943542,
      0.9842493534088135,
      0.9979190230369568,
      0.9986569285392761,
      0.9990385174751282,
      0.9982679486274719,
      0.9975497126579285,
      0.9925457239151001,
      0.9824490547180176,
      0.9618850946426392,
      0.9491003155708313,
      0.9520442485809326,
      0.9265789985656738,
      0.9374436140060425,
      0.9746618270874023,
      0.9942189455032349,
      0.985861599445343,
      0.994037926197052,
      0.9743133783340454,
      0.9990629553794861,
      0.9980398416519165,
      0.9973840713500977,
      0.9989906549453735,
      0.9992191791534424,
      0.999233603477478,
      0.9994952082633972,
      0.9994246959686279,
      0.9994374513626099,
      0.9993893504142761,
      0.9987497925758362,
      0.9974798560142517,
      0.9935773015022278,
      0.9802950620651245,
      0.947417140007019,
      0.9391827583312988,
      0.9169702529907227,
      0.865059494972229,
      0.8490583896636963,
      0.8762869834899902,
      0.9202244281768799,
      0.9636123776435852,
      0.9769055843353271,
      0.9947435855865479,
      0.9963936805725098,
      0.9983636736869812,
      0.9987528324127197,
      0.9982247352600098,
      0.9970894455909729,
      0.9930713176727295,
      0.9903532266616821,
      0.9921518564224243,
      0.9774188995361328,
      0.9726134538650513,
      0.9515703916549683,
      0.9167816638946533,
      0.9436181783676147,
      0.8837372064590454,
      0.8939568996429443,
      0.9200260043144226,
      0.8982599377632141,
      0.8516112565994263,
      0.8719425201416016,
      0.9042361974716187,
      0.8297312259674072,
      0.804374098777771,
      0.8986109495162964,
      0.9156206846237183,
      0.8042208552360535,
      0.854957640171051,
      0.9074249863624573,
      0.8999468088150024,
      0.8506126403808594,
      0.8637083172798157,
      0.9071158170700073,
      0.8727511167526245,
      0.8437830209732056,
      0.9024336338043213,
      0.9344178438186646,
      0.9065596461296082,
      0.9434696435928345,
      0.976973295211792,
      0.9841892719268799,
      0.9959608912467957,
      0.9987049698829651,
      0.9996529817581177,
      0.99964439868927,
      0.9990864396095276,
      0.9875824451446533,
      0.993424654006958,
      0.9948761463165283,
      0.9908560514450073,
      0.9928309917449951,
      0.9959378838539124,
      0.996082603931427,
      0.9921359419822693,
      0.9943380355834961,
      0.9973657727241516,
      0.9949056506156921,
      0.9923697113990784,
      0.9929165840148926,
      0.9969607591629028,
      0.9939185976982117,
      0.9894617795944214,
      0.9921673536300659,
      0.9968295693397522,
      0.9931376576423645,
      0.9898582100868225,
      0.9926861524581909,
      0.9962033033370972,
      0.9925493001937866,
      0.9895455241203308,
      0.9946376085281372,
      0.9968386888504028,
      0.9930727481842041,
      0.9866784811019897,
      0.9969533681869507,
      0.9977596998214722,
      0.9935411810874939,
      0.9918727278709412,
      0.9980857968330383,
      0.9963306188583374,
      0.993763267993927,
      0.9976996183395386,
      0.9980644583702087,
      0.9959219694137573,
      0.9974038004875183,
      0.999123752117157,
      0.9974673986434937,
      0.9961405992507935,
      0.9991105198860168,
      0.9985557794570923,
      0.9959739446640015,
      0.9981005191802979,
      0.9994194507598877,
      0.9986560344696045,
      0.9985538125038147,
      0.9996827840805054,
      0.9996827840805054,
      0.999353289604187,
      0.9990871548652649,
      0.9988394379615784,
      0.9989192485809326,
      0.9995779395103455,
      0.9996961355209351,
      0.9996862411499023,
      0.9996032118797302,
      0.9996345043182373,
      0.9996897578239441,
      0.9997102618217468,
      0.9996799230575562,
      0.9994959235191345,
      0.999493420124054,
      0.9983120560646057,
      0.993777334690094,
      0.993324339389801,
      0.998262882232666,
      0.997255802154541,
      0.9919095039367676,
      0.9939692616462708,
      0.997570812702179,
      0.9934578537940979,
      0.984811544418335,
      0.9908539652824402,
      0.9903224110603333,
      0.9968470335006714,
      0.9977949857711792,
      0.9984722137451172,
      0.9971497654914856,
      0.9978649020195007,
      0.9988023638725281,
      0.9984031319618225,
      0.9968758225440979,
      0.9988992810249329,
      0.9991488456726074,
      0.9979833960533142,
      0.9982719421386719,
      0.9991110563278198,
      0.9986777901649475
    ],
    [
      0.1315092146396637,
      0.14176106452941895,
      0.1450928896665573,
      0.1496070921421051,
      0.138849675655365,
      0.13713248074054718,
      0.14256718754768372,
      0.1353987455368042,
      0.13070157170295715,
      0.13406643271446228,
      0.1334374099969864,
      0.11902003735303879,
      0.12452057003974915,
      0.12864017486572266,
      0.12572672963142395,
      0.1159319058060646,
      0.1270287036895752,
      0.13191567361354828,
      0.11173287034034729,
      0.11170579493045807,
      0.11922549456357956,
      0.11722671240568161,
      0.10012396425008774,
      0.10611751675605774,
      0.11165522783994675,
      0.1035052090883255,
      0.09575831890106201,
      0.09877243638038635,
      0.10632717609405518,
      0.09994838386774063,
      0.09816546738147736,
      0.10463272035121918,
      0.10239733755588531,
      0.0960061326622963,
      0.09672274440526962,
      0.10222907364368439,
      0.09760290384292603,
      0.09534335881471634,
      0.09092117100954056,
      0.09099346399307251,
      0.09128407388925552,
      0.09308953583240509,
      0.09331496059894562,
      0.09740246832370758,
      0.09762884676456451,
      0.10051941871643066,
      0.09771080315113068,
      0.0964781641960144,
      0.10277118533849716,
      0.10533572733402252,
      0.10054533928632736,
      0.10374225676059723,
      0.1154201477766037,
      0.11040320992469788,
      0.10914099961519241,
      0.11308213323354721,
      0.12382391095161438,
      0.11976025998592377,
      0.13256528973579407,
      0.14129965007305145,
      0.1452113837003708,
      0.1508902609348297,
      0.9993380904197693,
      0.9995995759963989,
      0.99955815076828,
      0.9995497465133667,
      0.9994900226593018,
      0.9990637898445129,
      0.9972694516181946,
      0.986042857170105,
      0.939339280128479,
      0.9504847526550293,
      0.8890421390533447,
      0.893274188041687,
      0.8894689083099365,
      0.9264099597930908,
      0.9415307641029358,
      0.9835468530654907,
      0.9935289621353149,
      0.998129665851593,
      0.9984945058822632,
      0.9984899759292603,
      0.9986266493797302,
      0.9991750121116638,
      0.9991874098777771,
      0.9979836940765381,
      0.9972277879714966,
      0.987450122833252,
      0.9687469005584717,
      0.923044741153717,
      0.9065487384796143,
      0.91053307056427,
      0.898999035358429,
      0.9091921448707581,
      0.9186413288116455,
      0.9557925462722778,
      0.9433121681213379,
      0.9747301340103149,
      0.9667140245437622,
      0.9849550127983093,
      0.9834815859794617,
      0.9942604899406433,
      0.996035635471344,
      0.998801052570343,
      0.9971410632133484,
      0.9977327585220337,
      0.9967427849769592,
      0.9889081120491028,
      0.9924120306968689,
      0.9987144470214844,
      0.9996132254600525,
      0.9997577667236328,
      0.9971297979354858,
      0.9994885921478271,
      0.9994502067565918,
      0.9997706413269043,
      0.9997833967208862,
      0.9982061386108398,
      0.9981098175048828,
      0.9984692335128784,
      0.9986719489097595,
      0.9969552755355835,
      0.9927866458892822,
      0.9941617846488953,
      0.9959518909454346,
      0.9944792985916138,
      0.9948710799217224,
      0.9990513920783997,
      0.9995571374893188,
      0.9997375011444092,
      0.999858021736145,
      0.9997471570968628,
      0.9997885823249817,
      0.9991230368614197,
      0.9991120100021362,
      0.9987139105796814,
      0.9990679025650024,
      0.9967993497848511,
      0.9934453964233398,
      0.9900331497192383,
      0.9868732690811157,
      0.9834876656532288,
      0.9774433970451355,
      0.991948127746582,
      0.9985443353652954,
      0.9992748498916626,
      0.9997425675392151,
      0.9993875026702881,
      0.9977114200592041,
      0.994380533695221,
      0.9783583283424377,
      0.9488468766212463,
      0.8969955444335938,
      0.8594805002212524,
      0.8864363431930542,
      0.9104037284851074,
      0.9683377146720886,
      0.987931489944458,
      0.9979783892631531,
      0.998291015625,
      0.9994637370109558,
      0.9996212124824524,
      0.9998028874397278,
      0.999245822429657,
      0.9988757371902466,
      0.991408109664917,
      0.9671385288238525,
      0.9744399189949036,
      0.954411506652832,
      0.9840571284294128,
      0.9978971481323242,
      0.9987154006958008,
      0.9990856647491455,
      0.9982542991638184,
      0.9973458647727966,
      0.9915911555290222,
      0.9811923503875732,
      0.9599518775939941,
      0.9479299187660217,
      0.9508978724479675,
      0.9265413284301758,
      0.9370499849319458,
      0.9739894270896912,
      0.9937694072723389,
      0.984748125076294,
      0.993870198726654,
      0.9742538928985596,
      0.9992213249206543,
      0.9985402822494507,
      0.9980072379112244,
      0.9991952180862427,
      0.9993124604225159,
      0.9992651343345642,
      0.9995231032371521,
      0.9994807839393616,
      0.9995038509368896,
      0.9994285702705383,
      0.998845100402832,
      0.9974976181983948,
      0.993457555770874,
      0.9796919822692871,
      0.9459793567657471,
      0.9374226927757263,
      0.9148494601249695,
      0.8642272353172302,
      0.8495084643363953,
      0.8766821622848511,
      0.9201303124427795,
      0.9632880687713623,
      0.9760553240776062,
      0.9945818185806274,
      0.996303915977478,
      0.9983910918235779,
      0.9988338351249695,
      0.9983894228935242,
      0.9973992109298706,
      0.993600606918335,
      0.9907840490341187,
      0.9922192692756653,
      0.9769605994224548,
      0.9719043970108032,
      0.9495288133621216,
      0.9159720540046692,
      0.9433184862136841,
      0.8838262557983398,
      0.8944785594940186,
      0.9213669300079346,
      0.8983210325241089,
      0.8521744012832642,
      0.871753454208374,
      0.9058928489685059,
      0.8353043794631958,
      0.8073061108589172,
      0.8983506560325623,
      0.915003776550293,
      0.8062262535095215,
      0.8549108505249023,
      0.9063767194747925,
      0.8979647159576416,
      0.8512226343154907,
      0.8645627498626709,
      0.9087162017822266,
      0.8724221587181091,
      0.8455004096031189,
      0.9071781039237976,
      0.936690628528595,
      0.9070010185241699,
      0.9434520602226257,
      0.977088212966919,
      0.984173059463501,
      0.9960724711418152,
      0.9988745450973511,
      0.9997162222862244,
      0.9997219443321228,
      0.9993095397949219,
      0.9898610711097717,
      0.9948853254318237,
      0.9960551261901855,
      0.9926871657371521,
      0.9943240284919739,
      0.9969853162765503,
      0.9969865083694458,
      0.993760883808136,
      0.9952731728553772,
      0.9979547262191772,
      0.9960100054740906,
      0.9939116835594177,
      0.994398295879364,
      0.997611403465271,
      0.9958140850067139,
      0.9920405745506287,
      0.9938609004020691,
      0.9974663257598877,
      0.9953871965408325,
      0.9924859404563904,
      0.9934536218643188,
      0.9967731833457947,
      0.9940899014472961,
      0.9911758899688721,
      0.9952738285064697,
      0.9976662397384644,
      0.9948247671127319,
      0.988191545009613,
      0.9971732497215271,
      0.9982354044914246,
      0.994853675365448,
      0.9923185110092163,
      0.9983198642730713,
      0.9970551133155823,
      0.9944480657577515,
      0.9978232383728027,
      0.9983536005020142,
      0.9966317415237427,
      0.9976678490638733,
      0.9992084503173828,
      0.9978852868080139,
      0.9968858361244202,
      0.999229907989502,
      0.9987632632255554,
      0.9964092373847961,
      0.9984176158905029,
      0.9995086789131165,
      0.9988964796066284,
      0.9988481998443604,
      0.9997496604919434,
      0.9997376799583435,
      0.99947190284729,
      0.9992311000823975,
      0.9990031123161316,
      0.9990379810333252,
      0.9996208548545837,
      0.9997179508209229,
      0.9997134804725647,
      0.9996486306190491,
      0.999679446220398,
      0.9997330904006958,
      0.9997694492340088,
      0.9997389316558838,
      0.9995601177215576,
      0.9995447993278503,
      0.9984332919120789,
      0.9939508438110352,
      0.9935269951820374,
      0.9983806014060974,
      0.9973066449165344,
      0.9919641017913818,
      0.9942277669906616,
      0.9976826906204224,
      0.9934693574905396,
      0.9852523803710938,
      0.9916662573814392,
      0.9912068843841553,
      0.997221827507019,
      0.9981594085693359,
      0.9988040328025818,
      0.9977356195449829,
      0.9982847571372986,
      0.9990630149841309,
      0.9987736344337463,
      0.9975185990333557,
      0.9991686344146729,
      0.999360978603363,
      0.9984785914421082,
      0.9987306594848633,
      0.9993452429771423,
      0.9989912509918213
    ],
    [
      0.1520916223526001,
      0.1692931205034256,
      0.17278572916984558,
      0.1716640591621399,
      0.15965385735034943,
      0.1598762720823288,
      0.1604040414094925,
      0.15189297497272491,
      0.15045955777168274,
      0.1548655778169632,
      0.15286818146705627,
      0.13666445016860962,
      0.1427016258239746,
      0.14671581983566284,
      0.1376083791255951,
      0.13276256620883942,
      0.1412525177001953,
      0.14223693311214447,
      0.12128058820962906,
      0.12273064255714417,
      0.1287298947572708,
      0.12526258826255798,
      0.10733985900878906,
      0.11443137377500534,
      0.11960387229919434,
      0.1117478460073471,
      0.10425432026386261,
      0.11095967888832092,
      0.11618813872337341,
      0.10712060332298279,
      0.10296300053596497,
      0.1102939322590828,
      0.10861629992723465,
      0.10177145153284073,
      0.09872828423976898,
      0.10636962950229645,
      0.10083085298538208,
      0.10192951560020447,
      0.09795372188091278,
      0.10176700353622437,
      0.10192801058292389,
      0.10320188850164413,
      0.10520199686288834,
      0.10558708757162094,
      0.11226110905408859,
      0.11925157904624939,
      0.117347851395607,
      0.11975067853927612,
      0.13209983706474304,
      0.13419732451438904,
      0.12409641593694687,
      0.12605556845664978,
      0.14376935362815857,
      0.13585707545280457,
      0.13430000841617584,
      0.13715730607509613,
      0.14997532963752747,
      0.14895668625831604,
      0.1611667275428772,
      0.17169183492660522,
      0.19259107112884521,
      0.20223701000213623,
      0.9994346499443054,
      0.9996622800827026,
      0.9996163845062256,
      0.9995784759521484,
      0.9995176196098328,
      0.9991099238395691,
      0.997340977191925,
      0.9861565232276917,
      0.9398801922798157,
      0.9498916268348694,
      0.8860458135604858,
      0.8913353681564331,
      0.887971818447113,
      0.9241207242012024,
      0.9393746852874756,
      0.9824233055114746,
      0.9929310083389282,
      0.9981623888015747,
      0.99866783618927,
      0.9988334774971008,
      0.9988676905632019,
      0.9992494583129883,
      0.9992437958717346,
      0.9980137944221497,
      0.997110903263092,
      0.9863045811653137,
      0.9671542644500732,
      0.9217279553413391,
      0.9032146334648132,
      0.9070324301719666,
      0.9001835584640503,
      0.9070980548858643,
      0.9160609245300293,
      0.9537007808685303,
      0.9405124187469482,
      0.973236620426178,
      0.9646626114845276,
      0.9838151931762695,
      0.982871413230896,
      0.9942413568496704,
      0.9962058067321777,
      0.9989054203033447,
      0.9973452687263489,
      0.9978899359703064,
      0.996881902217865,
      0.9892197251319885,
      0.9928048849105835,
      0.9988598823547363,
      0.9996644258499146,
      0.9997943043708801,
      0.9975259900093079,
      0.9995743036270142,
      0.9995285272598267,
      0.9998065829277039,
      0.999818742275238,
      0.9986058473587036,
      0.9985769987106323,
      0.9988424777984619,
      0.9989917278289795,
      0.9975176453590393,
      0.9938902258872986,
      0.9952898621559143,
      0.9966286420822144,
      0.9952674508094788,
      0.9956066012382507,
      0.9992374181747437,
      0.9996534585952759,
      0.9997904300689697,
      0.9998814463615417,
      0.9997910261154175,
      0.9998214840888977,
      0.9992468357086182,
      0.9992283582687378,
      0.9988921284675598,
      0.9991977214813232,
      0.997157633304596,
      0.993983268737793,
      0.9904168844223022,
      0.9870724081993103,
      0.9834574460983276,
      0.9771496057510376,
      0.9917551279067993,
      0.9985311031341553,
      0.9992862939834595,
      0.9997674226760864,
      0.9994201064109802,
      0.9976981282234192,
      0.9941105246543884,
      0.9769489765167236,
      0.9471937417984009,
      0.8944277763366699,
      0.8581082820892334,
      0.8836597204208374,
      0.9088230729103088,
      0.9667914509773254,
      0.9866696000099182,
      0.9978281259536743,
      0.998206615447998,
      0.9994688630104065,
      0.9996490478515625,
      0.9998217821121216,
      0.9992727041244507,
      0.9989331364631653,
      0.9915796518325806,
      0.9672572612762451,
      0.9735862016677856,
      0.9523576498031616,
      0.9833683371543884,
      0.9978199005126953,
      0.9987487196922302,
      0.9991217255592346,
      0.9982402324676514,
      0.9971455335617065,
      0.9908367991447449,
      0.9799358248710632,
      0.9582744240760803,
      0.9463947415351868,
      0.9491507411003113,
      0.9254502654075623,
      0.9359738826751709,
      0.9738781452178955,
      0.9934439659118652,
      0.9837443828582764,
      0.9936771392822266,
      0.9738337993621826,
      0.9993611574172974,
      0.9989223480224609,
      0.9985113739967346,
      0.9993709325790405,
      0.9994197487831116,
      0.9993165731430054,
      0.9995502829551697,
      0.9995334148406982,
      0.9995633363723755,
      0.9994691014289856,
      0.9988992810249329,
      0.9975537061691284,
      0.9934337139129639,
      0.979293942451477,
      0.9447300434112549,
      0.9361386299133301,
      0.9144669771194458,
      0.8633111119270325,
      0.84944087266922,
      0.8770645260810852,
      0.9210057258605957,
      0.9651763439178467,
      0.9768239259719849,
      0.9947452545166016,
      0.9963913559913635,
      0.9985030293464661,
      0.9989829063415527,
      0.998630166053772,
      0.9977852702140808,
      0.9943826198577881,
      0.9915774464607239,
      0.9926628470420837,
      0.9773111939430237,
      0.9718847274780273,
      0.9496417045593262,
      0.9174726009368896,
      0.9441199898719788,
      0.8835976123809814,
      0.893763542175293,
      0.9215718507766724,
      0.897752046585083,
      0.8452779054641724,
      0.8718602061271667,
      0.905068576335907,
      0.8366900682449341,
      0.8117849230766296,
      0.8973835706710815,
      0.9144654273986816,
      0.8075645565986633,
      0.8494060635566711,
      0.905363142490387,
      0.8974599242210388,
      0.850714921951294,
      0.8633465766906738,
      0.9079939126968384,
      0.8715799450874329,
      0.8439470529556274,
      0.9077878594398499,
      0.9371031522750854,
      0.9062590599060059,
      0.9427533745765686,
      0.9770010709762573,
      0.9843336343765259,
      0.9963309168815613,
      0.9990478754043579,
      0.9997755289077759,
      0.9997888803482056,
      0.9994986653327942,
      0.9922614097595215,
      0.9961512088775635,
      0.9971667528152466,
      0.994489848613739,
      0.9957689046859741,
      0.9979199767112732,
      0.9978224635124207,
      0.9953031539916992,
      0.9962759017944336,
      0.9985155463218689,
      0.9970667958259583,
      0.9952013492584229,
      0.9956619143486023,
      0.9980848431587219,
      0.9969289898872375,
      0.993912398815155,
      0.994797945022583,
      0.9977480173110962,
      0.9965555667877197,
      0.9938051700592041,
      0.9937938451766968,
      0.9972125291824341,
      0.9956488013267517,
      0.9922271370887756,
      0.995579183101654,
      0.9981102347373962,
      0.9960300922393799,
      0.9894658923149109,
      0.9974178075790405,
      0.9986276626586914,
      0.9960722327232361,
      0.9932577013969421,
      0.9986364841461182,
      0.997707188129425,
      0.9953646659851074,
      0.9980393052101135,
      0.998652994632721,
      0.9973359704017639,
      0.9980151057243347,
      0.999314546585083,
      0.9983839392662048,
      0.9977564811706543,
      0.9993864893913269,
      0.9990208745002747,
      0.9970623254776001,
      0.9987927079200745,
      0.9996048212051392,
      0.9991424083709717,
      0.9991287589073181,
      0.9998089671134949,
      0.9997860193252563,
      0.9995736479759216,
      0.9993671178817749,
      0.9991728663444519,
      0.999167799949646,
      0.999663770198822,
      0.999748170375824,
      0.999744713306427,
      0.9996936321258545,
      0.9997204542160034,
      0.9997742176055908,
      0.9998234510421753,
      0.9997970461845398,
      0.9996260404586792,
      0.9996057152748108,
      0.9985983371734619,
      0.9942502379417419,
      0.9938257336616516,
      0.9985441565513611,
      0.9974076151847839,
      0.9921784400939941,
      0.9946015477180481,
      0.9978695511817932,
      0.9937114119529724,
      0.9859264492988586,
      0.9927592873573303,
      0.9923540353775024,
      0.9976956844329834,
      0.9985593557357788,
      0.9991393685340881,
      0.9983678460121155,
      0.9987280964851379,
      0.9993308782577515,
      0.9991560578346252,
      0.9982455372810364,
      0.9994317293167114,
      0.9995718598365784,
      0.9990101456642151,
      0.9991562366485596,
      0.9995582103729248,
      0.9992935657501221
    ],
    [
      0.20887333154678345,
      0.22334054112434387,
      0.23396112024784088,
      0.23152555525302887,
      0.21754367649555206,
      0.21806196868419647,
      0.2156035155057907,
      0.20080561935901642,
      0.1977248638868332,
      0.2097693234682083,
      0.1981559842824936,
      0.18469783663749695,
      0.19321218132972717,
      0.19746233522891998,
      0.178398996591568,
      0.17095190286636353,
      0.1829429268836975,
      0.18153879046440125,
      0.153263121843338,
      0.15325036644935608,
      0.1600816696882248,
      0.15100431442260742,
      0.13297782838344574,
      0.1407882124185562,
      0.1459231674671173,
      0.13680918514728546,
      0.12887749075889587,
      0.1406531184911728,
      0.13780471682548523,
      0.12683908641338348,
      0.1287660449743271,
      0.13381828367710114,
      0.13479015231132507,
      0.12840981781482697,
      0.12743112444877625,
      0.12917816638946533,
      0.1346767693758011,
      0.1285545825958252,
      0.12871359288692474,
      0.13536924123764038,
      0.13250327110290527,
      0.13314050436019897,
      0.1412225365638733,
      0.1440240889787674,
      0.1547548770904541,
      0.1691952645778656,
      0.1624036729335785,
      0.16186624765396118,
      0.17096367478370667,
      0.1764436960220337,
      0.16946542263031006,
      0.16519086062908173,
      0.185106098651886,
      0.1729070246219635,
      0.17294634878635406,
      0.18711860477924347,
      0.20714572072029114,
      0.2117074429988861,
      0.22976553440093994,
      0.24822640419006348,
      0.26882389187812805,
      0.273955762386322,
      0.9995393753051758,
      0.9997311234474182,
      0.9996840357780457,
      0.9996129870414734,
      0.9995762705802917,
      0.9991219639778137,
      0.9972941279411316,
      0.9855396151542664,
      0.9405713081359863,
      0.9487364292144775,
      0.8854150176048279,
      0.8883563280105591,
      0.8834396004676819,
      0.9193123579025269,
      0.9329304695129395,
      0.97874915599823,
      0.9907497763633728,
      0.9980270862579346,
      0.9988113641738892,
      0.999129056930542,
      0.9990718364715576,
      0.999332845211029,
      0.9992673993110657,
      0.9977975487709045,
      0.9966500997543335,
      0.9833985567092896,
      0.9635846614837646,
      0.9196005463600159,
      0.8980456590652466,
      0.9007863402366638,
      0.8954962491989136,
      0.9029675722122192,
      0.912943959236145,
      0.9496215581893921,
      0.9358168840408325,
      0.9696416258811951,
      0.9588854312896729,
      0.9804919362068176,
      0.9807855486869812,
      0.9936181306838989,
      0.9960776567459106,
      0.998966634273529,
      0.9974387884140015,
      0.9980389475822449,
      0.9969800710678101,
      0.9896748065948486,
      0.99322110414505,
      0.998996376991272,
      0.9997186064720154,
      0.9998273849487305,
      0.9979227781295776,
      0.9996533393859863,
      0.9996009469032288,
      0.9998384118080139,
      0.9998517632484436,
      0.9989378452301025,
      0.9989789128303528,
      0.9991654753684998,
      0.9992650747299194,
      0.9980435967445374,
      0.9950745701789856,
      0.9964308142662048,
      0.9973838329315186,
      0.9963343143463135,
      0.9964166879653931,
      0.9994028210639954,
      0.999735951423645,
      0.9998373985290527,
      0.999901533126831,
      0.9998290538787842,
      0.9998477697372437,
      0.9993504285812378,
      0.9993276000022888,
      0.9990518093109131,
      0.9993171691894531,
      0.9974547624588013,
      0.9944787621498108,
      0.9905936121940613,
      0.9870514273643494,
      0.9827953577041626,
      0.976280927658081,
      0.9911922812461853,
      0.9984281063079834,
      0.9992697834968567,
      0.9997832179069519,
      0.999410092830658,
      0.9974873661994934,
      0.993232250213623,
      0.9741972088813782,
      0.9427161812782288,
      0.8896952867507935,
      0.8548537492752075,
      0.8804798722267151,
      0.9075281620025635,
      0.9641042947769165,
      0.9839931726455688,
      0.9973635077476501,
      0.9979245066642761,
      0.9994526505470276,
      0.9996734857559204,
      0.9998390078544617,
      0.999295175075531,
      0.9989703297615051,
      0.991673469543457,
      0.9671569466590881,
      0.9720336198806763,
      0.948944628238678,
      0.9822382926940918,
      0.9976300001144409,
      0.9987296462059021,
      0.9990943074226379,
      0.9980508089065552,
      0.9963367581367493,
      0.9881542921066284,
      0.9767267107963562,
      0.954492449760437,
      0.9432590007781982,
      0.9434207677841187,
      0.9211577773094177,
      0.9329708814620972,
      0.9725916981697083,
      0.9925979375839233,
      0.9813262224197388,
      0.9932669401168823,
      0.9730857014656067,
      0.9994956851005554,
      0.9992577433586121,
      0.9989278316497803,
      0.9995328783988953,
      0.9995186924934387,
      0.9993726015090942,
      0.999596357345581,
      0.9996007680892944,
      0.9996200203895569,
      0.9995332956314087,
      0.9990264177322388,
      0.9976350665092468,
      0.9931855797767639,
      0.9781515598297119,
      0.942069947719574,
      0.9331505298614502,
      0.9131591320037842,
      0.8642154932022095,
      0.8475629091262817,
      0.8761144876480103,
      0.9213645458221436,
      0.9653016924858093,
      0.9754468202590942,
      0.9944408535957336,
      0.996302604675293,
      0.9985852241516113,
      0.9991350769996643,
      0.9988527297973633,
      0.9981698393821716,
      0.9951080083847046,
      0.9922922849655151,
      0.9929001927375793,
      0.976561963558197,
      0.9706692695617676,
      0.9472966194152832,
      0.9180580973625183,
      0.9435884952545166,
      0.8847670555114746,
      0.8927859663963318,
      0.9206187725067139,
      0.8950042724609375,
      0.8348710536956787,
      0.8700681328773499,
      0.9062916040420532,
      0.8333578109741211,
      0.8034490942955017,
      0.8964248299598694,
      0.9137275218963623,
      0.8092211484909058,
      0.843370258808136,
      0.9043843746185303,
      0.8859632611274719,
      0.8377564549446106,
      0.864442765712738,
      0.9093325138092041,
      0.8693975210189819,
      0.841495931148529,
      0.9108051657676697,
      0.9380723237991333,
      0.906218409538269,
      0.9421186447143555,
      0.9766668081283569,
      0.9842966794967651,
      0.9965053200721741,
      0.9991723895072937,
      0.9998252391815186,
      0.9998406171798706,
      0.9996324777603149,
      0.9946174621582031,
      0.997531533241272,
      0.9981444478034973,
      0.9963455200195312,
      0.9974786043167114,
      0.9987732768058777,
      0.998613178730011,
      0.9968519806861877,
      0.9976099133491516,
      0.9990234375,
      0.9980629086494446,
      0.9967359304428101,
      0.996980607509613,
      0.9985966086387634,
      0.9981126189231873,
      0.9964350461959839,
      0.9957925081253052,
      0.9981078505516052,
      0.9977655410766602,
      0.9954268932342529,
      0.9944362640380859,
      0.9977515935897827,
      0.9973384737968445,
      0.9933844804763794,
      0.995760440826416,
      0.9984488487243652,
      0.9971121549606323,
      0.9904007315635681,
      0.9975219368934631,
      0.9989129304885864,
      0.9966132640838623,
      0.9935826063156128,
      0.9988656640052795,
      0.9981621503829956,
      0.9957292079925537,
      0.9981415271759033,
      0.9988753199577332,
      0.9978636503219604,
      0.9982208013534546,
      0.9993913173675537,
      0.9988215565681458,
      0.9983956813812256,
      0.9995098114013672,
      0.9992911219596863,
      0.9979851245880127,
      0.9991434216499329,
      0.9996922016143799,
      0.999392032623291,
      0.9993830323219299,
      0.9998614192008972,
      0.9998321533203125,
      0.9996766448020935,
      0.9995021224021912,
      0.9993492364883423,
      0.9993495941162109,
      0.9997258186340332,
      0.9997830986976624,
      0.9997847080230713,
      0.9997457265853882,
      0.9997701644897461,
      0.9998158812522888,
      0.9998725652694702,
      0.9998483657836914,
      0.9996930956840515,
      0.9996637105941772,
      0.9987571835517883,
      0.9944457411766052,
      0.9939711689949036,
      0.9986610412597656,
      0.9974366426467896,
      0.9919734001159668,
      0.9945933222770691,
      0.9978974461555481,
      0.9933487176895142,
      0.9856725335121155,
      0.9932557344436646,
      0.9930679798126221,
      0.9980467557907104,
      0.9989152550697327,
      0.999430775642395,
      0.9989558458328247,
      0.9991504549980164,
      0.9995754361152649,
      0.999502956867218,
      0.9989608526229858,
      0.9996634721755981,
      0.9997432231903076,
      0.999442994594574,
      0.9995113015174866,
      0.9997277855873108,
      0.9995412230491638
    ],
    [
      0.2581911087036133,
      0.28543755412101746,
      0.31184685230255127,
      0.3221191167831421,
      0.3174331784248352,
      0.3368428945541382,
      0.34063631296157837,
      0.3093740940093994,
      0.31464678049087524,
      0.34982287883758545,
      0.3014829158782959,
      0.2732391059398651,
      0.30094823241233826,
      0.3008163869380951,
      0.2592899203300476,
      0.24883949756622314,
      0.2677123546600342,
      0.2536403238773346,
      0.21728499233722687,
      0.22336815297603607,
      0.24150779843330383,
      0.20899365842342377,
      0.1853582262992859,
      0.20104241371154785,
      0.2137749195098877,
      0.19011519849300385,
      0.17924314737319946,
      0.18985117971897125,
      0.19656413793563843,
      0.17980779707431793,
      0.1832801252603531,
      0.20081165432929993,
      0.1967100203037262,
      0.1913541853427887,
      0.1988385021686554,
      0.20428898930549622,
      0.19907906651496887,
      0.1847405731678009,
      0.1977609097957611,
      0.21119672060012817,
      0.209412083029747,
      0.20957961678504944,
      0.2122328281402588,
      0.20860378444194794,
      0.22401881217956543,
      0.24480433762073517,
      0.24800899624824524,
      0.2324075549840927,
      0.23900511860847473,
      0.2563934624195099,
      0.23330745100975037,
      0.23134087026119232,
      0.2536357641220093,
      0.24416562914848328,
      0.24052634835243225,
      0.26611462235450745,
      0.2781611979007721,
      0.2795870006084442,
      0.3078123927116394,
      0.303720086812973,
      0.3290240466594696,
      0.3688238263130188,
      0.9996912479400635,
      0.9998458623886108,
      0.9998130798339844,
      0.9997122883796692,
      0.9996885657310486,
      0.9991658329963684,
      0.9972201585769653,
      0.9841949343681335,
      0.9403753280639648,
      0.9483412504196167,
      0.8896322250366211,
      0.8898945450782776,
      0.885283350944519,
      0.9163578748703003,
      0.9287667274475098,
      0.9742584824562073,
      0.9875494241714478,
      0.997848391532898,
      0.9989908337593079,
      0.9994484186172485,
      0.9993525147438049,
      0.9994956851005554,
      0.9993767142295837,
      0.99772047996521,
      0.9960609674453735,
      0.9803811311721802,
      0.9587527513504028,
      0.91718590259552,
      0.887050211429596,
      0.8881021738052368,
      0.8770405650138855,
      0.8937900066375732,
      0.9097098112106323,
      0.9439018964767456,
      0.9294545650482178,
      0.9640623331069946,
      0.9513944387435913,
      0.9764276742935181,
      0.9783544540405273,
      0.9933639764785767,
      0.996381938457489,
      0.9991674423217773,
      0.9978422522544861,
      0.9984422326087952,
      0.997347891330719,
      0.9903839230537415,
      0.9941968321800232,
      0.9993056654930115,
      0.9998096227645874,
      0.999876856803894,
      0.9984906911849976,
      0.9997628927230835,
      0.9997166991233826,
      0.9998849630355835,
      0.9998936057090759,
      0.9993559122085571,
      0.999484121799469,
      0.999558687210083,
      0.9996039867401123,
      0.9987471103668213,
      0.9969775080680847,
      0.9981850385665894,
      0.9987347722053528,
      0.9981397390365601,
      0.9979575276374817,
      0.9996512532234192,
      0.9998409748077393,
      0.9998928308486938,
      0.9999281764030457,
      0.999876081943512,
      0.9998877644538879,
      0.9995221495628357,
      0.9995213747024536,
      0.9993579387664795,
      0.9995247721672058,
      0.9981641173362732,
      0.9957533478736877,
      0.9913612008094788,
      0.9871931672096252,
      0.9817358255386353,
      0.9744558334350586,
      0.9900729060173035,
      0.9983454346656799,
      0.9992796182632446,
      0.9998195767402649,
      0.999457836151123,
      0.9973533749580383,
      0.9921600818634033,
      0.9691751599311829,
      0.9332581162452698,
      0.8798889517784119,
      0.8391907215118408,
      0.8741021156311035,
      0.9045657515525818,
      0.9591179490089417,
      0.9788199067115784,
      0.9964559674263,
      0.9973974227905273,
      0.9994395971298218,
      0.9997081160545349,
      0.9998723268508911,
      0.999379575252533,
      0.9991233348846436,
      0.9920725226402283,
      0.9660688042640686,
      0.9689797163009644,
      0.9446961879730225,
      0.9803683757781982,
      0.9973776936531067,
      0.9987558722496033,
      0.9991303086280823,
      0.9979053139686584,
      0.9953538775444031,
      0.9847058057785034,
      0.9716266393661499,
      0.9491453766822815,
      0.9386261105537415,
      0.938062310218811,
      0.9089834690093994,
      0.928123950958252,
      0.9680531024932861,
      0.991290271282196,
      0.9784802794456482,
      0.9930948615074158,
      0.9741954207420349,
      0.9996517300605774,
      0.9995788931846619,
      0.9993488788604736,
      0.9997304677963257,
      0.999664843082428,
      0.9994563460350037,
      0.999688982963562,
      0.9997150301933289,
      0.9997570514678955,
      0.9996628165245056,
      0.9992958307266235,
      0.9978867769241333,
      0.9929987192153931,
      0.9774245023727417,
      0.9416244029998779,
      0.9324468970298767,
      0.9133867025375366,
      0.866101861000061,
      0.8359736800193787,
      0.8684032559394836,
      0.9217305183410645,
      0.9633181095123291,
      0.9736813306808472,
      0.9944029450416565,
      0.9967436194419861,
      0.9989554286003113,
      0.9994800686836243,
      0.9992210865020752,
      0.9987961649894714,
      0.9966537952423096,
      0.9945996403694153,
      0.9946907162666321,
      0.978797197341919,
      0.9710847735404968,
      0.9462246894836426,
      0.919008731842041,
      0.9405986070632935,
      0.8802607655525208,
      0.8892761468887329,
      0.9175209999084473,
      0.8865194916725159,
      0.8050370216369629,
      0.8511282205581665,
      0.8959763050079346,
      0.8199112415313721,
      0.7824946045875549,
      0.8861842751502991,
      0.8993591666221619,
      0.796221137046814,
      0.8170609474182129,
      0.891521155834198,
      0.8623378872871399,
      0.8133000135421753,
      0.8520832061767578,
      0.9061446785926819,
      0.8628764152526855,
      0.8332874774932861,
      0.9104869365692139,
      0.9370729327201843,
      0.9054030179977417,
      0.9406167268753052,
      0.9764844179153442,
      0.9848242402076721,
      0.9972872138023376,
      0.9995009899139404,
      0.9998975396156311,
      0.9999011754989624,
      0.9997664093971252,
      0.9971724152565002,
      0.9989256262779236,
      0.9991317391395569,
      0.9984357357025146,
      0.9990673065185547,
      0.9995435476303101,
      0.999448835849762,
      0.9988725185394287,
      0.9992694854736328,
      0.9995863437652588,
      0.9992050528526306,
      0.9987832307815552,
      0.9986122846603394,
      0.9992145299911499,
      0.9991628527641296,
      0.9982709288597107,
      0.9966017007827759,
      0.9985113143920898,
      0.9988168478012085,
      0.9962999224662781,
      0.9937636256217957,
      0.9980741143226624,
      0.9983224272727966,
      0.9933152794837952,
      0.9952811002731323,
      0.9987103939056396,
      0.9974331855773926,
      0.9889984726905823,
      0.9972261786460876,
      0.9991010427474976,
      0.9964381456375122,
      0.9928621649742126,
      0.9990399479866028,
      0.9984303116798401,
      0.9953558444976807,
      0.9981352686882019,
      0.9991693496704102,
      0.9982406497001648,
      0.9983358383178711,
      0.9995535612106323,
      0.9992848038673401,
      0.9989464282989502,
      0.9996636509895325,
      0.9995982050895691,
      0.9988936185836792,
      0.9994657039642334,
      0.9997913241386414,
      0.9996382594108582,
      0.9996258020401001,
      0.9999125599861145,
      0.9998899102210999,
      0.9998036026954651,
      0.9997096657752991,
      0.9996200203895569,
      0.9996199011802673,
      0.9998311400413513,
      0.9998464584350586,
      0.9998620748519897,
      0.9998359680175781,
      0.9998520016670227,
      0.9998769164085388,
      0.9999231100082397,
      0.9999050498008728,
      0.9997921586036682,
      0.9997736215591431,
      0.999128520488739,
      0.995503842830658,
      0.9947483539581299,
      0.998944103717804,
      0.9978119730949402,
      0.9923681020736694,
      0.9950545430183411,
      0.9981048703193665,
      0.9932624101638794,
      0.9852099418640137,
      0.9940323829650879,
      0.9939552545547485,
      0.9985070824623108,
      0.9992928504943848,
      0.9996878504753113,
      0.9994513392448425,
      0.999535858631134,
      0.9997807741165161,
      0.9997542500495911,
      0.9994745254516602,
      0.9998314380645752,
      0.9998705983161926,
      0.9997348785400391,
      0.999760627746582,
      0.9998624920845032,
      0.9997523427009583
    ],
    [
      0.2955581843852997,
      0.3183319866657257,
      0.33604198694229126,
      0.3657844364643097,
      0.36261552572250366,
      0.39737945795059204,
      0.4012455642223358,
      0.3825558125972748,
      0.40446123480796814,
      0.4353777766227722,
      0.40128424763679504,
      0.36606815457344055,
      0.41491496562957764,
      0.39625635743141174,
      0.34167999029159546,
      0.32958126068115234,
      0.34273284673690796,
      0.3126961886882782,
      0.26217418909072876,
      0.27825668454170227,
      0.29349613189697266,
      0.2555057108402252,
      0.23198187351226807,
      0.26077359914779663,
      0.2655054032802582,
      0.24613380432128906,
      0.24463194608688354,
      0.27541208267211914,
      0.26507240533828735,
      0.25280633568763733,
      0.2667105495929718,
      0.2874322831630707,
      0.2727926969528198,
      0.2713434100151062,
      0.29378753900527954,
      0.28911304473876953,
      0.27771538496017456,
      0.2569713592529297,
      0.26549553871154785,
      0.26736077666282654,
      0.26930245757102966,
      0.2582300007343292,
      0.2716204822063446,
      0.26854774355888367,
      0.28300827741622925,
      0.3047564923763275,
      0.31951138377189636,
      0.30923163890838623,
      0.31063365936279297,
      0.33243945240974426,
      0.3070965111255646,
      0.30347028374671936,
      0.32569295167922974,
      0.3165140151977539,
      0.3087901771068573,
      0.322085976600647,
      0.32411229610443115,
      0.3251996636390686,
      0.3397471606731415,
      0.3302079439163208,
      0.35741057991981506,
      0.4047152101993561,
      0.9997727870941162,
      0.9999019503593445,
      0.9998741745948792,
      0.9997722506523132,
      0.9997586011886597,
      0.9991814494132996,
      0.9970448017120361,
      0.9822796583175659,
      0.9392335414886475,
      0.9463098049163818,
      0.8883113861083984,
      0.888858437538147,
      0.8826456069946289,
      0.913820207118988,
      0.9229236841201782,
      0.9690666198730469,
      0.9843228459358215,
      0.9974997639656067,
      0.9989710450172424,
      0.9995787143707275,
      0.9995084404945374,
      0.9995748400688171,
      0.9993740916252136,
      0.9974411129951477,
      0.9953411221504211,
      0.9768865704536438,
      0.9544700980186462,
      0.9108494520187378,
      0.8704928159713745,
      0.8722317218780518,
      0.8538997173309326,
      0.8854402899742126,
      0.9026349782943726,
      0.9393980503082275,
      0.9269421100616455,
      0.9595397710800171,
      0.9463487863540649,
      0.973175048828125,
      0.9759765267372131,
      0.993229866027832,
      0.9968718886375427,
      0.9993581771850586,
      0.9983741044998169,
      0.9989241361618042,
      0.9979808330535889,
      0.991982638835907,
      0.995975136756897,
      0.9995744824409485,
      0.9998752474784851,
      0.9999107122421265,
      0.9988897442817688,
      0.9998342394828796,
      0.9998080134391785,
      0.9999173283576965,
      0.99991774559021,
      0.9995800256729126,
      0.999732494354248,
      0.9997523427009583,
      0.9997836351394653,
      0.9991751909255981,
      0.9982665777206421,
      0.9991845488548279,
      0.9995144605636597,
      0.9992716312408447,
      0.9991055130958557,
      0.9998068809509277,
      0.999898374080658,
      0.9999207854270935,
      0.9999442100524902,
      0.9999009370803833,
      0.9999108910560608,
      0.9996302127838135,
      0.9996443390846252,
      0.9995521903038025,
      0.9996727705001831,
      0.9987537860870361,
      0.9970027208328247,
      0.992553174495697,
      0.9881252646446228,
      0.9819727540016174,
      0.9746778011322021,
      0.9897220134735107,
      0.9983975887298584,
      0.9993067383766174,
      0.999832272529602,
      0.9994792938232422,
      0.9972326755523682,
      0.9911614656448364,
      0.9640740156173706,
      0.9285468459129333,
      0.879953145980835,
      0.831036388874054,
      0.8724383115768433,
      0.9050334095954895,
      0.956123411655426,
      0.9743010997772217,
      0.9956201314926147,
      0.9969613552093506,
      0.9994129538536072,
      0.9997341632843018,
      0.999901533126831,
      0.9994866847991943,
      0.9993207454681396,
      0.9934043288230896,
      0.9679931402206421,
      0.9681788682937622,
      0.9442633986473083,
      0.9798826575279236,
      0.9973152875900269,
      0.9988070130348206,
      0.9991487860679626,
      0.9977898001670837,
      0.994701623916626,
      0.9816493391990662,
      0.9662442207336426,
      0.9433474540710449,
      0.9340976476669312,
      0.9326109886169434,
      0.8954355716705322,
      0.923629879951477,
      0.9641131162643433,
      0.9894601702690125,
      0.9745213389396667,
      0.9923743605613708,
      0.9737071394920349,
      0.9997321367263794,
      0.9997266530990601,
      0.9995706081390381,
      0.9998307228088379,
      0.9997485280036926,
      0.9994925856590271,
      0.9997385144233704,
      0.9997788667678833,
      0.9998313188552856,
      0.9997292160987854,
      0.9994316697120667,
      0.9980024099349976,
      0.9922540783882141,
      0.9756978750228882,
      0.9389708042144775,
      0.9300814270973206,
      0.9114569425582886,
      0.8612642288208008,
      0.8194814920425415,
      0.85260009765625,
      0.91900235414505,
      0.9603274464607239,
      0.9709244966506958,
      0.9938192367553711,
      0.9969488382339478,
      0.9991729855537415,
      0.9996415972709656,
      0.9994106292724609,
      0.9991624355316162,
      0.9975510239601135,
      0.9960207939147949,
      0.9957581162452698,
      0.9803757667541504,
      0.9704676866531372,
      0.9440323114395142,
      0.9180458784103394,
      0.937077522277832,
      0.8712539672851562,
      0.8823389410972595,
      0.9156147241592407,
      0.8705576658248901,
      0.7868080139160156,
      0.8397060036659241,
      0.8852702379226685,
      0.8035576343536377,
      0.7658339142799377,
      0.8665155172348022,
      0.8595972061157227,
      0.7805818319320679,
      0.7945022583007812,
      0.8776153922080994,
      0.8475216627120972,
      0.7974153757095337,
      0.8438853621482849,
      0.9062196016311646,
      0.8539332151412964,
      0.8303795456886292,
      0.915610671043396,
      0.9392263889312744,
      0.9099760055541992,
      0.9429502487182617,
      0.9787433743476868,
      0.9870114326477051,
      0.9983537197113037,
      0.9996998906135559,
      0.9999293088912964,
      0.9999263882637024,
      0.9998222589492798,
      0.998157799243927,
      0.9994262456893921,
      0.9994942545890808,
      0.9991741180419922,
      0.9995537996292114,
      0.9997690916061401,
      0.9997168779373169,
      0.9994848966598511,
      0.9996993541717529,
      0.999797523021698,
      0.9996000528335571,
      0.9995120167732239,
      0.999305248260498,
      0.999529242515564,
      0.9995632767677307,
      0.9990662932395935,
      0.9971746802330017,
      0.9987185001373291,
      0.9991700649261475,
      0.996714174747467,
      0.9929266571998596,
      0.998083770275116,
      0.9986380934715271,
      0.9925703406333923,
      0.9943320751190186,
      0.998667299747467,
      0.9972254037857056,
      0.9860755205154419,
      0.9964979887008667,
      0.9989863634109497,
      0.9954827427864075,
      0.9911355972290039,
      0.9990559816360474,
      0.9986062049865723,
      0.9944519996643066,
      0.9979973435401917,
      0.9993895888328552,
      0.9985663890838623,
      0.9982569813728333,
      0.9996699094772339,
      0.9995949864387512,
      0.9993085861206055,
      0.9997568726539612,
      0.9997785091400146,
      0.999449610710144,
      0.9996752738952637,
      0.9998553991317749,
      0.9997798204421997,
      0.9997547268867493,
      0.9999394416809082,
      0.9999219179153442,
      0.9998681545257568,
      0.9998170137405396,
      0.9997560977935791,
      0.9997551441192627,
      0.9998842477798462,
      0.9998844861984253,
      0.9999028444290161,
      0.9998868703842163,
      0.9998959898948669,
      0.9999088048934937,
      0.9999459981918335,
      0.999932587146759,
      0.9998456239700317,
      0.9998332858085632,
      0.999356210231781,
      0.996307373046875,
      0.9953471422195435,
      0.9991430044174194,
      0.9979820251464844,
      0.9921009540557861,
      0.9949222803115845,
      0.9980605840682983,
      0.9920986890792847,
      0.9820903539657593,
      0.9932432174682617,
      0.9940636157989502,
      0.9987990260124207,
      0.9995275139808655,
      0.9998215436935425,
      0.9997096657752991,
      0.9997403025627136,
      0.9998753666877747,
      0.9998640418052673,
      0.9996942281723022,
      0.9999011158943176,
      0.999923050403595,
      0.9998462796211243,
      0.999854326248169,
      0.9999148845672607,
      0.9998341798782349
    ],
    [
      0.32421454787254333,
      0.35019731521606445,
      0.3612974286079407,
      0.38368135690689087,
      0.382887601852417,
      0.42471033334732056,
      0.4292182922363281,
      0.41493579745292664,
      0.44520777463912964,
      0.47626176476478577,
      0.453311026096344,
      0.42422354221343994,
      0.4689807891845703,
      0.4511478841304779,
      0.40043726563453674,
      0.3836883306503296,
      0.40495264530181885,
      0.36107221245765686,
      0.3082424998283386,
      0.3208548426628113,
      0.33000603318214417,
      0.2819305658340454,
      0.25933539867401123,
      0.30527767539024353,
      0.3078005313873291,
      0.2749977707862854,
      0.2911893129348755,
      0.3533683121204376,
      0.33460739254951477,
      0.311422735452652,
      0.3410806655883789,
      0.36123397946357727,
      0.3442372977733612,
      0.33307114243507385,
      0.34611770510673523,
      0.34335875511169434,
      0.3196459412574768,
      0.29115819931030273,
      0.2954469919204712,
      0.2932214140892029,
      0.2926064729690552,
      0.2889007329940796,
      0.3024672865867615,
      0.2977840304374695,
      0.3186154067516327,
      0.3404484987258911,
      0.3622942864894867,
      0.3634970784187317,
      0.3754255473613739,
      0.4077281355857849,
      0.3929249942302704,
      0.3666246235370636,
      0.39508378505706787,
      0.38839536905288696,
      0.3589401841163635,
      0.35783669352531433,
      0.37625038623809814,
      0.36497247219085693,
      0.36649104952812195,
      0.365203320980072,
      0.38051629066467285,
      0.43880343437194824,
      0.9998230934143066,
      0.9999334812164307,
      0.9999117851257324,
      0.9998065233230591,
      0.9998036623001099,
      0.9991791844367981,
      0.9969010353088379,
      0.9804815053939819,
      0.9391521215438843,
      0.9435333013534546,
      0.8879920244216919,
      0.8865572214126587,
      0.8781613111495972,
      0.9114580154418945,
      0.9147937893867493,
      0.9659785032272339,
      0.981985867023468,
      0.9972367882728577,
      0.9989224076271057,
      0.9996422529220581,
      0.9995965957641602,
      0.9996135234832764,
      0.9993534088134766,
      0.9972161650657654,
      0.994688868522644,
      0.9739021062850952,
      0.9527788162231445,
      0.9043064117431641,
      0.8590978384017944,
      0.8633078336715698,
      0.8426879644393921,
      0.8726071715354919,
      0.898029088973999,
      0.9369359016418457,
      0.9265090227127075,
      0.9558001756668091,
      0.9433498382568359,
      0.9721976518630981,
      0.9774026870727539,
      0.9944993853569031,
      0.9978646636009216,
      0.9995688796043396,
      0.9990105628967285,
      0.999358594417572,
      0.9986048340797424,
      0.993833065032959,
      0.9975781440734863,
      0.9997473955154419,
      0.9999176859855652,
      0.9999319314956665,
      0.9991006255149841,
      0.9998738169670105,
      0.999862790107727,
      0.9999357461929321,
      0.9999299645423889,
      0.9996842741966248,
      0.9998323321342468,
      0.9998281002044678,
      0.9998573660850525,
      0.9993696212768555,
      0.9988464713096619,
      0.9995480179786682,
      0.9997683167457581,
      0.999657928943634,
      0.9995630979537964,
      0.9998776316642761,
      0.9999265670776367,
      0.9999340176582336,
      0.99995356798172,
      0.9999125003814697,
      0.9999285936355591,
      0.9997149109840393,
      0.9997336864471436,
      0.9996899366378784,
      0.999784529209137,
      0.9992598295211792,
      0.9981836676597595,
      0.9948362708091736,
      0.9906777739524841,
      0.9846968054771423,
      0.9775077104568481,
      0.9905630350112915,
      0.9986138939857483,
      0.9993749260902405,
      0.9998524188995361,
      0.9995570182800293,
      0.9976215362548828,
      0.9920128583908081,
      0.9646903872489929,
      0.9302706122398376,
      0.8789340257644653,
      0.8320422172546387,
      0.8679003715515137,
      0.906830906867981,
      0.9565638303756714,
      0.973486602306366,
      0.9954720735549927,
      0.9970194101333618,
      0.9994297623634338,
      0.9997569918632507,
      0.9999170899391174,
      0.9995638132095337,
      0.999480664730072,
      0.994954526424408,
      0.9724457263946533,
      0.9702973365783691,
      0.9470009207725525,
      0.98102205991745,
      0.9974866509437561,
      0.9988837242126465,
      0.9991804361343384,
      0.997767984867096,
      0.9944618344306946,
      0.9803594350814819,
      0.9648809432983398,
      0.9414740204811096,
      0.9289911985397339,
      0.9292214512825012,
      0.885767936706543,
      0.9187960624694824,
      0.9637572765350342,
      0.9885803461074829,
      0.9719054698944092,
      0.9915515184402466,
      0.9728144407272339,
      0.9997636079788208,
      0.9997965097427368,
      0.9996635317802429,
      0.9998743534088135,
      0.9998003244400024,
      0.9995181560516357,
      0.9997588396072388,
      0.9998155236244202,
      0.9998779892921448,
      0.9997793436050415,
      0.9995487332344055,
      0.9981245994567871,
      0.9915151000022888,
      0.9740386009216309,
      0.9371333122253418,
      0.9285355806350708,
      0.9111204743385315,
      0.8538110256195068,
      0.809887170791626,
      0.8479426503181458,
      0.9152474403381348,
      0.9589893221855164,
      0.9689579606056213,
      0.9933399558067322,
      0.9971773028373718,
      0.999328076839447,
      0.9997251629829407,
      0.9995464086532593,
      0.99942547082901,
      0.9982321262359619,
      0.9970682263374329,
      0.9966330528259277,
      0.9816058874130249,
      0.9698984622955322,
      0.942023515701294,
      0.9172303080558777,
      0.9352990388870239,
      0.8593116998672485,
      0.8759682774543762,
      0.9147241711616516,
      0.8608285188674927,
      0.7743253707885742,
      0.8266755938529968,
      0.8767083287239075,
      0.7942411303520203,
      0.7558081150054932,
      0.8482006788253784,
      0.8496996164321899,
      0.7709344029426575,
      0.7809323072433472,
      0.8719888925552368,
      0.8442621231079102,
      0.7928595542907715,
      0.8448266983032227,
      0.908068060874939,
      0.8573554754257202,
      0.8353818655014038,
      0.9215596914291382,
      0.9426592588424683,
      0.9151816368103027,
      0.9475229978561401,
      0.9821882247924805,
      0.9908449649810791,
      0.9990549683570862,
      0.9998009204864502,
      0.9999459981918335,
      0.9999386072158813,
      0.9998514652252197,
      0.9986216425895691,
      0.9996299147605896,
      0.9996525645256042,
      0.9994736313819885,
      0.9997297525405884,
      0.9998535513877869,
      0.9998162984848022,
      0.9997023344039917,
      0.9998284578323364,
      0.9998706579208374,
      0.9997337460517883,
      0.9997252225875854,
      0.9995927214622498,
      0.9996515512466431,
      0.9996827840805054,
      0.9993501901626587,
      0.9974954724311829,
      0.9987760186195374,
      0.9993443489074707,
      0.9970976114273071,
      0.9928042888641357,
      0.9980908632278442,
      0.9987866878509521,
      0.99236661195755,
      0.9939602017402649,
      0.9987190961837769,
      0.9972018599510193,
      0.9848187565803528,
      0.9962257742881775,
      0.999081552028656,
      0.9953461289405823,
      0.990656852722168,
      0.999110758304596,
      0.9987437725067139,
      0.9943657517433167,
      0.998022735118866,
      0.999534010887146,
      0.9988366961479187,
      0.998325765132904,
      0.9997590184211731,
      0.9997560381889343,
      0.999542236328125,
      0.9998175501823425,
      0.9998670816421509,
      0.9997230172157288,
      0.9997931718826294,
      0.999893069267273,
      0.9998539686203003,
      0.999824583530426,
      0.9999545812606812,
      0.9999390840530396,
      0.9999018311500549,
      0.9998744130134583,
      0.9998300075531006,
      0.9998344779014587,
      0.9999191761016846,
      0.9999088048934937,
      0.9999249577522278,
      0.9999131560325623,
      0.9999188780784607,
      0.999926745891571,
      0.999958872795105,
      0.9999491572380066,
      0.9998793601989746,
      0.9998735785484314,
      0.9995258450508118,
      0.9971552491188049,
      0.9962794184684753,
      0.9993330836296082,
      0.9981447458267212,
      0.9918816089630127,
      0.9948093295097351,
      0.9979891180992126,
      0.9905707836151123,
      0.9793421030044556,
      0.992592453956604,
      0.994380533695221,
      0.9990403652191162,
      0.9996922016143799,
      0.9998953938484192,
      0.9998459219932556,
      0.9998524785041809,
      0.9999257922172546,
      0.9999194741249084,
      0.9998113512992859,
      0.9999369382858276,
      0.9999513030052185,
      0.9999032616615295,
      0.999903678894043,
      0.999942421913147,
      0.9998819828033447
    ],
    [
      0.359424889087677,
      0.386838436126709,
      0.40180230140686035,
      0.4170370399951935,
      0.4240001440048218,
      0.4709875285625458,
      0.47336217761039734,
      0.4582364857196808,
      0.490360826253891,
      0.5267676711082458,
      0.5030795335769653,
      0.4700837731361389,
      0.5146912336349487,
      0.49419233202934265,
      0.44310426712036133,
      0.42708152532577515,
      0.4537483751773834,
      0.39992958307266235,
      0.3425501883029938,
      0.35505911707878113,
      0.36253559589385986,
      0.30594006180763245,
      0.28436121344566345,
      0.3222561478614807,
      0.33436983823776245,
      0.3075177073478699,
      0.3182871639728546,
      0.3810020089149475,
      0.37516406178474426,
      0.35789257287979126,
      0.38731279969215393,
      0.40085381269454956,
      0.38169175386428833,
      0.36786285042762756,
      0.36913132667541504,
      0.3604544699192047,
      0.333103209733963,
      0.3060879707336426,
      0.30536389350891113,
      0.3078487813472748,
      0.3038129210472107,
      0.30704694986343384,
      0.30891165137290955,
      0.31656646728515625,
      0.33826297521591187,
      0.36094343662261963,
      0.38670557737350464,
      0.39448490738868713,
      0.41845181584358215,
      0.4451388418674469,
      0.4405965805053711,
      0.41835469007492065,
      0.4380807876586914,
      0.4425351619720459,
      0.4040200710296631,
      0.3919534683227539,
      0.41349369287490845,
      0.40115493535995483,
      0.38795164227485657,
      0.3881496787071228,
      0.40978118777275085,
      0.454478919506073,
      0.9998441338539124,
      0.9999451637268066,
      0.9999252557754517,
      0.9998219609260559,
      0.9998241662979126,
      0.9991900324821472,
      0.9969730377197266,
      0.980692982673645,
      0.941338300704956,
      0.9446336627006531,
      0.8898963332176208,
      0.8865833878517151,
      0.8701745867729187,
      0.909433901309967,
      0.9076406359672546,
      0.9645143151283264,
      0.9807009100914001,
      0.9971330761909485,
      0.9989233016967773,
      0.9996702671051025,
      0.9996382594108582,
      0.9996287226676941,
      0.9993190169334412,
      0.9970257878303528,
      0.9943885207176208,
      0.9723175764083862,
      0.9519392848014832,
      0.9011265635490417,
      0.8548992872238159,
      0.857550859451294,
      0.8372842669487,
      0.8688360452651978,
      0.8979555368423462,
      0.9345914721488953,
      0.9189237356185913,
      0.9552257061004639,
      0.942787230014801,
      0.9715254902839661,
      0.9783278107643127,
      0.9951288104057312,
      0.9983131289482117,
      0.9996606707572937,
      0.9992948174476624,
      0.9995787739753723,
      0.9990693926811218,
      0.9958529472351074,
      0.9985982179641724,
      0.9998336434364319,
      0.9999396800994873,
      0.9999406337738037,
      0.9992038011550903,
      0.999893307685852,
      0.9998931884765625,
      0.9999459981918335,
      0.9999359250068665,
      0.9997267127037048,
      0.9998701810836792,
      0.9998573064804077,
      0.9998890161514282,
      0.9994615912437439,
      0.9990872740745544,
      0.9996885657310486,
      0.9998572468757629,
      0.9997977018356323,
      0.9997440576553345,
      0.9999077320098877,
      0.9999402761459351,
      0.9999403357505798,
      0.999958336353302,
      0.9999179244041443,
      0.9999361634254456,
      0.9997521638870239,
      0.9997785091400146,
      0.9997401833534241,
      0.9998295307159424,
      0.9994714856147766,
      0.9987689852714539,
      0.9965998530387878,
      0.993196427822113,
      0.9871794581413269,
      0.9801780581474304,
      0.991360068321228,
      0.9987488389015198,
      0.999407947063446,
      0.9998617172241211,
      0.9995802640914917,
      0.9977633953094482,
      0.9922966361045837,
      0.96402508020401,
      0.9280597567558289,
      0.8746346831321716,
      0.8325183987617493,
      0.8672083616256714,
      0.9108095169067383,
      0.9581307172775269,
      0.9741780161857605,
      0.9955553412437439,
      0.9969900846481323,
      0.9994372725486755,
      0.9997759461402893,
      0.9999260902404785,
      0.9996138215065002,
      0.9995821118354797,
      0.9961239099502563,
      0.9765832424163818,
      0.9728506803512573,
      0.950880765914917,
      0.9827572703361511,
      0.9976972937583923,
      0.9989457130432129,
      0.9991884231567383,
      0.9977160096168518,
      0.9940640926361084,
      0.9798626899719238,
      0.9652695059776306,
      0.9404571056365967,
      0.9291746616363525,
      0.9277496337890625,
      0.8837392330169678,
      0.9176494479179382,
      0.9654728174209595,
      0.9888669848442078,
      0.9716520309448242,
      0.9913780093193054,
      0.9727842807769775,
      0.9997866153717041,
      0.9998276233673096,
      0.9997110366821289,
      0.9998937845230103,
      0.999825656414032,
      0.9995434284210205,
      0.9997786283493042,
      0.9998340010643005,
      0.9998928904533386,
      0.9998077154159546,
      0.9995951056480408,
      0.9982295632362366,
      0.9916147589683533,
      0.9741732478141785,
      0.9382732510566711,
      0.9283546209335327,
      0.9119582176208496,
      0.8510912656784058,
      0.8034345507621765,
      0.8434596061706543,
      0.915176510810852,
      0.9595491290092468,
      0.9684255719184875,
      0.9931725859642029,
      0.9973913431167603,
      0.9994154572486877,
      0.9997591972351074,
      0.9996097087860107,
      0.9995400905609131,
      0.9985917806625366,
      0.9976109862327576,
      0.9971224665641785,
      0.9825776219367981,
      0.970135509967804,
      0.9410857558250427,
      0.9164226651191711,
      0.9347894191741943,
      0.8496535420417786,
      0.8603112697601318,
      0.9142838716506958,
      0.8540378212928772,
      0.7694440484046936,
      0.8184160590171814,
      0.8659638166427612,
      0.7900090217590332,
      0.752756655216217,
      0.8446367979049683,
      0.8438624739646912,
      0.7670572996139526,
      0.7771994471549988,
      0.8735818862915039,
      0.8437632322311401,
      0.7931708097457886,
      0.8502593636512756,
      0.911253809928894,
      0.8652812838554382,
      0.8408792614936829,
      0.9283840656280518,
      0.9465520977973938,
      0.9207842350006104,
      0.9529747366905212,
      0.9855825304985046,
      0.9935176372528076,
      0.9993821978569031,
      0.999855637550354,
      0.9999552369117737,
      0.9999449849128723,
      0.9998655915260315,
      0.998802661895752,
      0.9997043609619141,
      0.9997100234031677,
      0.9995778799057007,
      0.9997897148132324,
      0.9998847842216492,
      0.9998522400856018,
      0.999771773815155,
      0.9998672008514404,
      0.999886691570282,
      0.9997798204421997,
      0.9997895956039429,
      0.9996806383132935,
      0.9996946454048157,
      0.9997222423553467,
      0.9994349479675293,
      0.997681200504303,
      0.9988288879394531,
      0.9994412660598755,
      0.9973565340042114,
      0.9933292269706726,
      0.9982053637504578,
      0.9989941716194153,
      0.9932264685630798,
      0.9943282604217529,
      0.998781681060791,
      0.9974277019500732,
      0.9855335354804993,
      0.9962204694747925,
      0.9991444945335388,
      0.9955886006355286,
      0.9908150434494019,
      0.9991574287414551,
      0.998820960521698,
      0.9944617748260498,
      0.9980689883232117,
      0.999601423740387,
      0.9990746378898621,
      0.9984006881713867,
      0.9997977614402771,
      0.9998177886009216,
      0.9996507167816162,
      0.9998448491096497,
      0.9998985528945923,
      0.999811589717865,
      0.9998370409011841,
      0.9999070167541504,
      0.9998796582221985,
      0.9998481869697571,
      0.9999597072601318,
      0.9999450445175171,
      0.9999128580093384,
      0.9998900294303894,
      0.9998527765274048,
      0.9998590350151062,
      0.9999318718910217,
      0.9999198913574219,
      0.9999344944953918,
      0.9999236464500427,
      0.999927818775177,
      0.9999334216117859,
      0.9999634623527527,
      0.9999555349349976,
      0.9998937845230103,
      0.9998900890350342,
      0.9996071457862854,
      0.9976619482040405,
      0.9968791007995605,
      0.9994133710861206,
      0.9981991648674011,
      0.9915509223937988,
      0.9944503903388977,
      0.997832715511322,
      0.9892262816429138,
      0.9766263961791992,
      0.9915964603424072,
      0.9940803050994873,
      0.9991157650947571,
      0.9997469782829285,
      0.999919056892395,
      0.9998846054077148,
      0.9998860955238342,
      0.9999419450759888,
      0.9999367594718933,
      0.9998509883880615,
      0.9999487996101379,
      0.9999600648880005,
      0.9999198317527771,
      0.9999182820320129,
      0.9999508857727051,
      0.9998960494995117
    ],
    [
      0.4188867211341858,
      0.44323042035102844,
      0.4696570038795471,
      0.48396366834640503,
      0.4922263026237488,
      0.5562691688537598,
      0.5508805513381958,
      0.5159517526626587,
      0.5593217015266418,
      0.5918124318122864,
      0.5543156862258911,
      0.5160934925079346,
      0.560138463973999,
      0.535990834236145,
      0.4811759889125824,
      0.45955291390419006,
      0.4951041638851166,
      0.43574532866477966,
      0.3843470811843872,
      0.3913496732711792,
      0.40403300523757935,
      0.34253478050231934,
      0.32248958945274353,
      0.34305712580680847,
      0.35537317395210266,
      0.34057074785232544,
      0.3437783718109131,
      0.40347757935523987,
      0.4101167321205139,
      0.3862796425819397,
      0.4210088551044464,
      0.4252151548862457,
      0.411104679107666,
      0.38969671726226807,
      0.387459933757782,
      0.37385255098342896,
      0.3490901291370392,
      0.33970409631729126,
      0.33795133233070374,
      0.32952457666397095,
      0.3289179801940918,
      0.35163307189941406,
      0.34552711248397827,
      0.3577403128147125,
      0.3783111572265625,
      0.4082721173763275,
      0.4392010569572449,
      0.4559119641780853,
      0.4718139171600342,
      0.5008344054222107,
      0.5007983446121216,
      0.4759502708911896,
      0.49964839220046997,
      0.5036861300468445,
      0.46611288189888,
      0.45728760957717896,
      0.4728020131587982,
      0.46262407302856445,
      0.44004184007644653,
      0.4269333481788635,
      0.4638690948486328,
      0.4886339604854584,
      0.9998604655265808,
      0.9999560117721558,
      0.9999412298202515,
      0.999848484992981,
      0.9998634457588196,
      0.9992507696151733,
      0.9973218441009521,
      0.9825422763824463,
      0.943846583366394,
      0.9468209743499756,
      0.8944295644760132,
      0.888539731502533,
      0.8729332089424133,
      0.9084275960922241,
      0.9062362313270569,
      0.963849663734436,
      0.9799442291259766,
      0.9969741702079773,
      0.9988843202590942,
      0.999680757522583,
      0.9996683597564697,
      0.9996316432952881,
      0.9992588758468628,
      0.9968464970588684,
      0.994261622428894,
      0.9735134840011597,
      0.9494732618331909,
      0.9013523459434509,
      0.8576388955116272,
      0.8608095049858093,
      0.8371996283531189,
      0.8661619424819946,
      0.8959146738052368,
      0.9320787787437439,
      0.9180783629417419,
      0.9544948935508728,
      0.9413205981254578,
      0.9709432721138,
      0.9793895483016968,
      0.9958396553993225,
      0.9987359046936035,
      0.9997355341911316,
      0.9995076060295105,
      0.9997182488441467,
      0.9993390440940857,
      0.9977111220359802,
      0.9992320537567139,
      0.999891996383667,
      0.9999555349349976,
      0.9999498724937439,
      0.9993074536323547,
      0.9999113082885742,
      0.9999139904975891,
      0.9999542236328125,
      0.9999404549598694,
      0.9997571706771851,
      0.9998865723609924,
      0.9998788237571716,
      0.9999130964279175,
      0.9995455741882324,
      0.9992808103561401,
      0.9997862577438354,
      0.9999105334281921,
      0.9998792409896851,
      0.9998499751091003,
      0.9999302625656128,
      0.9999505877494812,
      0.999944806098938,
      0.9999619722366333,
      0.9999216198921204,
      0.9999427199363708,
      0.9997853636741638,
      0.9998130202293396,
      0.9997907876968384,
      0.999867856502533,
      0.999629557132721,
      0.999200165271759,
      0.9979963302612305,
      0.9952573776245117,
      0.989363968372345,
      0.9831230640411377,
      0.9922971129417419,
      0.9988587498664856,
      0.9994357228279114,
      0.9998701214790344,
      0.9996113181114197,
      0.9978816509246826,
      0.992486834526062,
      0.9644107222557068,
      0.9281603693962097,
      0.8679236173629761,
      0.832944393157959,
      0.8664810061454773,
      0.9113568067550659,
      0.9583430290222168,
      0.9745141863822937,
      0.995739758014679,
      0.9970787763595581,
      0.9994592666625977,
      0.9998034238815308,
      0.9999348521232605,
      0.9996647834777832,
      0.9996657967567444,
      0.9972949028015137,
      0.9815483093261719,
      0.9761670827865601,
      0.9547540545463562,
      0.9851750135421753,
      0.9979462027549744,
      0.9989988207817078,
      0.9991894960403442,
      0.9976921081542969,
      0.9938983917236328,
      0.9796831607818604,
      0.9652315378189087,
      0.9366244077682495,
      0.9307431578636169,
      0.9287310242652893,
      0.8839491605758667,
      0.9152177572250366,
      0.9669725894927979,
      0.9904467463493347,
      0.9729325175285339,
      0.992141842842102,
      0.9756411910057068,
      0.9998106360435486,
      0.999848484992981,
      0.9997524619102478,
      0.9999188184738159,
      0.9998490810394287,
      0.9995729923248291,
      0.9997963309288025,
      0.9998495578765869,
      0.9999064207077026,
      0.9998354315757751,
      0.9996463656425476,
      0.9984048008918762,
      0.9923028349876404,
      0.9760055541992188,
      0.9423463344573975,
      0.93422532081604,
      0.9164499640464783,
      0.8549391627311707,
      0.8026222586631775,
      0.8422865867614746,
      0.9153043031692505,
      0.963024914264679,
      0.9702000617980957,
      0.9939079880714417,
      0.997904360294342,
      0.9995803236961365,
      0.9998154044151306,
      0.9996771812438965,
      0.9996592998504639,
      0.9990237355232239,
      0.9983471632003784,
      0.9980394244194031,
      0.9851989150047302,
      0.9725381731987,
      0.9437690377235413,
      0.9168483018875122,
      0.9314340353012085,
      0.8426557779312134,
      0.8524909615516663,
      0.9075179100036621,
      0.8554684519767761,
      0.7670907974243164,
      0.8161179423332214,
      0.8628718852996826,
      0.7877910733222961,
      0.7507598400115967,
      0.8373162746429443,
      0.8442773222923279,
      0.7651445865631104,
      0.7764566540718079,
      0.8723601698875427,
      0.8435395359992981,
      0.799098014831543,
      0.8576464653015137,
      0.9183550477027893,
      0.8756608366966248,
      0.8565714359283447,
      0.9383795261383057,
      0.9521690607070923,
      0.928713321685791,
      0.9607393741607666,
      0.9903640747070312,
      0.997157096862793,
      0.9996573328971863,
      0.9998946785926819,
      0.9999623894691467,
      0.9999492764472961,
      0.9998767375946045,
      0.9989451766014099,
      0.9997608661651611,
      0.9997530579566956,
      0.99965900182724,
      0.9998317956924438,
      0.9999078512191772,
      0.9998760223388672,
      0.9998185634613037,
      0.9998968243598938,
      0.999911367893219,
      0.9998155236244202,
      0.9998356103897095,
      0.9997323751449585,
      0.9997223615646362,
      0.9997491836547852,
      0.9994937181472778,
      0.9978371262550354,
      0.998849093914032,
      0.9994571805000305,
      0.9975136518478394,
      0.9938561320304871,
      0.9981797933578491,
      0.9989467859268188,
      0.9938543438911438,
      0.9946946501731873,
      0.9987942576408386,
      0.9975929856300354,
      0.9869002103805542,
      0.9964222311973572,
      0.9991752505302429,
      0.9960926175117493,
      0.9921322464942932,
      0.9992234706878662,
      0.9989537596702576,
      0.9950950145721436,
      0.9982514977455139,
      0.9996820688247681,
      0.9992532730102539,
      0.9985159039497375,
      0.9998095631599426,
      0.9998601675033569,
      0.9997244477272034,
      0.9998525977134705,
      0.9999179840087891,
      0.9998608231544495,
      0.9998615384101868,
      0.9999144673347473,
      0.9998931288719177,
      0.9998661875724792,
      0.9999639987945557,
      0.9999507665634155,
      0.9999226927757263,
      0.9999027848243713,
      0.9998628497123718,
      0.9998704791069031,
      0.9999388456344604,
      0.9999321699142456,
      0.999945342540741,
      0.9999332427978516,
      0.9999358057975769,
      0.9999395608901978,
      0.9999671578407288,
      0.9999613761901855,
      0.9999082684516907,
      0.9999077320098877,
      0.9997071027755737,
      0.9984126687049866,
      0.9977613687515259,
      0.999503493309021,
      0.9982750415802002,
      0.9910006523132324,
      0.9934980273246765,
      0.9974216818809509,
      0.986697256565094,
      0.9718835949897766,
      0.989029049873352,
      0.9929497241973877,
      0.9991002678871155,
      0.9997797608375549,
      0.9999351501464844,
      0.9999102354049683,
      0.999909520149231,
      0.9999538064002991,
      0.9999486804008484,
      0.9998773336410522,
      0.9999568462371826,
      0.999966561794281,
      0.9999318718910217,
      0.9999285340309143,
      0.9999567270278931,
      0.9999055862426758
    ],
    [
      0.45784321427345276,
      0.4934450089931488,
      0.5338042974472046,
      0.5348479151725769,
      0.5261664390563965,
      0.5975262522697449,
      0.5914679765701294,
      0.5450130701065063,
      0.5797990560531616,
      0.615302324295044,
      0.5703601837158203,
      0.5335702896118164,
      0.5766463279724121,
      0.5596210956573486,
      0.5024433135986328,
      0.477936714887619,
      0.5092465877532959,
      0.45713910460472107,
      0.4197987914085388,
      0.4096427261829376,
      0.41825738549232483,
      0.3758418560028076,
      0.3657040297985077,
      0.3819049596786499,
      0.3854472041130066,
      0.3715197443962097,
      0.38509029150009155,
      0.42076897621154785,
      0.4310580790042877,
      0.4238740801811218,
      0.45326733589172363,
      0.44641226530075073,
      0.435276061296463,
      0.42587241530418396,
      0.41438227891921997,
      0.3882688879966736,
      0.3829728066921234,
      0.3874667286872864,
      0.3591417074203491,
      0.3519634008407593,
      0.36997199058532715,
      0.3832162022590637,
      0.3915761709213257,
      0.39009934663772583,
      0.4129977524280548,
      0.47094783186912537,
      0.5029137134552002,
      0.49692267179489136,
      0.512951135635376,
      0.5554490089416504,
      0.5517076253890991,
      0.5176212191581726,
      0.5510509014129639,
      0.563255250453949,
      0.5137509703636169,
      0.5080170631408691,
      0.5382634401321411,
      0.5336843132972717,
      0.4896387457847595,
      0.4857306480407715,
      0.5262755155563354,
      0.5343852043151855,
      0.9998696446418762,
      0.9999602437019348,
      0.9999485015869141,
      0.9998640418052673,
      0.9998903870582581,
      0.9993458390235901,
      0.9977964162826538,
      0.9854263663291931,
      0.9445165395736694,
      0.9483906626701355,
      0.8933529853820801,
      0.88829505443573,
      0.8700036406517029,
      0.9077476263046265,
      0.9051048159599304,
      0.9639480710029602,
      0.9798276424407959,
      0.9969170689582825,
      0.9988577365875244,
      0.9996864199638367,
      0.9996880888938904,
      0.9996358156204224,
      0.999234139919281,
      0.9968090653419495,
      0.9943461418151855,
      0.9747125506401062,
      0.9496702551841736,
      0.9035919904708862,
      0.8634356260299683,
      0.8641774654388428,
      0.8427786827087402,
      0.8691889047622681,
      0.8990268111228943,
      0.9373812675476074,
      0.9237245321273804,
      0.9562603235244751,
      0.9428502321243286,
      0.9733361005783081,
      0.9817796349525452,
      0.9966347217559814,
      0.9990350008010864,
      0.9997893571853638,
      0.9996417760848999,
      0.9998025894165039,
      0.9995223879814148,
      0.9986562728881836,
      0.9994884133338928,
      0.9999204874038696,
      0.9999643564224243,
      0.9999560117721558,
      0.9993762373924255,
      0.9999225735664368,
      0.9999262690544128,
      0.9999576807022095,
      0.9999432563781738,
      0.999770998954773,
      0.9998987913131714,
      0.9998883008956909,
      0.9999257326126099,
      0.9995964169502258,
      0.9993708729743958,
      0.9998269081115723,
      0.9999309778213501,
      0.9999052882194519,
      0.9998884201049805,
      0.9999411702156067,
      0.9999566674232483,
      0.9999480247497559,
      0.9999642968177795,
      0.9999237656593323,
      0.9999476075172424,
      0.9998109936714172,
      0.9998408555984497,
      0.9998213648796082,
      0.9998900294303894,
      0.999716579914093,
      0.9994153380393982,
      0.9987694621086121,
      0.9969701766967773,
      0.9917270541191101,
      0.9862273335456848,
      0.9934108853340149,
      0.9989758133888245,
      0.9994725584983826,
      0.9998835921287537,
      0.9996559619903564,
      0.9981082081794739,
      0.9932408928871155,
      0.9637911915779114,
      0.9284640550613403,
      0.8677239418029785,
      0.8331481218338013,
      0.8708828687667847,
      0.9158291816711426,
      0.9624536037445068,
      0.9795668125152588,
      0.9962685704231262,
      0.9972459673881531,
      0.9994971752166748,
      0.9998336434364319,
      0.9999430179595947,
      0.9997104406356812,
      0.9997231364250183,
      0.9980974793434143,
      0.9854938983917236,
      0.9802731275558472,
      0.9591279625892639,
      0.9886184930801392,
      0.9983428120613098,
      0.9991365075111389,
      0.9992724657058716,
      0.9978796243667603,
      0.9946144819259644,
      0.980374813079834,
      0.9665871858596802,
      0.9360944628715515,
      0.9355222582817078,
      0.929777979850769,
      0.8846147656440735,
      0.9171103239059448,
      0.9671318531036377,
      0.9912011623382568,
      0.9747909307479858,
      0.9932311177253723,
      0.9761132597923279,
      0.9998226761817932,
      0.9998562335968018,
      0.9997751712799072,
      0.9999231696128845,
      0.9998583793640137,
      0.9996070861816406,
      0.9998170137405396,
      0.9998598694801331,
      0.9999140501022339,
      0.9998546242713928,
      0.9996852874755859,
      0.9986681342124939,
      0.9932999610900879,
      0.9783259034156799,
      0.9437531232833862,
      0.9396308660507202,
      0.9161233901977539,
      0.8622584939002991,
      0.8057831525802612,
      0.8475396633148193,
      0.9160130023956299,
      0.9638422727584839,
      0.9742468595504761,
      0.9951227903366089,
      0.9983125329017639,
      0.9996712803840637,
      0.999847948551178,
      0.9997246265411377,
      0.9997228384017944,
      0.999253511428833,
      0.9987602829933167,
      0.9985819458961487,
      0.9877960085868835,
      0.9758015275001526,
      0.946000337600708,
      0.9166499376296997,
      0.9312213659286499,
      0.841911792755127,
      0.8520044088363647,
      0.9118086695671082,
      0.8588603138923645,
      0.772666871547699,
      0.8156245350837708,
      0.8674777150154114,
      0.7888676524162292,
      0.7524964809417725,
      0.83650803565979,
      0.845379650592804,
      0.7703005075454712,
      0.7761257290840149,
      0.8745627999305725,
      0.8438449501991272,
      0.7962373495101929,
      0.8595662117004395,
      0.9187572598457336,
      0.8820006251335144,
      0.8715732097625732,
      0.945124626159668,
      0.9576728343963623,
      0.937006950378418,
      0.9671754240989685,
      0.9936514496803284,
      0.9986114501953125,
      0.999775230884552,
      0.9999186396598816,
      0.9999666213989258,
      0.9999516010284424,
      0.9998838901519775,
      0.9990254640579224,
      0.9997891783714294,
      0.9997758269309998,
      0.9996970295906067,
      0.9998523592948914,
      0.9999197125434875,
      0.9998891353607178,
      0.9998427033424377,
      0.9999062418937683,
      0.9999222755432129,
      0.9998374581336975,
      0.9998496770858765,
      0.9997860193252563,
      0.9997628927230835,
      0.9997717142105103,
      0.9995770454406738,
      0.9980745911598206,
      0.9989205598831177,
      0.9994667172431946,
      0.9976386427879333,
      0.9940477013587952,
      0.99814772605896,
      0.9989273548126221,
      0.9940418004989624,
      0.9946924448013306,
      0.9987339973449707,
      0.9975293874740601,
      0.9870691299438477,
      0.9964027404785156,
      0.9991368055343628,
      0.9961093068122864,
      0.9925647974014282,
      0.9992340207099915,
      0.9990227818489075,
      0.9955360889434814,
      0.9984038472175598,
      0.9997060894966125,
      0.9993549585342407,
      0.9986453652381897,
      0.9998317956924438,
      0.9998849034309387,
      0.9997791647911072,
      0.9998697638511658,
      0.9999305605888367,
      0.9998896718025208,
      0.9998840093612671,
      0.9999217987060547,
      0.9999011158943176,
      0.9998766183853149,
      0.9999665021896362,
      0.9999545216560364,
      0.9999296069145203,
      0.9999101161956787,
      0.9998764395713806,
      0.9998791813850403,
      0.9999433755874634,
      0.9999402761459351,
      0.9999511241912842,
      0.9999390244483948,
      0.9999403953552246,
      0.9999436140060425,
      0.9999696612358093,
      0.9999645948410034,
      0.9999161958694458,
      0.9999172687530518,
      0.999752938747406,
      0.9987607002258301,
      0.9981003403663635,
      0.9995561838150024,
      0.9983633160591125,
      0.9913392663002014,
      0.9935363531112671,
      0.9974720478057861,
      0.9872933626174927,
      0.9716262221336365,
      0.9896326065063477,
      0.9935948848724365,
      0.9991979598999023,
      0.9998074769973755,
      0.9999445080757141,
      0.999922513961792,
      0.9999217391014099,
      0.9999600052833557,
      0.9999545216560364,
      0.9998894929885864,
      0.9999608993530273,
      0.9999702572822571,
      0.9999379515647888,
      0.9999334216117859,
      0.9999598860740662,
      0.9999110102653503
    ],
    [
      0.4908413887023926,
      0.5398586988449097,
      0.5915955901145935,
      0.5660114884376526,
      0.5302597284317017,
      0.6124742031097412,
      0.6081451177597046,
      0.5524846911430359,
      0.5763270854949951,
      0.613669216632843,
      0.5646286010742188,
      0.5262631177902222,
      0.5661875605583191,
      0.5407803058624268,
      0.4899224638938904,
      0.4699951708316803,
      0.48821499943733215,
      0.4397045373916626,
      0.4231775999069214,
      0.4041520953178406,
      0.4067118167877197,
      0.3934324383735657,
      0.3865455389022827,
      0.39372557401657104,
      0.40164074301719666,
      0.41055116057395935,
      0.41601046919822693,
      0.43951863050460815,
      0.45038866996765137,
      0.4499017596244812,
      0.4624946415424347,
      0.45230042934417725,
      0.4346734583377838,
      0.4153805375099182,
      0.4198243021965027,
      0.3924536108970642,
      0.38267049193382263,
      0.39324167370796204,
      0.3705389201641083,
      0.3636501431465149,
      0.38436347246170044,
      0.4037981331348419,
      0.4214707016944885,
      0.41464412212371826,
      0.4355486035346985,
      0.5010021924972534,
      0.5454815626144409,
      0.5193284749984741,
      0.5395427942276001,
      0.5925334692001343,
      0.5820605158805847,
      0.5502558946609497,
      0.5881645679473877,
      0.6063498854637146,
      0.558310866355896,
      0.551012396812439,
      0.5867361426353455,
      0.5873852372169495,
      0.5400072932243347,
      0.5216805934906006,
      0.5678987503051758,
      0.5667405724525452,
      0.9998722672462463,
      0.9999627470970154,
      0.9999538064002991,
      0.9998805522918701,
      0.9999082088470459,
      0.9994154572486877,
      0.9981315732002258,
      0.9880222082138062,
      0.9453665018081665,
      0.95026034116745,
      0.8961224555969238,
      0.8872301578521729,
      0.8806945085525513,
      0.9101916551589966,
      0.9124196767807007,
      0.965916633605957,
      0.9814212322235107,
      0.9971784949302673,
      0.9989134073257446,
      0.9997069239616394,
      0.9997119307518005,
      0.9996676445007324,
      0.9993177652359009,
      0.9971057772636414,
      0.9948897957801819,
      0.9764233827590942,
      0.9514241814613342,
      0.9099408388137817,
      0.8651175498962402,
      0.8690071702003479,
      0.8489328026771545,
      0.8739622831344604,
      0.902148962020874,
      0.9396522641181946,
      0.9264484643936157,
      0.9605712294578552,
      0.9478165507316589,
      0.9763700366020203,
      0.9849568605422974,
      0.9976143836975098,
      0.9993385672569275,
      0.9998410940170288,
      0.9997559785842896,
      0.9998635649681091,
      0.9996441602706909,
      0.9990965127944946,
      0.9996232390403748,
      0.99993497133255,
      0.9999693036079407,
      0.9999586939811707,
      0.9994058012962341,
      0.9999275803565979,
      0.9999335408210754,
      0.9999595284461975,
      0.9999431371688843,
      0.9997759461402893,
      0.99990314245224,
      0.9998917579650879,
      0.9999309182167053,
      0.9996181130409241,
      0.9994118213653564,
      0.9998423457145691,
      0.9999380707740784,
      0.9999117255210876,
      0.9998968243598938,
      0.9999442100524902,
      0.9999582767486572,
      0.9999480247497559,
      0.9999648332595825,
      0.9999235272407532,
      0.9999518394470215,
      0.999829113483429,
      0.9998614192008972,
      0.9998458027839661,
      0.9999073147773743,
      0.9997814297676086,
      0.9995795488357544,
      0.9993552565574646,
      0.99837726354599,
      0.9941638112068176,
      0.9884594678878784,
      0.9942389726638794,
      0.9991229176521301,
      0.9995285272598267,
      0.9998981356620789,
      0.999724805355072,
      0.9985405802726746,
      0.9948813319206238,
      0.9672898054122925,
      0.9301971197128296,
      0.8740429878234863,
      0.8362570405006409,
      0.8759921789169312,
      0.9171140193939209,
      0.964747428894043,
      0.9822527170181274,
      0.9968603849411011,
      0.9977110624313354,
      0.9995766878128052,
      0.9998539686203003,
      0.9999477863311768,
      0.9997369647026062,
      0.9997543096542358,
      0.9984261989593506,
      0.9868288040161133,
      0.9815453290939331,
      0.9612846374511719,
      0.9897856116294861,
      0.998558759689331,
      0.9992486238479614,
      0.9993816614151001,
      0.998176634311676,
      0.9956357479095459,
      0.982559859752655,
      0.9691537618637085,
      0.9375112056732178,
      0.9354530572891235,
      0.9306982159614563,
      0.8851318359375,
      0.9214103817939758,
      0.9687778949737549,
      0.9922171235084534,
      0.9766852855682373,
      0.9940378665924072,
      0.9783484935760498,
      0.9998348355293274,
      0.9998635053634644,
      0.9997923374176025,
      0.9999295473098755,
      0.9998722672462463,
      0.9996702671051025,
      0.9998387694358826,
      0.9998689293861389,
      0.999919056892395,
      0.9998708963394165,
      0.9997187852859497,
      0.998908281326294,
      0.9943079948425293,
      0.9809504151344299,
      0.9468104243278503,
      0.9424211978912354,
      0.9204208254814148,
      0.8644957542419434,
      0.8130184412002563,
      0.8533766269683838,
      0.9185481071472168,
      0.9668649435043335,
      0.9767417907714844,
      0.9958721995353699,
      0.9985849857330322,
      0.9997353553771973,
      0.9998691082000732,
      0.9997475743293762,
      0.9997543096542358,
      0.9993661046028137,
      0.9989704489707947,
      0.9988784193992615,
      0.989998459815979,
      0.9784799814224243,
      0.9494674205780029,
      0.9190268516540527,
      0.9328082799911499,
      0.8408157825469971,
      0.8509773015975952,
      0.913726270198822,
      0.8601394295692444,
      0.7778969407081604,
      0.8173905611038208,
      0.8684463500976562,
      0.791934072971344,
      0.753671407699585,
      0.83476322889328,
      0.8476533889770508,
      0.7723255157470703,
      0.7783965468406677,
      0.8765372037887573,
      0.8489015102386475,
      0.7995794415473938,
      0.865768551826477,
      0.9228299856185913,
      0.8817726373672485,
      0.8744960427284241,
      0.9466983079910278,
      0.9590552449226379,
      0.9398263692855835,
      0.96921706199646,
      0.99428391456604,
      0.9989157319068909,
      0.9998036026954651,
      0.9999247193336487,
      0.999967634677887,
      0.9999523162841797,
      0.9998862147331238,
      0.9990637302398682,
      0.9998033046722412,
      0.9997879266738892,
      0.9997161030769348,
      0.9998617768287659,
      0.9999246597290039,
      0.9998955130577087,
      0.9998546838760376,
      0.9999125003814697,
      0.9999288320541382,
      0.9998489022254944,
      0.9998589158058167,
      0.9998096823692322,
      0.9997955560684204,
      0.9997920393943787,
      0.9996265172958374,
      0.9982836842536926,
      0.9989963173866272,
      0.9995061755180359,
      0.997793436050415,
      0.9943608641624451,
      0.9982624650001526,
      0.999006450176239,
      0.9944558143615723,
      0.9950779676437378,
      0.9988080859184265,
      0.9976506233215332,
      0.9878172278404236,
      0.9966813921928406,
      0.9991943836212158,
      0.9963425397872925,
      0.9934219121932983,
      0.9992923140525818,
      0.9991085529327393,
      0.9958235025405884,
      0.9985222816467285,
      0.9997177124023438,
      0.9994099140167236,
      0.998725414276123,
      0.9998431205749512,
      0.9998941421508789,
      0.9998000264167786,
      0.9998749494552612,
      0.9999350309371948,
      0.9998980760574341,
      0.9998877644538879,
      0.9999237060546875,
      0.9999039769172668,
      0.9998799562454224,
      0.9999673366546631,
      0.9999560117721558,
      0.9999319911003113,
      0.9999113082885742,
      0.9998801350593567,
      0.9998831152915955,
      0.9999465346336365,
      0.999944269657135,
      0.9999551177024841,
      0.9999422430992126,
      0.9999426007270813,
      0.9999454617500305,
      0.9999703764915466,
      0.9999657869338989,
      0.9999200701713562,
      0.9999240636825562,
      0.9997867941856384,
      0.9990183711051941,
      0.998409628868103,
      0.9995973110198975,
      0.9985030293464661,
      0.9916343092918396,
      0.9933178424835205,
      0.9973697066307068,
      0.9871464967727661,
      0.9693433046340942,
      0.9879187345504761,
      0.9924795031547546,
      0.9991527199745178,
      0.9998088479042053,
      0.999947190284729,
      0.9999272227287292,
      0.9999263286590576,
      0.9999623894691467,
      0.9999569654464722,
      0.9998939037322998,
      0.9999620914459229,
      0.9999713897705078,
      0.999940037727356,
      0.9999349117279053,
      0.9999607801437378,
      0.9999127388000488
    ],
    [
      0.5235034227371216,
      0.5686013102531433,
      0.6314886212348938,
      0.5970359444618225,
      0.5472769141197205,
      0.6261411905288696,
      0.6330087780952454,
      0.5751363635063171,
      0.5843093395233154,
      0.6231514811515808,
      0.5805573463439941,
      0.5409863591194153,
      0.5729488134384155,
      0.5489287972450256,
      0.5057037472724915,
      0.48236382007598877,
      0.5100839138031006,
      0.46081167459487915,
      0.4480454623699188,
      0.4222160279750824,
      0.41950729489326477,
      0.41939133405685425,
      0.40862080454826355,
      0.41887331008911133,
      0.4322110116481781,
      0.4399747848510742,
      0.46052560210227966,
      0.4691031277179718,
      0.4763091504573822,
      0.489592969417572,
      0.502300500869751,
      0.4765525460243225,
      0.45754557847976685,
      0.4639441668987274,
      0.45109689235687256,
      0.4187452793121338,
      0.4134906530380249,
      0.43533891439437866,
      0.4089941382408142,
      0.39601030945777893,
      0.41589680314064026,
      0.4343026280403137,
      0.4636753797531128,
      0.44835221767425537,
      0.46764248609542847,
      0.549946665763855,
      0.5842621326446533,
      0.540901780128479,
      0.5651717185974121,
      0.6217540502548218,
      0.6103867888450623,
      0.5775433778762817,
      0.6206620931625366,
      0.6355235576629639,
      0.592820405960083,
      0.5828119516372681,
      0.6167787313461304,
      0.6119505167007446,
      0.5646626949310303,
      0.5437210202217102,
      0.5791012048721313,
      0.5837875604629517,
      0.9998777508735657,
      0.999965250492096,
      0.9999582767486572,
      0.9999001026153564,
      0.9999261498451233,
      0.9994997382164001,
      0.9984906911849976,
      0.9906246066093445,
      0.9500519037246704,
      0.9530817270278931,
      0.9030580520629883,
      0.8947979211807251,
      0.8884842395782471,
      0.9158063530921936,
      0.9191861152648926,
      0.9684567451477051,
      0.9831200838088989,
      0.9974467754364014,
      0.9990339279174805,
      0.99973064661026,
      0.9997398257255554,
      0.9997000694274902,
      0.9993906617164612,
      0.9973775148391724,
      0.9954638481140137,
      0.978619396686554,
      0.9541476964950562,
      0.9151543974876404,
      0.8722633123397827,
      0.8730490207672119,
      0.8534683585166931,
      0.8784080743789673,
      0.9056458473205566,
      0.9419018626213074,
      0.9284182786941528,
      0.9630807042121887,
      0.949451208114624,
      0.9774686098098755,
      0.986378014087677,
      0.9980219006538391,
      0.9994510412216187,
      0.9998604655265808,
      0.99979168176651,
      0.9998839497566223,
      0.9996939897537231,
      0.9993126392364502,
      0.9996854662895203,
      0.99994295835495,
      0.9999718070030212,
      0.999960720539093,
      0.9994339942932129,
      0.999931812286377,
      0.9999409317970276,
      0.9999614953994751,
      0.9999439716339111,
      0.9997811913490295,
      0.9999076724052429,
      0.9998952746391296,
      0.9999352693557739,
      0.9996387958526611,
      0.9994462132453918,
      0.9998563528060913,
      0.9999446868896484,
      0.9999183416366577,
      0.9999065399169922,
      0.9999476671218872,
      0.999960720539093,
      0.9999491572380066,
      0.9999657273292542,
      0.9999244809150696,
      0.9999542832374573,
      0.99984210729599,
      0.9998752474784851,
      0.9998607635498047,
      0.9999169111251831,
      0.9998108744621277,
      0.9996395707130432,
      0.9994909167289734,
      0.99869704246521,
      0.9947299361228943,
      0.9894670844078064,
      0.994735598564148,
      0.9991899728775024,
      0.9995588064193726,
      0.9999054074287415,
      0.9997550845146179,
      0.998694658279419,
      0.9953804016113281,
      0.9686283469200134,
      0.9286159873008728,
      0.8789565563201904,
      0.8417671322822571,
      0.8806644678115845,
      0.9195570349693298,
      0.9677593111991882,
      0.9844935536384583,
      0.9972468614578247,
      0.9979835152626038,
      0.9996313452720642,
      0.9998696446418762,
      0.9999517202377319,
      0.9997575283050537,
      0.9997789263725281,
      0.9986822009086609,
      0.9882658123970032,
      0.9834170341491699,
      0.9622399806976318,
      0.9915590882301331,
      0.9987475275993347,
      0.9993215799331665,
      0.9994372129440308,
      0.9983264207839966,
      0.9961846470832825,
      0.9839377999305725,
      0.9700194001197815,
      0.9415366649627686,
      0.9379865527153015,
      0.9339966773986816,
      0.8885664939880371,
      0.925308108329773,
      0.9712170958518982,
      0.9934083223342896,
      0.9795050621032715,
      0.9953232407569885,
      0.9822329878807068,
      0.999848484992981,
      0.999872624874115,
      0.9998055100440979,
      0.9999354481697083,
      0.9998872876167297,
      0.9997312426567078,
      0.9998648166656494,
      0.9998795986175537,
      0.9999251365661621,
      0.9998869895935059,
      0.9997625350952148,
      0.999197781085968,
      0.9956567287445068,
      0.9845448732376099,
      0.9526181817054749,
      0.9489485025405884,
      0.9264554381370544,
      0.8684421181678772,
      0.8176966309547424,
      0.8598759174346924,
      0.9225132465362549,
      0.9688816070556641,
      0.9786657691001892,
      0.996810257434845,
      0.9988611340522766,
      0.9997996091842651,
      0.9998933672904968,
      0.999782919883728,
      0.999793291091919,
      0.9994977712631226,
      0.9991955757141113,
      0.9992029070854187,
      0.9928990602493286,
      0.9820159673690796,
      0.9548905491828918,
      0.923951268196106,
      0.936488687992096,
      0.8439593315124512,
      0.8538634777069092,
      0.9180722236633301,
      0.8658292293548584,
      0.781755805015564,
      0.8173489570617676,
      0.8759317398071289,
      0.797327995300293,
      0.7563050985336304,
      0.8423173427581787,
      0.8505510091781616,
      0.7770370841026306,
      0.7824910283088684,
      0.878524661064148,
      0.8525081276893616,
      0.8025078177452087,
      0.8701104521751404,
      0.9251322150230408,
      0.8837648630142212,
      0.8792325854301453,
      0.9495980143547058,
      0.9605969190597534,
      0.9399116039276123,
      0.9723057746887207,
      0.9953225255012512,
      0.99918532371521,
      0.9998334050178528,
      0.9999324679374695,
      0.9999691247940063,
      0.99995356798172,
      0.9998897314071655,
      0.9990968704223633,
      0.9998136758804321,
      0.9997956156730652,
      0.9997297525405884,
      0.9998695850372314,
      0.9999292492866516,
      0.9999010562896729,
      0.9998660683631897,
      0.9999189376831055,
      0.9999351501464844,
      0.9998600482940674,
      0.9998689889907837,
      0.9998301267623901,
      0.9998108148574829,
      0.9998025298118591,
      0.9996341466903687,
      0.9984161257743835,
      0.9990468621253967,
      0.9995399117469788,
      0.9979611039161682,
      0.995090901851654,
      0.9984070658683777,
      0.9991224408149719,
      0.9952887296676636,
      0.9956940412521362,
      0.9989020824432373,
      0.9978672862052917,
      0.9894512891769409,
      0.997120201587677,
      0.999266505241394,
      0.9966949224472046,
      0.9945527911186218,
      0.999357283115387,
      0.9991798996925354,
      0.9962542653083801,
      0.9987171292304993,
      0.9997497200965881,
      0.99949049949646,
      0.9988429546356201,
      0.9998582601547241,
      0.9999067187309265,
      0.9998273849487305,
      0.9998915195465088,
      0.9999403953552246,
      0.9999072551727295,
      0.9999018907546997,
      0.9999291896820068,
      0.999907374382019,
      0.9998826384544373,
      0.999968409538269,
      0.9999578595161438,
      0.9999352693557739,
      0.9999178647994995,
      0.9998856782913208,
      0.9998867511749268,
      0.9999499917030334,
      0.9999508261680603,
      0.999957799911499,
      0.999945878982544,
      0.9999447464942932,
      0.9999473690986633,
      0.9999713897705078,
      0.9999672174453735,
      0.999923825263977,
      0.9999315738677979,
      0.9998176097869873,
      0.999241292476654,
      0.9987407922744751,
      0.9996691942214966,
      0.9987773895263672,
      0.9927316308021545,
      0.9942211508750916,
      0.9978154301643372,
      0.9890642166137695,
      0.9718038439750671,
      0.9895899891853333,
      0.9941015243530273,
      0.9993202090263367,
      0.9998346567153931,
      0.9999527335166931,
      0.9999323487281799,
      0.9999319911003113,
      0.9999656677246094,
      0.9999592900276184,
      0.9998984932899475,
      0.9999635219573975,
      0.999972939491272,
      0.9999428987503052,
      0.9999371767044067,
      0.9999623894691467,
      0.999915599822998
    ],
    [
      0.5547266006469727,
      0.5952591896057129,
      0.6669958829879761,
      0.633724570274353,
      0.5872589349746704,
      0.6481898427009583,
      0.6633878946304321,
      0.609081506729126,
      0.6154425144195557,
      0.6473104953765869,
      0.6206815838813782,
      0.571406364440918,
      0.5945616364479065,
      0.5824757814407349,
      0.536858856678009,
      0.5141136646270752,
      0.5433657169342041,
      0.513471782207489,
      0.49303609132766724,
      0.45726361870765686,
      0.448844313621521,
      0.4417315721511841,
      0.4403226971626282,
      0.4783824384212494,
      0.4663527011871338,
      0.46294543147087097,
      0.5302141904830933,
      0.5458252429962158,
      0.523551344871521,
      0.5502656698226929,
      0.5944163799285889,
      0.5390644669532776,
      0.5107959508895874,
      0.5627894997596741,
      0.5358181595802307,
      0.46444016695022583,
      0.4953014850616455,
      0.5108639597892761,
      0.5134221315383911,
      0.5020120143890381,
      0.5040075182914734,
      0.5044795870780945,
      0.5706587433815002,
      0.5230084657669067,
      0.5363333821296692,
      0.6140720248222351,
      0.6269617080688477,
      0.5827768445014954,
      0.6099395751953125,
      0.6555390357971191,
      0.6445733308792114,
      0.6219100952148438,
      0.6612927317619324,
      0.6635900139808655,
      0.6277404427528381,
      0.6140493154525757,
      0.6455573439598083,
      0.6321736574172974,
      0.5839622020721436,
      0.5621281862258911,
      0.5901895761489868,
      0.5928301811218262,
      0.9998815655708313,
      0.9999673962593079,
      0.999962329864502,
      0.99991774559021,
      0.9999426603317261,
      0.9995893239974976,
      0.9988608956336975,
      0.9932899475097656,
      0.9577986001968384,
      0.9610734581947327,
      0.9119671583175659,
      0.903632402420044,
      0.8991166949272156,
      0.922968864440918,
      0.9252039790153503,
      0.9714785814285278,
      0.9850514531135559,
      0.9977772831916809,
      0.9991941452026367,
      0.9997578859329224,
      0.9997671842575073,
      0.999734103679657,
      0.9994796514511108,
      0.997711181640625,
      0.9961096048355103,
      0.9808619022369385,
      0.95875084400177,
      0.9222208261489868,
      0.8798189759254456,
      0.8809726238250732,
      0.8583679795265198,
      0.884453296661377,
      0.9111146926879883,
      0.9461228847503662,
      0.9330152869224548,
      0.9646341800689697,
      0.9508660435676575,
      0.9778066873550415,
      0.9872298836708069,
      0.9981950521469116,
      0.999498188495636,
      0.9998671412467957,
      0.9998027682304382,
      0.9998896718025208,
      0.9997102618217468,
      0.9994078874588013,
      0.9997106790542603,
      0.9999464750289917,
      0.9999729990959167,
      0.9999620914459229,
      0.9994649887084961,
      0.9999358057975769,
      0.9999428391456604,
      0.9999634027481079,
      0.9999451637268066,
      0.9997869729995728,
      0.9999110102653503,
      0.9998979568481445,
      0.9999393224716187,
      0.9996592402458191,
      0.9994772672653198,
      0.999868631362915,
      0.9999498724937439,
      0.9999234080314636,
      0.9999144673347473,
      0.9999507665634155,
      0.9999626874923706,
      0.9999503493309021,
      0.9999662637710571,
      0.9999244809150696,
      0.9999553561210632,
      0.9998502731323242,
      0.9998844265937805,
      0.9998695254325867,
      0.9999222755432129,
      0.9998273849487305,
      0.999663770198822,
      0.99952232837677,
      0.9986783862113953,
      0.9946790337562561,
      0.9901247620582581,
      0.9951574802398682,
      0.9992219805717468,
      0.999573290348053,
      0.9999076128005981,
      0.9997655749320984,
      0.998727560043335,
      0.9955278038978577,
      0.9693427681922913,
      0.9273213148117065,
      0.8865474462509155,
      0.8531521558761597,
      0.888912558555603,
      0.9260464310646057,
      0.9719215631484985,
      0.9840770363807678,
      0.9976402521133423,
      0.998212456703186,
      0.9996666312217712,
      0.999884843826294,
      0.999954879283905,
      0.9997750520706177,
      0.9997983574867249,
      0.9989033341407776,
      0.9898556470870972,
      0.9863499402999878,
      0.96579509973526,
      0.9940193891525269,
      0.9989810585975647,
      0.9994111657142639,
      0.9995003342628479,
      0.9984841346740723,
      0.996768057346344,
      0.9856517910957336,
      0.9730226397514343,
      0.9456678628921509,
      0.9380391836166382,
      0.9361077547073364,
      0.8973082900047302,
      0.9319061040878296,
      0.9744768142700195,
      0.9944308996200562,
      0.9814715385437012,
      0.996123194694519,
      0.9850324392318726,
      0.9998611211776733,
      0.9998815059661865,
      0.9998239874839783,
      0.9999395608901978,
      0.9999027252197266,
      0.999783992767334,
      0.9998880624771118,
      0.9998903870582581,
      0.999930739402771,
      0.9999033808708191,
      0.9997948408126831,
      0.9993953108787537,
      0.9966854453086853,
      0.9876824617385864,
      0.9579261541366577,
      0.9559777975082397,
      0.9344164133071899,
      0.8768206834793091,
      0.8274569511413574,
      0.8728709816932678,
      0.9290013313293457,
      0.9742436408996582,
      0.9829740524291992,
      0.9977390766143799,
      0.9991281628608704,
      0.9998520016670227,
      0.9999117255210876,
      0.9998162388801575,
      0.9998254776000977,
      0.9996098279953003,
      0.9993677139282227,
      0.9994102120399475,
      0.9953548908233643,
      0.9864302277565002,
      0.9625297784805298,
      0.9324275255203247,
      0.9393384456634521,
      0.8525972366333008,
      0.8578393459320068,
      0.9197267889976501,
      0.8753900527954102,
      0.7858589887619019,
      0.8257771730422974,
      0.8834642767906189,
      0.8028198480606079,
      0.7612385749816895,
      0.8493024706840515,
      0.8640339374542236,
      0.7861663699150085,
      0.7937268018722534,
      0.886631429195404,
      0.858260989189148,
      0.8107002377510071,
      0.8775889277458191,
      0.9288985729217529,
      0.890324592590332,
      0.8871177434921265,
      0.9570217132568359,
      0.9683242440223694,
      0.9456912279129028,
      0.9753093719482422,
      0.9965717792510986,
      0.9993836879730225,
      0.9998582601547241,
      0.999940037727356,
      0.9999704360961914,
      0.999954104423523,
      0.9998919367790222,
      0.999120831489563,
      0.9998216032981873,
      0.9998003840446472,
      0.9997400045394897,
      0.9998764991760254,
      0.9999331831932068,
      0.9999051690101624,
      0.999876081943512,
      0.9999291896820068,
      0.9999389052391052,
      0.9998716711997986,
      0.9998822212219238,
      0.9998576045036316,
      0.9998429417610168,
      0.9998225569725037,
      0.9996932744979858,
      0.998668372631073,
      0.9991821050643921,
      0.9996137022972107,
      0.9983203411102295,
      0.9962862730026245,
      0.998656153678894,
      0.9992384910583496,
      0.9964320659637451,
      0.9964940547943115,
      0.9990200996398926,
      0.9981440305709839,
      0.9914590716362,
      0.9976064562797546,
      0.9993262887001038,
      0.9969881176948547,
      0.9953871965408325,
      0.9994220733642578,
      0.9992335438728333,
      0.9966595768928528,
      0.9988998770713806,
      0.9997768402099609,
      0.9995441436767578,
      0.9989784955978394,
      0.9998747706413269,
      0.9999130964279175,
      0.999846339225769,
      0.9999064803123474,
      0.9999439716339111,
      0.9999120831489563,
      0.9999123215675354,
      0.9999331831932068,
      0.9999091029167175,
      0.9998840093612671,
      0.9999690055847168,
      0.9999591708183289,
      0.9999375939369202,
      0.9999213814735413,
      0.9998904466629028,
      0.999889612197876,
      0.9999525547027588,
      0.9999563097953796,
      0.9999621510505676,
      0.9999486207962036,
      0.9999462366104126,
      0.9999488592147827,
      0.9999722838401794,
      0.999968409538269,
      0.9999277591705322,
      0.9999406933784485,
      0.9998531937599182,
      0.9994878172874451,
      0.9991928935050964,
      0.9997597336769104,
      0.9990938305854797,
      0.9941083788871765,
      0.9954569339752197,
      0.9982940554618835,
      0.9905171394348145,
      0.975093424320221,
      0.9921362996101379,
      0.9957631826400757,
      0.9994815587997437,
      0.999859631061554,
      0.9999582767486572,
      0.9999373555183411,
      0.9999381899833679,
      0.9999690651893616,
      0.999961256980896,
      0.9999023079872131,
      0.9999646544456482,
      0.999974250793457,
      0.9999444484710693,
      0.9999387860298157,
      0.9999634623527527,
      0.9999173283576965
    ],
    [
      0.6005685925483704,
      0.6348963975906372,
      0.7032003998756409,
      0.6681656241416931,
      0.6403250694274902,
      0.689426064491272,
      0.6997693777084351,
      0.6613497138023376,
      0.6707849502563477,
      0.7030171155929565,
      0.6783215999603271,
      0.6525218486785889,
      0.6691433787345886,
      0.6679438352584839,
      0.641932487487793,
      0.6202366352081299,
      0.6530506610870361,
      0.6419258117675781,
      0.5957142114639282,
      0.5204564929008484,
      0.4987362325191498,
      0.5161447525024414,
      0.5535399317741394,
      0.5937126278877258,
      0.581383228302002,
      0.5731964111328125,
      0.6534916162490845,
      0.6655599474906921,
      0.6199806928634644,
      0.6553747653961182,
      0.691697895526886,
      0.6463642716407776,
      0.6117534041404724,
      0.6662213802337646,
      0.6435068845748901,
      0.562584400177002,
      0.588250458240509,
      0.611876368522644,
      0.6499664783477783,
      0.6444647312164307,
      0.6135876178741455,
      0.6194792985916138,
      0.6793456673622131,
      0.6280401945114136,
      0.6281886100769043,
      0.6747856736183167,
      0.6815180778503418,
      0.6517248749732971,
      0.6692934036254883,
      0.6968817114830017,
      0.6853964328765869,
      0.6722604036331177,
      0.6968255043029785,
      0.6943967342376709,
      0.6636477112770081,
      0.6528197526931763,
      0.6717320680618286,
      0.652722179889679,
      0.6065592765808105,
      0.5832386016845703,
      0.6029828190803528,
      0.6023326516151428,
      0.9998883605003357,
      0.9999696612358093,
      0.9999649524688721,
      0.9999343156814575,
      0.9999555945396423,
      0.9996910691261292,
      0.9991665482521057,
      0.9955354928970337,
      0.9654185175895691,
      0.9648921489715576,
      0.9214712381362915,
      0.9124788045883179,
      0.9122381806373596,
      0.9316231608390808,
      0.9329851865768433,
      0.975623369216919,
      0.9873959422111511,
      0.9981518983840942,
      0.9994032382965088,
      0.9997993111610413,
      0.9997972846031189,
      0.9997742176055908,
      0.9995728135108948,
      0.9980860948562622,
      0.99675452709198,
      0.9837222695350647,
      0.9659028649330139,
      0.9352109432220459,
      0.8961822986602783,
      0.8946042060852051,
      0.8750218749046326,
      0.8984140157699585,
      0.9274805784225464,
      0.9568812847137451,
      0.9431883096694946,
      0.9660881757736206,
      0.9519519209861755,
      0.9790590405464172,
      0.9863734841346741,
      0.9985623955726624,
      0.9996066689491272,
      0.9998921751976013,
      0.9998539686203003,
      0.9999210238456726,
      0.9998096823692322,
      0.9996510148048401,
      0.9997885823249817,
      0.999956488609314,
      0.9999765753746033,
      0.999964714050293,
      0.9995055198669434,
      0.9999422430992126,
      0.9999521374702454,
      0.9999678730964661,
      0.9999458193778992,
      0.9997951984405518,
      0.9999158382415771,
      0.9999009370803833,
      0.9999448657035828,
      0.9996734857559204,
      0.999512255191803,
      0.9998812675476074,
      0.999955952167511,
      0.9999330639839172,
      0.999935507774353,
      0.9999579787254333,
      0.9999672174453735,
      0.9999521374702454,
      0.9999679327011108,
      0.9999232292175293,
      0.9999589920043945,
      0.9998663067817688,
      0.9999025464057922,
      0.999883770942688,
      0.999930739402771,
      0.99986332654953,
      0.999723494052887,
      0.9996595978736877,
      0.9991471171379089,
      0.9963754415512085,
      0.9931111931800842,
      0.9969444870948792,
      0.9994568824768066,
      0.9996626377105713,
      0.9999246001243591,
      0.9998137950897217,
      0.9989825487136841,
      0.9967995882034302,
      0.9728963971138,
      0.931767463684082,
      0.9047126770019531,
      0.8792209029197693,
      0.9101533889770508,
      0.9435879588127136,
      0.9807218909263611,
      0.9886958599090576,
      0.9983877539634705,
      0.9987273216247559,
      0.9997708201408386,
      0.99992436170578,
      0.9999673366546631,
      0.9998675584793091,
      0.9998733997344971,
      0.99945467710495,
      0.9946547150611877,
      0.9933133721351624,
      0.9784952998161316,
      0.9974395632743835,
      0.9994103908538818,
      0.9996092915534973,
      0.9996435642242432,
      0.9989154934883118,
      0.9975707530975342,
      0.9890600442886353,
      0.9795033931732178,
      0.9497995972633362,
      0.9519709348678589,
      0.946136474609375,
      0.9103609919548035,
      0.9372796416282654,
      0.9776480197906494,
      0.9946387410163879,
      0.9828057885169983,
      0.9967898726463318,
      0.9869182705879211,
      0.9998763799667358,
      0.9998911619186401,
      0.9998458623886108,
      0.9999462366104126,
      0.9999200701713562,
      0.9998414516448975,
      0.9999088048934937,
      0.9999004006385803,
      0.9999379515647888,
      0.9999189972877502,
      0.9998237490653992,
      0.999546468257904,
      0.9975430965423584,
      0.9905985593795776,
      0.9640696048736572,
      0.9631041884422302,
      0.9460020661354065,
      0.8906803727149963,
      0.8476642966270447,
      0.8933713436126709,
      0.9382517337799072,
      0.9790456295013428,
      0.987497091293335,
      0.9984118938446045,
      0.999334454536438,
      0.9998883605003357,
      0.9999243021011353,
      0.9998490810394287,
      0.9998502731323242,
      0.9996968507766724,
      0.9994872212409973,
      0.999535083770752,
      0.9968423843383789,
      0.9902557134628296,
      0.9706620573997498,
      0.9404816627502441,
      0.9518678784370422,
      0.8697741031646729,
      0.8747331500053406,
      0.9297372102737427,
      0.8935286402702332,
      0.8014602661132812,
      0.8427371978759766,
      0.8990911245346069,
      0.8242440223693848,
      0.7815067172050476,
      0.8667938113212585,
      0.8847658634185791,
      0.8086856603622437,
      0.8238054513931274,
      0.9081679582595825,
      0.8842904567718506,
      0.8415690660476685,
      0.903839111328125,
      0.9476461410522461,
      0.9132142066955566,
      0.912543535232544,
      0.9750863313674927,
      0.9841803908348083,
      0.9591715335845947,
      0.9837901592254639,
      0.998788058757782,
      0.999735414981842,
      0.9999178051948547,
      0.9999610185623169,
      0.99997478723526,
      0.9999556541442871,
      0.9998968243598938,
      0.9991590976715088,
      0.9998342394828796,
      0.999806821346283,
      0.9997557997703552,
      0.9998875260353088,
      0.9999391436576843,
      0.9999116063117981,
      0.9998913407325745,
      0.9999451637268066,
      0.9999558925628662,
      0.9998947978019714,
      0.9999063014984131,
      0.9999189376831055,
      0.9999046325683594,
      0.9998754858970642,
      0.999825119972229,
      0.9992026686668396,
      0.9994707703590393,
      0.9997581839561462,
      0.9990480542182922,
      0.9980030655860901,
      0.9991776943206787,
      0.9995574355125427,
      0.997941255569458,
      0.9977620840072632,
      0.999347984790802,
      0.9989252686500549,
      0.9955325722694397,
      0.9984673261642456,
      0.9995437860488892,
      0.997906506061554,
      0.9970498085021973,
      0.9996247291564941,
      0.9994436502456665,
      0.9976406693458557,
      0.9992239475250244,
      0.9998253583908081,
      0.9996621012687683,
      0.9992584586143494,
      0.9999045729637146,
      0.9999276995658875,
      0.9998852014541626,
      0.9999314546585083,
      0.9999502897262573,
      0.9999201893806458,
      0.9999269247055054,
      0.9999393224716187,
      0.9999111890792847,
      0.999885618686676,
      0.9999697208404541,
      0.9999613165855408,
      0.9999419450759888,
      0.9999281764030457,
      0.9998961687088013,
      0.9998937249183655,
      0.9999563694000244,
      0.9999624490737915,
      0.99996417760849,
      0.9999529719352722,
      0.9999494552612305,
      0.9999521374702454,
      0.9999735951423645,
      0.9999702572822571,
      0.9999334812164307,
      0.9999505877494812,
      0.9998835921287537,
      0.9996581077575684,
      0.999492347240448,
      0.9998361468315125,
      0.9993875026702881,
      0.9957922697067261,
      0.9972769618034363,
      0.9989417791366577,
      0.993401050567627,
      0.9816343188285828,
      0.9958412647247314,
      0.9976764917373657,
      0.999669075012207,
      0.9998917579650879,
      0.9999647736549377,
      0.9999438524246216,
      0.9999460577964783,
      0.9999724626541138,
      0.9999629259109497,
      0.9999058246612549,
      0.999966025352478,
      0.9999755024909973,
      0.9999457597732544,
      0.9999401569366455,
      0.9999646544456482,
      0.9999199509620667
    ],
    [
      0.623526930809021,
      0.6530529260635376,
      0.7214155793190002,
      0.683815062046051,
      0.6650570631027222,
      0.7097793221473694,
      0.7178016901016235,
      0.6813831925392151,
      0.6941885352134705,
      0.7274054288864136,
      0.6982075572013855,
      0.6813853979110718,
      0.6983741521835327,
      0.7054881453514099,
      0.682346761226654,
      0.674814760684967,
      0.6944320201873779,
      0.6882784366607666,
      0.6592853665351868,
      0.5545632839202881,
      0.5184447169303894,
      0.5857954025268555,
      0.6333072185516357,
      0.6491570472717285,
      0.6469759941101074,
      0.6544517278671265,
      0.7103826999664307,
      0.7020980715751648,
      0.6712916493415833,
      0.6991981267929077,
      0.7287665009498596,
      0.685874342918396,
      0.6653814315795898,
      0.7053042650222778,
      0.6769335269927979,
      0.6099074482917786,
      0.6284533739089966,
      0.6479524970054626,
      0.6922097206115723,
      0.6978614330291748,
      0.6569855809211731,
      0.6648017168045044,
      0.7165753245353699,
      0.6651351451873779,
      0.6607211828231812,
      0.7032783031463623,
      0.7103769779205322,
      0.6789733171463013,
      0.6882411241531372,
      0.7160248756408691,
      0.7061098217964172,
      0.6920957565307617,
      0.7084289193153381,
      0.7124049067497253,
      0.686710000038147,
      0.6735649704933167,
      0.689449667930603,
      0.6731659173965454,
      0.6303926706314087,
      0.5995678901672363,
      0.619899570941925,
      0.6124845147132874,
      0.9998902678489685,
      0.9999706745147705,
      0.9999675154685974,
      0.9999412894248962,
      0.9999610185623169,
      0.9997300505638123,
      0.9992645978927612,
      0.9956032037734985,
      0.9668974280357361,
      0.9661633968353271,
      0.9250578880310059,
      0.917722225189209,
      0.9157373905181885,
      0.936362624168396,
      0.9347796440124512,
      0.9773086905479431,
      0.9885730743408203,
      0.9983947277069092,
      0.9995094537734985,
      0.9998220801353455,
      0.9998106360435486,
      0.9997984766960144,
      0.9996348023414612,
      0.9984142184257507,
      0.9971833229064941,
      0.9855640530586243,
      0.9691185355186462,
      0.9405959844589233,
      0.9030998349189758,
      0.9004530310630798,
      0.8827806115150452,
      0.906511664390564,
      0.9365362524986267,
      0.9633427858352661,
      0.9485663175582886,
      0.9702188372612,
      0.9540532231330872,
      0.9831904172897339,
      0.9885395169258118,
      0.999017059803009,
      0.999715268611908,
      0.9999136328697205,
      0.9998922944068909,
      0.9999409317970276,
      0.9998692274093628,
      0.9997707605361938,
      0.9998319745063782,
      0.9999618530273438,
      0.9999786019325256,
      0.9999657273292542,
      0.9995195269584656,
      0.9999443888664246,
      0.9999565482139587,
      0.9999695420265198,
      0.9999451041221619,
      0.9997996091842651,
      0.9999180436134338,
      0.9999019503593445,
      0.9999469518661499,
      0.9996844530105591,
      0.9995302557945251,
      0.9998869299888611,
      0.9999584555625916,
      0.9999370574951172,
      0.9999451637268066,
      0.9999613761901855,
      0.9999679923057556,
      0.9999520182609558,
      0.9999682903289795,
      0.9999229311943054,
      0.9999619126319885,
      0.9998797178268433,
      0.9999158382415771,
      0.9998968243598938,
      0.9999375939369202,
      0.9998884201049805,
      0.9997671842575073,
      0.999756395816803,
      0.9994646906852722,
      0.997994601726532,
      0.9961294531822205,
      0.9981775879859924,
      0.9996132254600525,
      0.9997272491455078,
      0.9999376535415649,
      0.9998576641082764,
      0.9992634654045105,
      0.9977521896362305,
      0.9768890142440796,
      0.9397693276405334,
      0.9157547950744629,
      0.8938382863998413,
      0.9225020408630371,
      0.954372763633728,
      0.9838046431541443,
      0.9912197589874268,
      0.9988238215446472,
      0.9991822242736816,
      0.9998348951339722,
      0.9999440908432007,
      0.9999736547470093,
      0.999911904335022,
      0.9999117255210876,
      0.9997060298919678,
      0.9970614910125732,
      0.9956579804420471,
      0.9844570755958557,
      0.998417317867279,
      0.9995783567428589,
      0.9997026324272156,
      0.9997221231460571,
      0.999186635017395,
      0.998172402381897,
      0.9908799529075623,
      0.9823334813117981,
      0.9546316862106323,
      0.9548854827880859,
      0.9502999782562256,
      0.9153187274932861,
      0.9435749053955078,
      0.9799032211303711,
      0.9959666728973389,
      0.9843817353248596,
      0.9971392750740051,
      0.9878474473953247,
      0.9998854994773865,
      0.9998970627784729,
      0.9998565912246704,
      0.9999490976333618,
      0.9999275803565979,
      0.9998635649681091,
      0.99991774559021,
      0.9999039769172668,
      0.9999408721923828,
      0.9999247193336487,
      0.9998361468315125,
      0.9996100068092346,
      0.9978915452957153,
      0.9918432831764221,
      0.966363787651062,
      0.9672658443450928,
      0.948552131652832,
      0.8966087102890015,
      0.8601672649383545,
      0.903986930847168,
      0.94449782371521,
      0.9813950657844543,
      0.9892950057983398,
      0.9986489415168762,
      0.9994333982467651,
      0.9999058246612549,
      0.9999293684959412,
      0.999862015247345,
      0.9998592734336853,
      0.9997349381446838,
      0.9995511174201965,
      0.9996108412742615,
      0.9976930618286133,
      0.9920607209205627,
      0.9760491847991943,
      0.9465356469154358,
      0.9588189721107483,
      0.8807624578475952,
      0.8815275430679321,
      0.9363055229187012,
      0.9015852212905884,
      0.8116235733032227,
      0.8524353504180908,
      0.9055110812187195,
      0.836117148399353,
      0.7968356013298035,
      0.8783185482025146,
      0.8944440484046936,
      0.8269819021224976,
      0.8449617028236389,
      0.9204044938087463,
      0.8992542028427124,
      0.8650801181793213,
      0.9188532829284668,
      0.9572612643241882,
      0.928569495677948,
      0.9288955926895142,
      0.9825108051300049,
      0.9874576926231384,
      0.9698408842086792,
      0.9898795485496521,
      0.9994202256202698,
      0.9998474717140198,
      0.9999416470527649,
      0.9999693632125854,
      0.9999768733978271,
      0.9999562501907349,
      0.9998994469642639,
      0.9991672039031982,
      0.9998385310173035,
      0.9998084306716919,
      0.999759316444397,
      0.9998906850814819,
      0.9999406933784485,
      0.9999133348464966,
      0.9998958706855774,
      0.9999502301216125,
      0.9999617338180542,
      0.9999026656150818,
      0.9999149441719055,
      0.9999402165412903,
      0.9999285340309143,
      0.9998980164527893,
      0.9998771548271179,
      0.9994338154792786,
      0.9996384382247925,
      0.9998229146003723,
      0.9994258284568787,
      0.9986052513122559,
      0.9994101524353027,
      0.9996785521507263,
      0.9985347390174866,
      0.9983176589012146,
      0.9995258450508118,
      0.9992358684539795,
      0.9966551065444946,
      0.9987962245941162,
      0.9996383786201477,
      0.9983690977096558,
      0.9977564215660095,
      0.9997106790542603,
      0.9995817542076111,
      0.9981381893157959,
      0.9993689656257629,
      0.999854564666748,
      0.9997252821922302,
      0.999430239200592,
      0.999916136264801,
      0.9999334216117859,
      0.9998980164527893,
      0.99993896484375,
      0.9999512434005737,
      0.999922513961792,
      0.9999308586120605,
      0.9999411702156067,
      0.9999120235443115,
      0.9998864531517029,
      0.9999701976776123,
      0.9999623894691467,
      0.9999434351921082,
      0.9999272227287292,
      0.9998986124992371,
      0.9998950362205505,
      0.9999576210975647,
      0.9999647736549377,
      0.9999680519104004,
      0.9999552369117737,
      0.999951183795929,
      0.9999533891677856,
      0.9999741911888123,
      0.9999711513519287,
      0.9999358654022217,
      0.9999544024467468,
      0.9998953342437744,
      0.9997169971466064,
      0.9995855093002319,
      0.9998603463172913,
      0.9994819164276123,
      0.9964055418968201,
      0.9979047775268555,
      0.9991511106491089,
      0.9943404197692871,
      0.9836031794548035,
      0.9965729117393494,
      0.9980892539024353,
      0.9997166395187378,
      0.999902069568634,
      0.9999673366546631,
      0.9999465942382812,
      0.9999494552612305,
      0.9999740719795227,
      0.9999637603759766,
      0.9999076128005981,
      0.9999664425849915,
      0.9999758005142212,
      0.9999459981918335,
      0.9999403953552246,
      0.9999650120735168,
      0.9999209642410278
    ],
    [
      0.6367479562759399,
      0.6678498387336731,
      0.7311428785324097,
      0.6927182674407959,
      0.6772765517234802,
      0.7189882397651672,
      0.7288514375686646,
      0.6920837163925171,
      0.7046036720275879,
      0.7392969727516174,
      0.7092077732086182,
      0.6918483376502991,
      0.7112213373184204,
      0.7169255018234253,
      0.693881630897522,
      0.6881851553916931,
      0.7071110606193542,
      0.6999471783638,
      0.6746906042098999,
      0.5648703575134277,
      0.5325723886489868,
      0.6049506664276123,
      0.6511425375938416,
      0.6692125797271729,
      0.6658849716186523,
      0.6735608577728271,
      0.7280400991439819,
      0.7159813046455383,
      0.688907265663147,
      0.7148177623748779,
      0.7436290979385376,
      0.6991138458251953,
      0.6818068623542786,
      0.721778392791748,
      0.6909412145614624,
      0.6340638399124146,
      0.6488739848136902,
      0.6684386134147644,
      0.7159096002578735,
      0.7223868370056152,
      0.6860219240188599,
      0.6852889657020569,
      0.7357503175735474,
      0.6861279010772705,
      0.6776838898658752,
      0.7166435718536377,
      0.7250271439552307,
      0.691565752029419,
      0.6987268328666687,
      0.7282265424728394,
      0.7183541059494019,
      0.701730489730835,
      0.7157484292984009,
      0.7254646420478821,
      0.6993740797042847,
      0.6847113370895386,
      0.7020211219787598,
      0.6879680752754211,
      0.6431724429130554,
      0.6113784909248352,
      0.6304972767829895,
      0.6179768443107605,
      0.9998926520347595,
      0.9999711513519287,
      0.9999684691429138,
      0.9999456405639648,
      0.9999643564224243,
      0.9997578859329224,
      0.9993391036987305,
      0.9961596727371216,
      0.968788206577301,
      0.968127965927124,
      0.928617000579834,
      0.9216886758804321,
      0.9200807809829712,
      0.9401435852050781,
      0.9375934600830078,
      0.9786746501922607,
      0.9893677830696106,
      0.9985305666923523,
      0.9995593428611755,
      0.9998319745063782,
      0.9998172521591187,
      0.9998109936714172,
      0.9996693134307861,
      0.9986198544502258,
      0.9974458813667297,
      0.9867854118347168,
      0.9713220000267029,
      0.9444528818130493,
      0.9076132774353027,
      0.9044989347457886,
      0.887252151966095,
      0.9101028442382812,
      0.9400386810302734,
      0.9657278656959534,
      0.9524266123771667,
      0.9719646573066711,
      0.9556419849395752,
      0.9844167828559875,
      0.9892594814300537,
      0.9991157650947571,
      0.9997405409812927,
      0.9999183416366577,
      0.9999002814292908,
      0.9999460577964783,
      0.9998824596405029,
      0.9998019933700562,
      0.9998456239700317,
      0.9999635815620422,
      0.9999791383743286,
      0.9999664425849915,
      0.9995267987251282,
      0.9999454021453857,
      0.9999576210975647,
      0.9999701380729675,
      0.999945342540741,
      0.9998013377189636,
      0.999918520450592,
      0.9999020099639893,
      0.999947726726532,
      0.9996877908706665,
      0.999537467956543,
      0.9998891353607178,
      0.9999592304229736,
      0.9999377131462097,
      0.9999471306800842,
      0.9999619722366333,
      0.9999683499336243,
      0.9999524354934692,
      0.9999683499336243,
      0.9999223947525024,
      0.9999619722366333,
      0.9998804330825806,
      0.9999192953109741,
      0.999900758266449,
      0.9999399781227112,
      0.9998953938484192,
      0.9997791051864624,
      0.9997789263725281,
      0.9995419383049011,
      0.998317539691925,
      0.9966698884963989,
      0.9983682632446289,
      0.9996368288993835,
      0.999737560749054,
      0.9999401569366455,
      0.9998670220375061,
      0.999299943447113,
      0.9974857568740845,
      0.977699339389801,
      0.9422965049743652,
      0.9190360307693481,
      0.898807168006897,
      0.9262192249298096,
      0.9575166702270508,
      0.9862893223762512,
      0.9918529391288757,
      0.9989563822746277,
      0.9992930889129639,
      0.9998493790626526,
      0.999948263168335,
      0.9999748468399048,
      0.9999199509620667,
      0.9999184012413025,
      0.9997513294219971,
      0.9975954294204712,
      0.9959455132484436,
      0.985795795917511,
      0.9986544847488403,
      0.9996253848075867,
      0.999745786190033,
      0.9997490048408508,
      0.9992827773094177,
      0.9983841776847839,
      0.9916883111000061,
      0.9835306406021118,
      0.9564065933227539,
      0.9567388296127319,
      0.9524694681167603,
      0.9182971119880676,
      0.9465965032577515,
      0.9812278747558594,
      0.9962635040283203,
      0.9853140711784363,
      0.9973841309547424,
      0.9886918067932129,
      0.9998881816864014,
      0.9998983144760132,
      0.999861478805542,
      0.999951183795929,
      0.999931812286377,
      0.9998774528503418,
      0.9999235272407532,
      0.9999053478240967,
      0.999942421913147,
      0.9999290108680725,
      0.9998461008071899,
      0.999661922454834,
      0.9981341361999512,
      0.9929275512695312,
      0.9691778421401978,
      0.9712178707122803,
      0.9526479840278625,
      0.9027154445648193,
      0.8699259757995605,
      0.9112535715103149,
      0.9490667581558228,
      0.9835188388824463,
      0.9906572103500366,
      0.9988476037979126,
      0.9995328783988953,
      0.9999184012413025,
      0.9999339580535889,
      0.9998708963394165,
      0.9998640418052673,
      0.9997585415840149,
      0.9995924234390259,
      0.9996656179428101,
      0.9983184933662415,
      0.9934438467025757,
      0.9775724411010742,
      0.9518360495567322,
      0.9620652198791504,
      0.8886644840240479,
      0.8874626159667969,
      0.9403250217437744,
      0.9066516757011414,
      0.8184350728988647,
      0.8581927418708801,
      0.9092278480529785,
      0.8423962593078613,
      0.8047460913658142,
      0.8837634921073914,
      0.897702693939209,
      0.8344524502754211,
      0.8533466458320618,
      0.9245233535766602,
      0.9049986600875854,
      0.8756440877914429,
      0.92474365234375,
      0.9609900116920471,
      0.933301568031311,
      0.9351718425750732,
      0.985509991645813,
      0.9892258048057556,
      0.9729310274124146,
      0.9914096593856812,
      0.999535322189331,
      0.9998693466186523,
      0.9999464154243469,
      0.9999709725379944,
      0.9999771118164062,
      0.9999565482139587,
      0.9999006986618042,
      0.9991748929023743,
      0.9998403787612915,
      0.999808669090271,
      0.9997607469558716,
      0.9998924732208252,
      0.9999415278434753,
      0.9999142289161682,
      0.9998982548713684,
      0.9999520778656006,
      0.9999634623527527,
      0.9999056458473206,
      0.9999184608459473,
      0.9999467134475708,
      0.9999364614486694,
      0.9999054074287415,
      0.9998934268951416,
      0.9995104670524597,
      0.9996921420097351,
      0.999842643737793,
      0.9995163083076477,
      0.9988065958023071,
      0.9994924664497375,
      0.9997153878211975,
      0.9987313747406006,
      0.9985456466674805,
      0.9995868802070618,
      0.9993499517440796,
      0.9971639513969421,
      0.9989534616470337,
      0.9996806979179382,
      0.9985753297805786,
      0.9980728626251221,
      0.9997482895851135,
      0.999617874622345,
      0.9983565211296082,
      0.9994406700134277,
      0.9998676776885986,
      0.9997515082359314,
      0.999524712562561,
      0.9999225735664368,
      0.9999369978904724,
      0.9999063014984131,
      0.9999445676803589,
      0.9999529719352722,
      0.9999245405197144,
      0.99993497133255,
      0.9999426603317261,
      0.9999119639396667,
      0.9998870491981506,
      0.9999703764915466,
      0.9999631643295288,
      0.9999449849128723,
      0.9999294877052307,
      0.9999002814292908,
      0.9998953938484192,
      0.9999581575393677,
      0.9999660849571228,
      0.9999687075614929,
      0.9999562501907349,
      0.9999518990516663,
      0.9999542236328125,
      0.9999746084213257,
      0.9999718070030212,
      0.999937117099762,
      0.999956488609314,
      0.9999022483825684,
      0.9997583031654358,
      0.9996533989906311,
      0.9998785257339478,
      0.9995591640472412,
      0.9969072937965393,
      0.9984156489372253,
      0.9993327856063843,
      0.995215117931366,
      0.9860032200813293,
      0.9974172115325928,
      0.9985789060592651,
      0.9997643232345581,
      0.9999098777770996,
      0.9999685883522034,
      0.9999474287033081,
      0.999950647354126,
      0.99997478723526,
      0.9999637603759766,
      0.9999080300331116,
      0.9999666810035706,
      0.9999762177467346,
      0.9999462962150574,
      0.999940812587738,
      0.9999654293060303,
      0.9999220371246338
    ],
    [
      0.6461526155471802,
      0.6746463179588318,
      0.7396547794342041,
      0.6967944502830505,
      0.6854469180107117,
      0.7262308597564697,
      0.7369902729988098,
      0.7001795172691345,
      0.7126717567443848,
      0.7476738095283508,
      0.7171119451522827,
      0.6993780136108398,
      0.7198107838630676,
      0.7253309488296509,
      0.7017650008201599,
      0.6968377828598022,
      0.7163870334625244,
      0.7083208560943604,
      0.6825214624404907,
      0.5711885690689087,
      0.5391525030136108,
      0.6126153469085693,
      0.6613685488700867,
      0.6809448003768921,
      0.6753342151641846,
      0.681757390499115,
      0.7367750406265259,
      0.7243610620498657,
      0.6975883841514587,
      0.7234208583831787,
      0.753318190574646,
      0.7085626721382141,
      0.6915619373321533,
      0.7319115996360779,
      0.7019184827804565,
      0.6557971835136414,
      0.6636879444122314,
      0.6837632656097412,
      0.7320853471755981,
      0.737520694732666,
      0.6957186460494995,
      0.6990947127342224,
      0.7491203546524048,
      0.7037650942802429,
      0.6920489072799683,
      0.7268183827400208,
      0.7369778156280518,
      0.7036768198013306,
      0.7092692852020264,
      0.7385467290878296,
      0.7294684648513794,
      0.7131116986274719,
      0.7251607775688171,
      0.7361063957214355,
      0.710408627986908,
      0.6972064971923828,
      0.7168060541152954,
      0.7021563649177551,
      0.6577560901641846,
      0.6240266561508179,
      0.6447480320930481,
      0.6341155767440796,
      0.9998934268951416,
      0.9999712705612183,
      0.9999692440032959,
      0.9999495148658752,
      0.9999676942825317,
      0.9997945427894592,
      0.9994158744812012,
      0.9967360496520996,
      0.971056342124939,
      0.9693732261657715,
      0.931369423866272,
      0.9248526692390442,
      0.9230188131332397,
      0.9420239925384521,
      0.9366013407707214,
      0.9792721271514893,
      0.9900330901145935,
      0.9986611008644104,
      0.9996005892753601,
      0.9998410940170288,
      0.9998235106468201,
      0.9998222589492798,
      0.9996963739395142,
      0.9987612962722778,
      0.9976375102996826,
      0.9874383211135864,
      0.9728583097457886,
      0.9476280212402344,
      0.911148190498352,
      0.9072713851928711,
      0.8905291557312012,
      0.9123973250389099,
      0.9420114755630493,
      0.9670407176017761,
      0.9541773200035095,
      0.9732158184051514,
      0.9573671817779541,
      0.9855077266693115,
      0.9899381399154663,
      0.9991571307182312,
      0.9997599720954895,
      0.9999217987060547,
      0.9999058246612549,
      0.9999484419822693,
      0.999888002872467,
      0.9998102188110352,
      0.9998498558998108,
      0.9999639987945557,
      0.9999793767929077,
      0.9999666213989258,
      0.9995330572128296,
      0.999946117401123,
      0.9999580979347229,
      0.9999702572822571,
      0.9999455213546753,
      0.9998025298118591,
      0.999919056892395,
      0.9999022483825684,
      0.9999484419822693,
      0.9996911883354187,
      0.9995434880256653,
      0.9998908042907715,
      0.9999596476554871,
      0.999937891960144,
      0.9999479651451111,
      0.9999622106552124,
      0.9999687671661377,
      0.9999525547027588,
      0.9999680519104004,
      0.9999222159385681,
      0.9999625086784363,
      0.9998837113380432,
      0.9999221563339233,
      0.9999029040336609,
      0.9999409914016724,
      0.9998992681503296,
      0.9997844696044922,
      0.9997910857200623,
      0.9995805621147156,
      0.9985062479972839,
      0.997031569480896,
      0.998502254486084,
      0.9996591210365295,
      0.999748170375824,
      0.9999418258666992,
      0.9998748898506165,
      0.9993811845779419,
      0.9978111982345581,
      0.978340208530426,
      0.9434546828269958,
      0.9212456345558167,
      0.9020790457725525,
      0.9283868074417114,
      0.9589795470237732,
      0.9855562448501587,
      0.992091178894043,
      0.999030590057373,
      0.999363362789154,
      0.9998576045036316,
      0.9999498128890991,
      0.9999752044677734,
      0.99992436170578,
      0.9999216794967651,
      0.9997758269309998,
      0.997883677482605,
      0.9956020712852478,
      0.9863917231559753,
      0.9987697601318359,
      0.999649167060852,
      0.9997684955596924,
      0.9997642636299133,
      0.9993410110473633,
      0.9985290765762329,
      0.9922658205032349,
      0.9842718243598938,
      0.9573701620101929,
      0.9580349922180176,
      0.9541791677474976,
      0.9208452701568604,
      0.9491474628448486,
      0.9825348854064941,
      0.9964582324028015,
      0.9852725267410278,
      0.9968752264976501,
      0.9888679385185242,
      0.9998926520347595,
      0.9999002814292908,
      0.999866247177124,
      0.9999526143074036,
      0.9999356269836426,
      0.9998894333839417,
      0.9999282956123352,
      0.9999077916145325,
      0.9999436736106873,
      0.9999330043792725,
      0.999854326248169,
      0.9996965527534485,
      0.9983257055282593,
      0.9928044676780701,
      0.9710164666175842,
      0.9738649725914001,
      0.9559097290039062,
      0.9072482585906982,
      0.8774343132972717,
      0.9163645505905151,
      0.952286422252655,
      0.9851123094558716,
      0.9906434416770935,
      0.9990466237068176,
      0.9996241331100464,
      0.9999288320541382,
      0.999937891960144,
      0.9998780488967896,
      0.9998676776885986,
      0.9997753500938416,
      0.9996209144592285,
      0.9997039437294006,
      0.9986682534217834,
      0.9945525527000427,
      0.9802700877189636,
      0.9554862976074219,
      0.9646787643432617,
      0.8947106599807739,
      0.892359733581543,
      0.9436357021331787,
      0.9106858968734741,
      0.8243942856788635,
      0.8628385066986084,
      0.912381649017334,
      0.8472653031349182,
      0.8108667135238647,
      0.8875314593315125,
      0.9008874893188477,
      0.8397587537765503,
      0.8587262034416199,
      0.9269757270812988,
      0.9083107709884644,
      0.8805707693099976,
      0.9280645251274109,
      0.9641500115394592,
      0.9359699487686157,
      0.9387465715408325,
      0.9871957898139954,
      0.9901650547981262,
      0.9743746519088745,
      0.9921354055404663,
      0.999581515789032,
      0.9998801946640015,
      0.9999486207962036,
      0.9999714493751526,
      0.999977171421051,
      0.999956488609314,
      0.9999011158943176,
      0.9991846084594727,
      0.9998427629470825,
      0.9998105764389038,
      0.9997672438621521,
      0.9998951554298401,
      0.9999421834945679,
      0.9999151825904846,
      0.9999001622200012,
      0.9999529719352722,
      0.99996417760849,
      0.9999074935913086,
      0.9999204874038696,
      0.9999501705169678,
      0.9999409914016724,
      0.9999098181724548,
      0.9999023079872131,
      0.9995543956756592,
      0.9997245669364929,
      0.9998552799224854,
      0.9995741248130798,
      0.9989315867424011,
      0.9995529651641846,
      0.999744176864624,
      0.9988693594932556,
      0.9987128376960754,
      0.99964439868927,
      0.9994502067565918,
      0.9975609183311462,
      0.9990732669830322,
      0.9997157454490662,
      0.9987354874610901,
      0.9983325004577637,
      0.9997806549072266,
      0.9996525049209595,
      0.9985244274139404,
      0.999495804309845,
      0.9998766183853149,
      0.9997696280479431,
      0.9995851516723633,
      0.9999269843101501,
      0.9999390244483948,
      0.9999130368232727,
      0.9999491572380066,
      0.9999538660049438,
      0.9999261498451233,
      0.9999386072158813,
      0.9999439716339111,
      0.9999122023582458,
      0.9998870491981506,
      0.9999703168869019,
      0.9999635815620422,
      0.9999455213546753,
      0.9999297261238098,
      0.9999014735221863,
      0.999896228313446,
      0.9999589920043945,
      0.9999671578407288,
      0.9999693036079407,
      0.9999563097953796,
      0.9999517798423767,
      0.9999544024467468,
      0.9999747276306152,
      0.999971866607666,
      0.9999375939369202,
      0.9999585151672363,
      0.9999089241027832,
      0.9997913837432861,
      0.9997125864028931,
      0.999894380569458,
      0.9996209740638733,
      0.9973332285881042,
      0.9987913966178894,
      0.9994440078735352,
      0.9958446621894836,
      0.9875687956809998,
      0.9980226755142212,
      0.9988457560539246,
      0.9997962117195129,
      0.9999163746833801,
      0.9999695420265198,
      0.999947726726532,
      0.9999513030052185,
      0.9999751448631287,
      0.9999637007713318,
      0.9999083876609802,
      0.9999668598175049,
      0.9999764561653137,
      0.9999464750289917,
      0.9999409317970276,
      0.9999656081199646,
      0.999922513961792
    ],
    [
      0.6566025018692017,
      0.6829286813735962,
      0.7474249601364136,
      0.7039730548858643,
      0.6942564249038696,
      0.7340230345726013,
      0.7462277412414551,
      0.7088665962219238,
      0.72117680311203,
      0.7566828727722168,
      0.7263343334197998,
      0.7075217962265015,
      0.7297879457473755,
      0.7360949516296387,
      0.7107171416282654,
      0.7089794874191284,
      0.7308406829833984,
      0.719638466835022,
      0.6941330432891846,
      0.5839527249336243,
      0.5496687293052673,
      0.6264455318450928,
      0.6721606254577637,
      0.6954795122146606,
      0.6889601945877075,
      0.6922032833099365,
      0.7474850416183472,
      0.7346057891845703,
      0.7087374925613403,
      0.733957052230835,
      0.7649978399276733,
      0.7195309400558472,
      0.7037550806999207,
      0.7445454597473145,
      0.7170357704162598,
      0.6801773309707642,
      0.6830434799194336,
      0.7059326767921448,
      0.7542018890380859,
      0.7559874653816223,
      0.7173847556114197,
      0.7154555320739746,
      0.7626280784606934,
      0.7205617427825928,
      0.7059882879257202,
      0.7367637157440186,
      0.7481505274772644,
      0.7156175971031189,
      0.7189691662788391,
      0.7486976385116577,
      0.7408640384674072,
      0.7241789102554321,
      0.7342876195907593,
      0.7475404739379883,
      0.7203994393348694,
      0.7105900049209595,
      0.7309301495552063,
      0.7175763249397278,
      0.6720095872879028,
      0.6373888254165649,
      0.6610532402992249,
      0.6449085474014282,
      0.9998942017555237,
      0.9999716281890869,
      0.9999701380729675,
      0.9999534487724304,
      0.9999706149101257,
      0.9998241662979126,
      0.9994792938232422,
      0.9971798062324524,
      0.973040759563446,
      0.9709275364875793,
      0.9346281290054321,
      0.926895260810852,
      0.9267206192016602,
      0.9447475075721741,
      0.9388975501060486,
      0.9803866147994995,
      0.9910796880722046,
      0.9988604187965393,
      0.99964839220047,
      0.9998519420623779,
      0.9998296499252319,
      0.9998348951339722,
      0.9997282028198242,
      0.9989151954650879,
      0.9977781772613525,
      0.9880141615867615,
      0.9743773937225342,
      0.9487262964248657,
      0.9155752062797546,
      0.9111812114715576,
      0.89568692445755,
      0.9167056083679199,
      0.9452281594276428,
      0.968878984451294,
      0.9566122889518738,
      0.9744981527328491,
      0.9595807194709778,
      0.9865092039108276,
      0.9906362295150757,
      0.9992619752883911,
      0.9997810125350952,
      0.999925434589386,
      0.9999099969863892,
      0.9999500513076782,
      0.999893069267273,
      0.9998177886009216,
      0.9998526573181152,
      0.9999642372131348,
      0.9999794960021973,
      0.9999669790267944,
      0.9995417594909668,
      0.999947190284729,
      0.9999588131904602,
      0.9999706149101257,
      0.9999457597732544,
      0.9998044371604919,
      0.9999197125434875,
      0.9999026656150818,
      0.9999491572380066,
      0.9996955990791321,
      0.9995507001876831,
      0.9998928904533386,
      0.9999604225158691,
      0.9999383091926575,
      0.999949038028717,
      0.9999628067016602,
      0.9999690055847168,
      0.9999529123306274,
      0.9999681115150452,
      0.9999219179153442,
      0.9999630451202393,
      0.9998856782913208,
      0.9999247789382935,
      0.9999053478240967,
      0.9999417662620544,
      0.9999025464057922,
      0.9997870326042175,
      0.9997958540916443,
      0.9995841383934021,
      0.9986192584037781,
      0.9973565936088562,
      0.9986276626586914,
      0.9996774792671204,
      0.9997634887695312,
      0.999943733215332,
      0.999883770942688,
      0.9994440674781799,
      0.9979135394096375,
      0.9780803322792053,
      0.9449658393859863,
      0.9240585565567017,
      0.9061678647994995,
      0.9313207864761353,
      0.9610064029693604,
      0.9863630533218384,
      0.9923702478408813,
      0.9991234540939331,
      0.9994484782218933,
      0.9998686909675598,
      0.999952495098114,
      0.9999759793281555,
      0.9999298453330994,
      0.9999258518218994,
      0.9998001456260681,
      0.9982160329818726,
      0.9960611462593079,
      0.9871481657028198,
      0.9988964796066284,
      0.9996797442436218,
      0.9997959733009338,
      0.9997845888137817,
      0.9994188547134399,
      0.9987191557884216,
      0.9931057095527649,
      0.9853156208992004,
      0.9593673944473267,
      0.9602452516555786,
      0.9573227167129517,
      0.9241213798522949,
      0.9521127939224243,
      0.9836555123329163,
      0.995972752571106,
      0.9854360222816467,
      0.9970259070396423,
      0.9894987940788269,
      0.9998940825462341,
      0.9999014139175415,
      0.9998700022697449,
      0.9999540448188782,
      0.9999390840530396,
      0.9998993873596191,
      0.9999301433563232,
      0.9999100565910339,
      0.9999451041221619,
      0.9999368786811829,
      0.9998636841773987,
      0.999736487865448,
      0.9986284971237183,
      0.9938376545906067,
      0.9730595350265503,
      0.9764121770858765,
      0.9591903686523438,
      0.9119551181793213,
      0.8849393129348755,
      0.9212590456008911,
      0.9550454616546631,
      0.9864112734794617,
      0.9915971159934998,
      0.9991850852966309,
      0.9996991157531738,
      0.9999383687973022,
      0.9999418258666992,
      0.9998839497566223,
      0.9998703002929688,
      0.9997897744178772,
      0.9996489882469177,
      0.9997422695159912,
      0.9989978671073914,
      0.995588481426239,
      0.9827849268913269,
      0.9588087797164917,
      0.9670234322547913,
      0.900370180606842,
      0.8970621824264526,
      0.946342408657074,
      0.9146134853363037,
      0.8303217887878418,
      0.8677628636360168,
      0.9156383275985718,
      0.8523807525634766,
      0.8176993131637573,
      0.8916869163513184,
      0.9044569730758667,
      0.8455893397331238,
      0.8647744655609131,
      0.9299206733703613,
      0.9120916128158569,
      0.8852550983428955,
      0.9317342042922974,
      0.966632604598999,
      0.9389325380325317,
      0.9426358938217163,
      0.9885828495025635,
      0.9911205172538757,
      0.9759226441383362,
      0.9928880333900452,
      0.9996387958526611,
      0.9998916983604431,
      0.9999512434005737,
      0.9999728202819824,
      0.9999775886535645,
      0.9999570250511169,
      0.9999024868011475,
      0.9991852641105652,
      0.9998429417610168,
      0.9998090267181396,
      0.9997625946998596,
      0.9998953342437744,
      0.9999427795410156,
      0.9999154806137085,
      0.9999014139175415,
      0.9999541640281677,
      0.9999651908874512,
      0.9999097585678101,
      0.9999232888221741,
      0.9999545216560364,
      0.9999469518661499,
      0.999912440776825,
      0.9999105334281921,
      0.9996280074119568,
      0.9997653365135193,
      0.9998732805252075,
      0.9996465444564819,
      0.9990889430046082,
      0.9996241331100464,
      0.9997793436050415,
      0.999026894569397,
      0.9988977909088135,
      0.9996942281723022,
      0.9995347857475281,
      0.9979278445243835,
      0.9991811513900757,
      0.999747633934021,
      0.9988869428634644,
      0.9985305666923523,
      0.9998122453689575,
      0.9996867179870605,
      0.9986763596534729,
      0.9995443224906921,
      0.9998855590820312,
      0.9997864365577698,
      0.999640703201294,
      0.999932050704956,
      0.999941885471344,
      0.999919593334198,
      0.9999536275863647,
      0.9999527931213379,
      0.9999280571937561,
      0.9999420046806335,
      0.9999455213546753,
      0.9999128580093384,
      0.9998875856399536,
      0.999970555305481,
      0.9999639391899109,
      0.9999461770057678,
      0.9999301433563232,
      0.9999021887779236,
      0.9998965859413147,
      0.9999594688415527,
      0.9999681711196899,
      0.9999700784683228,
      0.9999570250511169,
      0.9999521374702454,
      0.9999549388885498,
      0.9999750256538391,
      0.9999721646308899,
      0.9999381899833679,
      0.9999601244926453,
      0.9999145269393921,
      0.9998195767402649,
      0.9997605681419373,
      0.9999075531959534,
      0.9996739029884338,
      0.9978170990943909,
      0.9990671873092651,
      0.999545693397522,
      0.9963977932929993,
      0.989000678062439,
      0.9984300136566162,
      0.9990779757499695,
      0.9998224377632141,
      0.9999221563339233,
      0.999970555305481,
      0.9999484419822693,
      0.9999524354934692,
      0.9999755620956421,
      0.9999638199806213,
      0.9999089241027832,
      0.9999669790267944,
      0.999976634979248,
      0.9999467730522156,
      0.9999411702156067,
      0.9999659657478333,
      0.9999232888221741
    ],
    [
      0.6646000146865845,
      0.6925029754638672,
      0.7529633641242981,
      0.7083653807640076,
      0.7014259099960327,
      0.7414436936378479,
      0.7504138350486755,
      0.7117206454277039,
      0.7282387614250183,
      0.7622746229171753,
      0.7292182445526123,
      0.7095925211906433,
      0.7347930669784546,
      0.7420691251754761,
      0.715000331401825,
      0.7135956287384033,
      0.7321763634681702,
      0.7288504838943481,
      0.7064096927642822,
      0.6003696322441101,
      0.5740786194801331,
      0.6517517566680908,
      0.6882998943328857,
      0.7118813395500183,
      0.6993382573127747,
      0.701288104057312,
      0.7570774555206299,
      0.7442190647125244,
      0.7166837453842163,
      0.7415346503257751,
      0.7746297717094421,
      0.7301998138427734,
      0.712692379951477,
      0.7549830675125122,
      0.7340221405029297,
      0.7019056081771851,
      0.6974496245384216,
      0.7252532243728638,
      0.7762753963470459,
      0.7760431170463562,
      0.7382104396820068,
      0.7316299676895142,
      0.7767388224601746,
      0.7365260124206543,
      0.7192410230636597,
      0.7449851036071777,
      0.7574465870857239,
      0.7243247628211975,
      0.7251219749450684,
      0.7546372413635254,
      0.7481875419616699,
      0.729110598564148,
      0.7368426322937012,
      0.7529826164245605,
      0.7273593544960022,
      0.7177691459655762,
      0.7374539375305176,
      0.7248297333717346,
      0.6764477491378784,
      0.6426059603691101,
      0.6676254868507385,
      0.6490299701690674,
      0.9998952746391296,
      0.9999719262123108,
      0.9999707341194153,
      0.9999544620513916,
      0.9999718070030212,
      0.9998347163200378,
      0.9995031356811523,
      0.997307300567627,
      0.9740102291107178,
      0.9717354774475098,
      0.9370807409286499,
      0.9314485788345337,
      0.9290947914123535,
      0.9470293521881104,
      0.9410698413848877,
      0.9810032248497009,
      0.9915384650230408,
      0.9989681839942932,
      0.999671995639801,
      0.999857485294342,
      0.9998331665992737,
      0.9998407959938049,
      0.9997442364692688,
      0.998964786529541,
      0.997290313243866,
      0.9881502389907837,
      0.9750660061836243,
      0.9516141414642334,
      0.9176462888717651,
      0.9133331179618835,
      0.897390604019165,
      0.9186482429504395,
      0.9471586346626282,
      0.9708265066146851,
      0.9589112997055054,
      0.9762086272239685,
      0.9616395235061646,
      0.9878179430961609,
      0.9915406703948975,
      0.9993380904197693,
      0.9997988939285278,
      0.9999300837516785,
      0.9999160766601562,
      0.9999526143074036,
      0.99989914894104,
      0.9998266100883484,
      0.9998577833175659,
      0.9999647736549377,
      0.9999797344207764,
      0.999967098236084,
      0.9995466470718384,
      0.9999476075172424,
      0.999959409236908,
      0.9999708533287048,
      0.9999457001686096,
      0.9998089671134949,
      0.9999208450317383,
      0.9999032020568848,
      0.9999498724937439,
      0.9996982216835022,
      0.9995556473731995,
      0.9998944997787476,
      0.9999608397483826,
      0.9999390244483948,
      0.999950647354126,
      0.9999634027481079,
      0.999969482421875,
      0.9999528527259827,
      0.9999681115150452,
      0.9999209046363831,
      0.9999629259109497,
      0.9998860359191895,
      0.9999268651008606,
      0.9999074935913086,
      0.9999433159828186,
      0.9999073147773743,
      0.9997961521148682,
      0.9998138546943665,
      0.9996211528778076,
      0.9983347654342651,
      0.997599720954895,
      0.9987837076187134,
      0.9997052550315857,
      0.9997844099998474,
      0.9999464750289917,
      0.99989253282547,
      0.9995079040527344,
      0.9979908466339111,
      0.9800846576690674,
      0.9484158754348755,
      0.9270347952842712,
      0.9099186658859253,
      0.9340290427207947,
      0.9629494547843933,
      0.9882667660713196,
      0.9924373030662537,
      0.9991982579231262,
      0.9995158910751343,
      0.9998807311058044,
      0.9999566078186035,
      0.9999770522117615,
      0.9999374151229858,
      0.9999319314956665,
      0.9998295307159424,
      0.9986355900764465,
      0.9966241717338562,
      0.9883092641830444,
      0.9990254640579224,
      0.9997220635414124,
      0.9998199939727783,
      0.9998016357421875,
      0.9994802474975586,
      0.9988718032836914,
      0.993881106376648,
      0.9865733981132507,
      0.9609098434448242,
      0.9613010883331299,
      0.9580346345901489,
      0.9259469509124756,
      0.9518756866455078,
      0.9840152263641357,
      0.9960389733314514,
      0.9866960048675537,
      0.9971334338188171,
      0.9899489283561707,
      0.9998943209648132,
      0.9999020099639893,
      0.9998714923858643,
      0.9999542236328125,
      0.9999396800994873,
      0.9999025464057922,
      0.9999340772628784,
      0.9999096393585205,
      0.9999454617500305,
      0.9999381303787231,
      0.9998666644096375,
      0.999752938747406,
      0.9987589120864868,
      0.9942378997802734,
      0.9740079641342163,
      0.9776021242141724,
      0.9603798985481262,
      0.9140124320983887,
      0.8878896832466125,
      0.9213701486587524,
      0.9557342529296875,
      0.9870174527168274,
      0.9919518828392029,
      0.9992313981056213,
      0.999724268913269,
      0.9999414682388306,
      0.9999434351921082,
      0.999886691570282,
      0.9998717904090881,
      0.9997954964637756,
      0.9996598958969116,
      0.9997569918632507,
      0.9991015791893005,
      0.9959313869476318,
      0.9835620522499084,
      0.9598894119262695,
      0.9677892327308655,
      0.9024033546447754,
      0.8988644480705261,
      0.9477564096450806,
      0.9161871671676636,
      0.8336279392242432,
      0.8707828521728516,
      0.9172956943511963,
      0.8553490042686462,
      0.8223183155059814,
      0.8940408229827881,
      0.9056302309036255,
      0.8484691381454468,
      0.8680251240730286,
      0.9314476251602173,
      0.9137585759162903,
      0.8897550702095032,
      0.9344884753227234,
      0.965434193611145,
      0.941469669342041,
      0.9449533820152283,
      0.9891828894615173,
      0.9916954040527344,
      0.9771453142166138,
      0.9937310218811035,
      0.9997089505195618,
      0.9999063014984131,
      0.999954879283905,
      0.9999738931655884,
      0.9999775290489197,
      0.9999570846557617,
      0.9999029040336609,
      0.9991969466209412,
      0.9998462200164795,
      0.9998124837875366,
      0.9997707605361938,
      0.9998984336853027,
      0.9999438524246216,
      0.9999168515205383,
      0.9999033212661743,
      0.9999556541442871,
      0.9999649524688721,
      0.9999114274978638,
      0.9999252557754517,
      0.9999577403068542,
      0.9999511241912842,
      0.9999197721481323,
      0.9999185800552368,
      0.9996791481971741,
      0.9997912645339966,
      0.9998816847801208,
      0.9996851086616516,
      0.9991821050643921,
      0.999667763710022,
      0.9997921586036682,
      0.999101459980011,
      0.9989876747131348,
      0.9997133612632751,
      0.9995632767677307,
      0.9980307221412659,
      0.9992223381996155,
      0.9997591972351074,
      0.9989662766456604,
      0.9986183643341064,
      0.9998162388801575,
      0.9997009038925171,
      0.9987435340881348,
      0.9995617866516113,
      0.9998873472213745,
      0.9998027682304382,
      0.9996650815010071,
      0.9999339580535889,
      0.9999435544013977,
      0.9999226927757263,
      0.9999551773071289,
      0.999953031539917,
      0.9999287128448486,
      0.9999430179595947,
      0.9999462366104126,
      0.9999134540557861,
      0.9998882412910461,
      0.9999706149101257,
      0.9999644756317139,
      0.9999469518661499,
      0.9999303221702576,
      0.9999033808708191,
      0.9998972415924072,
      0.9999596476554871,
      0.9999686479568481,
      0.9999704957008362,
      0.9999573826789856,
      0.9999526143074036,
      0.9999552965164185,
      0.9999752044677734,
      0.9999722838401794,
      0.9999387860298157,
      0.9999608397483826,
      0.9999163150787354,
      0.9998253583908081,
      0.9997685551643372,
      0.9999101161956787,
      0.9996824860572815,
      0.9979071617126465,
      0.9991269111633301,
      0.9995590448379517,
      0.9965209364891052,
      0.9892639517784119,
      0.998501718044281,
      0.9991251826286316,
      0.9998286962509155,
      0.9999240636825562,
      0.9999711513519287,
      0.999949038028717,
      0.9999527931213379,
      0.9999760389328003,
      0.9999640583992004,
      0.9999091029167175,
      0.9999671578407288,
      0.9999768137931824,
      0.9999468326568604,
      0.9999411702156067,
      0.9999661445617676,
      0.999923586845398
    ],
    [
      0.6727684140205383,
      0.7003440260887146,
      0.7603845596313477,
      0.7157180309295654,
      0.7099388241767883,
      0.7497727870941162,
      0.7579451203346252,
      0.7186975479125977,
      0.7360289096832275,
      0.7703421115875244,
      0.7373155951499939,
      0.7150852680206299,
      0.7445173859596252,
      0.7511969804763794,
      0.7241730093955994,
      0.7243539690971375,
      0.7390846610069275,
      0.7411910891532898,
      0.7219262719154358,
      0.6099893450737,
      0.5964333415031433,
      0.6728148460388184,
      0.7017594575881958,
      0.726919412612915,
      0.7101957201957703,
      0.7102384567260742,
      0.7672288417816162,
      0.7525612711906433,
      0.7260034680366516,
      0.7508057355880737,
      0.7840924263000488,
      0.7410259246826172,
      0.7231432199478149,
      0.7667088508605957,
      0.7502080202102661,
      0.7221330404281616,
      0.7131773233413696,
      0.7425716519355774,
      0.7965570688247681,
      0.7941948175430298,
      0.7533876895904541,
      0.7466074228286743,
      0.7913233637809753,
      0.7527011036872864,
      0.733269453048706,
      0.7555033564567566,
      0.7692002058029175,
      0.7345056533813477,
      0.7345291376113892,
      0.7626796960830688,
      0.7562360763549805,
      0.7346174716949463,
      0.7421491146087646,
      0.7607815265655518,
      0.7360959053039551,
      0.7257678508758545,
      0.743924081325531,
      0.7342158555984497,
      0.6833556294441223,
      0.6460460424423218,
      0.6763385534286499,
      0.6544805765151978,
      0.9998962879180908,
      0.9999719262123108,
      0.9999712109565735,
      0.9999568462371826,
      0.9999732375144958,
      0.9998494386672974,
      0.9995402693748474,
      0.9974945187568665,
      0.973543643951416,
      0.9726030826568604,
      0.9393584728240967,
      0.9361910820007324,
      0.9308043718338013,
      0.94886314868927,
      0.9424178600311279,
      0.9817113280296326,
      0.992145836353302,
      0.9990823268890381,
      0.9996981620788574,
      0.9998643398284912,
      0.9998385906219482,
      0.9998501539230347,
      0.9997662305831909,
      0.9990718960762024,
      0.9975102543830872,
      0.9885449409484863,
      0.9756094813346863,
      0.9510909914970398,
      0.9196260571479797,
      0.9155253767967224,
      0.9002412557601929,
      0.9215042591094971,
      0.9494665265083313,
      0.9727498292922974,
      0.9614961743354797,
      0.9779160618782043,
      0.9642035365104675,
      0.9890091419219971,
      0.9923015832901001,
      0.9994181394577026,
      0.9998178482055664,
      0.9999342560768127,
      0.9999225735664368,
      0.9999547600746155,
      0.9999054670333862,
      0.999835193157196,
      0.9998613595962524,
      0.9999650120735168,
      0.9999797344207764,
      0.9999666213989258,
      0.9995408654212952,
      0.9999467134475708,
      0.9999589323997498,
      0.9999703764915466,
      0.9999445676803589,
      0.9998093247413635,
      0.999920666217804,
      0.9999023675918579,
      0.9999489784240723,
      0.9996886849403381,
      0.9995571374893188,
      0.9998949766159058,
      0.9999608397483826,
      0.9999385476112366,
      0.9999513030052185,
      0.9999628663063049,
      0.9999693632125854,
      0.999952495098114,
      0.9999678730964661,
      0.9999203681945801,
      0.9999634623527527,
      0.9998894929885864,
      0.999929666519165,
      0.9999099969863892,
      0.9999443888664246,
      0.9999115467071533,
      0.9998019933700562,
      0.9998283982276917,
      0.9996684193611145,
      0.9984841346740723,
      0.9973031878471375,
      0.9989338517189026,
      0.9997296929359436,
      0.9997992515563965,
      0.9999487996101379,
      0.9999008178710938,
      0.9995690584182739,
      0.9982388615608215,
      0.9814155101776123,
      0.9518097639083862,
      0.9306155443191528,
      0.9143691658973694,
      0.9378389120101929,
      0.964870810508728,
      0.9890487194061279,
      0.9930983781814575,
      0.9992805123329163,
      0.9995744824409485,
      0.9998900890350342,
      0.9999593496322632,
      0.9999777674674988,
      0.9999415874481201,
      0.9999351501464844,
      0.9998476505279541,
      0.9988887310028076,
      0.996861457824707,
      0.9891054034233093,
      0.9990971684455872,
      0.9997538328170776,
      0.9998416900634766,
      0.9998196363449097,
      0.9995431900024414,
      0.9990216493606567,
      0.9945189952850342,
      0.9875359535217285,
      0.9622769355773926,
      0.9624975323677063,
      0.9585355520248413,
      0.927330493927002,
      0.9531456232070923,
      0.9850612878799438,
      0.9961226582527161,
      0.9860628247261047,
      0.9971573948860168,
      0.9900949001312256,
      0.9998955726623535,
      0.9999035596847534,
      0.9998742938041687,
      0.9999549388885498,
      0.9999411702156067,
      0.9999069571495056,
      0.9999359846115112,
      0.9999099969863892,
      0.9999456405639648,
      0.9999379515647888,
      0.9998704195022583,
      0.9997656941413879,
      0.9988005757331848,
      0.9945693612098694,
      0.9747307896614075,
      0.9789286851882935,
      0.9623465538024902,
      0.9168208837509155,
      0.8919404745101929,
      0.9240063428878784,
      0.9568597078323364,
      0.9879137277603149,
      0.9926599264144897,
      0.999312698841095,
      0.999761700630188,
      0.9999457001686096,
      0.9999464750289917,
      0.9998900294303894,
      0.9998735189437866,
      0.9998062252998352,
      0.9996785521507263,
      0.9997779130935669,
      0.9992583394050598,
      0.9965563416481018,
      0.9835412502288818,
      0.9620956182479858,
      0.9697537422180176,
      0.9061647653579712,
      0.9007545113563538,
      0.9504353404045105,
      0.9190030694007874,
      0.8383285403251648,
      0.8744623064994812,
      0.9184877872467041,
      0.8588781952857971,
      0.8274877071380615,
      0.8969966173171997,
      0.9077128767967224,
      0.8527596592903137,
      0.8726210594177246,
      0.9341284036636353,
      0.9166004657745361,
      0.895262598991394,
      0.9375318288803101,
      0.9685342311859131,
      0.9440175294876099,
      0.9475992918014526,
      0.9898411631584167,
      0.9912681579589844,
      0.9801901578903198,
      0.9941412806510925,
      0.999740481376648,
      0.9999131560325623,
      0.9999561309814453,
      0.9999744892120361,
      0.9999775886535645,
      0.9999574422836304,
      0.9999033212661743,
      0.9991982579231262,
      0.9998465180397034,
      0.9998117685317993,
      0.9997669458389282,
      0.9998984336853027,
      0.9999443292617798,
      0.9999173879623413,
      0.9999042749404907,
      0.9999566078186035,
      0.9999661445617676,
      0.9999134540557861,
      0.999927818775177,
      0.9999610781669617,
      0.9999555945396423,
      0.9999247193336487,
      0.9999261498451233,
      0.9997264742851257,
      0.9998184442520142,
      0.99989253282547,
      0.9997245669364929,
      0.9992774128913879,
      0.9997024536132812,
      0.9998080134391785,
      0.999174177646637,
      0.9990807175636292,
      0.9997403621673584,
      0.9996016621589661,
      0.9981777667999268,
      0.9992798566818237,
      0.9997759461402893,
      0.9990820288658142,
      0.9987555146217346,
      0.9998304843902588,
      0.9997203350067139,
      0.9988342523574829,
      0.9995903372764587,
      0.9998963475227356,
      0.9998172521591187,
      0.9997008442878723,
      0.9999372959136963,
      0.9999457597732544,
      0.99992835521698,
      0.9999587535858154,
      0.9999538660049438,
      0.9999300837516785,
      0.9999464750289917,
      0.9999476075172424,
      0.999913215637207,
      0.9998877048492432,
      0.999970555305481,
      0.9999644756317139,
      0.9999471306800842,
      0.9999301433563232,
      0.9999035596847534,
      0.9998971819877625,
      0.9999596476554871,
      0.9999690651893616,
      0.9999701380729675,
      0.9999575018882751,
      0.9999523758888245,
      0.9999553561210632,
      0.9999752044677734,
      0.9999721050262451,
      0.9999387860298157,
      0.9999621510505676,
      0.9999196529388428,
      0.9998376965522766,
      0.999803900718689,
      0.9999209046363831,
      0.999727725982666,
      0.9981756806373596,
      0.9993770718574524,
      0.9996477961540222,
      0.997049868106842,
      0.9909964203834534,
      0.9988609552383423,
      0.9993050694465637,
      0.9998552203178406,
      0.9999303817749023,
      0.9999723434448242,
      0.9999495148658752,
      0.9999536871910095,
      0.9999762177467346,
      0.9999637603759766,
      0.999908983707428,
      0.999967098236084,
      0.9999767541885376,
      0.9999467134475708,
      0.9999412298202515,
      0.9999660849571228,
      0.9999237656593323
    ],
    [
      0.6797217130661011,
      0.707478404045105,
      0.7670197486877441,
      0.722687840461731,
      0.7172405123710632,
      0.7563886642456055,
      0.7647650241851807,
      0.7256453037261963,
      0.7418838143348694,
      0.7768563032150269,
      0.7450942993164062,
      0.7214643955230713,
      0.7527784109115601,
      0.7618902921676636,
      0.7333853244781494,
      0.7336078882217407,
      0.7467665672302246,
      0.7520066499710083,
      0.7367820739746094,
      0.6202071905136108,
      0.6151107549667358,
      0.689121663570404,
      0.7119401693344116,
      0.7368095517158508,
      0.7218771576881409,
      0.7186286449432373,
      0.7751669883728027,
      0.7596973776817322,
      0.7336600422859192,
      0.757951021194458,
      0.7914590239524841,
      0.7483307719230652,
      0.7305079698562622,
      0.7735633254051208,
      0.7603982090950012,
      0.733465850353241,
      0.7219536900520325,
      0.7516369819641113,
      0.8073325753211975,
      0.8044668436050415,
      0.763849139213562,
      0.7573012113571167,
      0.8001316785812378,
      0.7619391679763794,
      0.7431492805480957,
      0.7641232013702393,
      0.7765070199966431,
      0.7414723038673401,
      0.7413155436515808,
      0.7682388424873352,
      0.7620140910148621,
      0.740028977394104,
      0.7460530400276184,
      0.767073392868042,
      0.7438026070594788,
      0.7332595586776733,
      0.7506189942359924,
      0.7426545023918152,
      0.689285159111023,
      0.6515098810195923,
      0.6848430633544922,
      0.663329005241394,
      0.9998976588249207,
      0.9999722242355347,
      0.9999716281890869,
      0.9999587535858154,
      0.9999747276306152,
      0.9998641014099121,
      0.9995839595794678,
      0.9976682662963867,
      0.9756044149398804,
      0.9732620716094971,
      0.9409889578819275,
      0.9376949071884155,
      0.9320967197418213,
      0.9502874612808228,
      0.943698525428772,
      0.9825965166091919,
      0.9928925633430481,
      0.9991776943206787,
      0.9997203946113586,
      0.999869704246521,
      0.9998418092727661,
      0.9998578429222107,
      0.9997837543487549,
      0.9991545081138611,
      0.9976783394813538,
      0.9890165328979492,
      0.9762831330299377,
      0.9521574974060059,
      0.9206817150115967,
      0.9168750047683716,
      0.9039790034294128,
      0.9249624609947205,
      0.9524444341659546,
      0.9746912121772766,
      0.9644185304641724,
      0.9797507524490356,
      0.9670013189315796,
      0.989989697933197,
      0.9929897785186768,
      0.9994905591011047,
      0.9998329877853394,
      0.9999375343322754,
      0.9999276399612427,
      0.9999573230743408,
      0.9999117851257324,
      0.9998449087142944,
      0.9998660683631897,
      0.9999653697013855,
      0.9999799132347107,
      0.999966561794281,
      0.9995469450950623,
      0.9999472498893738,
      0.9999595284461975,
      0.9999706149101257,
      0.9999441504478455,
      0.9998056292533875,
      0.999920666217804,
      0.9999021887779236,
      0.9999494552612305,
      0.9997073411941528,
      0.9995598196983337,
      0.9998959898948669,
      0.9999610185623169,
      0.9999388456344604,
      0.999952495098114,
      0.9999631643295288,
      0.9999694228172302,
      0.9999522566795349,
      0.9999676942825317,
      0.9999195337295532,
      0.9999631643295288,
      0.9998918771743774,
      0.9999313354492188,
      0.9999111890792847,
      0.9999451637268066,
      0.999914824962616,
      0.9998071789741516,
      0.9998398423194885,
      0.9997010231018066,
      0.9986702799797058,
      0.997313916683197,
      0.9991183876991272,
      0.9997599720954895,
      0.9998133778572083,
      0.999950647354126,
      0.9999081492424011,
      0.999621570110321,
      0.9984402060508728,
      0.982387363910675,
      0.9542673826217651,
      0.9338096380233765,
      0.9185917377471924,
      0.9415180683135986,
      0.9666626453399658,
      0.9898675680160522,
      0.9937732219696045,
      0.9994094371795654,
      0.9996369481086731,
      0.999899685382843,
      0.9999611973762512,
      0.9999783635139465,
      0.9999464154243469,
      0.9999392032623291,
      0.9998676776885986,
      0.9991332292556763,
      0.9971351623535156,
      0.9898082613945007,
      0.9991854429244995,
      0.999785840511322,
      0.9998626112937927,
      0.9998379349708557,
      0.9996064305305481,
      0.9991710782051086,
      0.9952856302261353,
      0.9889163970947266,
      0.9641823768615723,
      0.964415431022644,
      0.9605411291122437,
      0.9293466806411743,
      0.9545988440513611,
      0.9873253107070923,
      0.9969253540039062,
      0.986548125743866,
      0.9972111582756042,
      0.9900986552238464,
      0.9998968839645386,
      0.9999045133590698,
      0.9998767971992493,
      0.9999555945396423,
      0.9999426603317261,
      0.999911904335022,
      0.9999380111694336,
      0.9999101161956787,
      0.9999462366104126,
      0.9999412894248962,
      0.9998739361763,
      0.9997823238372803,
      0.9989054799079895,
      0.9948211908340454,
      0.9752568006515503,
      0.9799973368644714,
      0.9640684723854065,
      0.9191666841506958,
      0.8954992890357971,
      0.9261250495910645,
      0.9579699039459229,
      0.9887731671333313,
      0.9933850169181824,
      0.9993921518325806,
      0.999792218208313,
      0.9999503493309021,
      0.9999484419822693,
      0.9998933672904968,
      0.9998746514320374,
      0.999812662601471,
      0.999688982963562,
      0.9997938871383667,
      0.9993588924407959,
      0.9970450401306152,
      0.9845247864723206,
      0.9634518623352051,
      0.971187174320221,
      0.909152090549469,
      0.9034522175788879,
      0.9524109959602356,
      0.9213464260101318,
      0.8424453139305115,
      0.8773484230041504,
      0.9204082489013672,
      0.8621869087219238,
      0.8322473168373108,
      0.9004274606704712,
      0.9103559255599976,
      0.8574932813644409,
      0.8781929016113281,
      0.9376089572906494,
      0.9202890992164612,
      0.9013261795043945,
      0.9406917095184326,
      0.9705747961997986,
      0.9473236799240112,
      0.950526773929596,
      0.9906327724456787,
      0.9919091463088989,
      0.9810606241226196,
      0.9953296780586243,
      0.9997766017913818,
      0.9999215602874756,
      0.9999584555625916,
      0.9999753832817078,
      0.9999776482582092,
      0.9999575614929199,
      0.9999043941497803,
      0.9992021918296814,
      0.9998481273651123,
      0.9998123645782471,
      0.9997686147689819,
      0.9998998045921326,
      0.999944806098938,
      0.9999179840087891,
      0.9999053478240967,
      0.9999575614929199,
      0.9999673366546631,
      0.9999151825904846,
      0.9999299049377441,
      0.99996417760849,
      0.9999599456787109,
      0.9999290704727173,
      0.9999336004257202,
      0.9997697472572327,
      0.9998437166213989,
      0.9999034404754639,
      0.9997639656066895,
      0.9993672966957092,
      0.9997425079345703,
      0.9998274445533752,
      0.999265193939209,
      0.9991766810417175,
      0.9997556209564209,
      0.9996438026428223,
      0.9983537197113037,
      0.999343991279602,
      0.9997923374176025,
      0.9991955161094666,
      0.9988654255867004,
      0.9998486042022705,
      0.9997430443763733,
      0.9989376068115234,
      0.9996181726455688,
      0.9998999834060669,
      0.9998311996459961,
      0.9997320771217346,
      0.9999407529830933,
      0.9999478459358215,
      0.9999330639839172,
      0.9999618530273438,
      0.9999550580978394,
      0.9999314546585083,
      0.9999487400054932,
      0.9999485611915588,
      0.9999130964279175,
      0.9998874068260193,
      0.9999704360961914,
      0.9999644756317139,
      0.9999468922615051,
      0.9999281764030457,
      0.9999032616615295,
      0.999896764755249,
      0.9999597072601318,
      0.9999693632125854,
      0.9999693036079407,
      0.9999571442604065,
      0.9999522566795349,
      0.9999554753303528,
      0.999975323677063,
      0.9999721646308899,
      0.9999393224716187,
      0.9999632835388184,
      0.9999228715896606,
      0.999851644039154,
      0.9998263716697693,
      0.9999288320541382,
      0.9997630715370178,
      0.9985740184783936,
      0.9995030164718628,
      0.999701738357544,
      0.9974541664123535,
      0.9922288656234741,
      0.9990954995155334,
      0.9994069337844849,
      0.9998699426651001,
      0.9999335408210754,
      0.9999728202819824,
      0.9999493360519409,
      0.9999539852142334,
      0.999976396560669,
      0.9999637603759766,
      0.9999090433120728,
      0.9999672770500183,
      0.9999768733978271,
      0.999946653842926,
      0.9999412894248962,
      0.9999662637710571,
      0.9999245405197144
    ],
    [
      0.688220739364624,
      0.7182571291923523,
      0.7751314640045166,
      0.7321943640708923,
      0.7284407615661621,
      0.7645423412322998,
      0.772331714630127,
      0.734753429889679,
      0.7500417828559875,
      0.7842313647270203,
      0.7536293268203735,
      0.7294678092002869,
      0.7614690065383911,
      0.7720894813537598,
      0.7426518201828003,
      0.7428973913192749,
      0.755704402923584,
      0.7621610164642334,
      0.748920738697052,
      0.6301171779632568,
      0.6292822360992432,
      0.70241779088974,
      0.7209415435791016,
      0.7450015544891357,
      0.7300394773483276,
      0.7273362278938293,
      0.7832596302032471,
      0.7666704654693604,
      0.7419924139976501,
      0.7657179832458496,
      0.7995316386222839,
      0.7565945982933044,
      0.7399457693099976,
      0.7826083302497864,
      0.7722910046577454,
      0.7487010955810547,
      0.7354811429977417,
      0.764008641242981,
      0.8215070962905884,
      0.8185505270957947,
      0.7786798477172852,
      0.7739782929420471,
      0.8117035031318665,
      0.7766446471214294,
      0.7574015855789185,
      0.7742173075675964,
      0.7865877151489258,
      0.7514779567718506,
      0.7528774738311768,
      0.7775248289108276,
      0.7708251476287842,
      0.7499108910560608,
      0.754673421382904,
      0.7768988013267517,
      0.7535145878791809,
      0.7448492646217346,
      0.7626408338546753,
      0.7531614899635315,
      0.6987611055374146,
      0.662198543548584,
      0.6983911991119385,
      0.6722809076309204,
      0.9998985528945923,
      0.9999722838401794,
      0.9999720454216003,
      0.9999613761901855,
      0.9999765157699585,
      0.9998814463615417,
      0.9996402859687805,
      0.9979564547538757,
      0.9770060181617737,
      0.9744647741317749,
      0.943558931350708,
      0.9403336644172668,
      0.9343850016593933,
      0.951896607875824,
      0.94539475440979,
      0.9834328889846802,
      0.993622899055481,
      0.9992761015892029,
      0.9997497200965881,
      0.9998775720596313,
      0.9998459815979004,
      0.9998648762702942,
      0.999799907207489,
      0.9992310404777527,
      0.9977755546569824,
      0.9894400835037231,
      0.9773144721984863,
      0.9545406103134155,
      0.9237178564071655,
      0.9196954369544983,
      0.9075617790222168,
      0.9278753995895386,
      0.9554246664047241,
      0.9761115312576294,
      0.9663296341896057,
      0.9805476069450378,
      0.9680323600769043,
      0.9904811978340149,
      0.9933321475982666,
      0.9995338916778564,
      0.9998432993888855,
      0.9999402165412903,
      0.9999321699142456,
      0.9999593496322632,
      0.9999175667762756,
      0.9998536109924316,
      0.9998708367347717,
      0.9999659657478333,
      0.9999801516532898,
      0.9999665021896362,
      0.9995521306991577,
      0.999947726726532,
      0.9999598264694214,
      0.9999704957008362,
      0.9999433159828186,
      0.99980628490448,
      0.9999209046363831,
      0.9999026656150818,
      0.9999503493309021,
      0.9997002482414246,
      0.9995673894882202,
      0.9998975396156311,
      0.9999615550041199,
      0.9999390244483948,
      0.9999532699584961,
      0.9999632835388184,
      0.9999694228172302,
      0.9999520182609558,
      0.9999675154685974,
      0.9999188780784607,
      0.9999632239341736,
      0.9998927116394043,
      0.9999328851699829,
      0.9999125003814697,
      0.9999457597732544,
      0.9999175071716309,
      0.9998124837875366,
      0.9998511672019958,
      0.9997344017028809,
      0.9988287091255188,
      0.997675359249115,
      0.999262273311615,
      0.9997830390930176,
      0.9998239278793335,
      0.999951958656311,
      0.999913215637207,
      0.9996533989906311,
      0.9985172748565674,
      0.9829655289649963,
      0.9560404419898987,
      0.9363033175468445,
      0.9220945835113525,
      0.9445802569389343,
      0.9684680700302124,
      0.9906506538391113,
      0.9942509531974792,
      0.9994850158691406,
      0.9996752142906189,
      0.9999061226844788,
      0.999963104724884,
      0.99997878074646,
      0.9999499320983887,
      0.9999423623085022,
      0.9998841881752014,
      0.9993399977684021,
      0.9974619150161743,
      0.9905067086219788,
      0.9992690086364746,
      0.9998101592063904,
      0.9998778104782104,
      0.9998508095741272,
      0.9996515512466431,
      0.9992804527282715,
      0.9960235357284546,
      0.9900941848754883,
      0.9658308029174805,
      0.9661076664924622,
      0.9620721340179443,
      0.9308473467826843,
      0.9567649364471436,
      0.988292396068573,
      0.9971144795417786,
      0.9871450066566467,
      0.9973347187042236,
      0.9905380010604858,
      0.9998983144760132,
      0.9999056458473206,
      0.9998796582221985,
      0.9999563694000244,
      0.9999448657035828,
      0.9999182820320129,
      0.9999394416809082,
      0.9999116659164429,
      0.9999470114707947,
      0.9999426007270813,
      0.9998800158500671,
      0.9998027086257935,
      0.9990836977958679,
      0.9953922033309937,
      0.9766197204589844,
      0.9798886775970459,
      0.9663751125335693,
      0.9232564568519592,
      0.901599645614624,
      0.9297049045562744,
      0.9600831270217896,
      0.9897869229316711,
      0.9940975308418274,
      0.9994736313819885,
      0.9998264908790588,
      0.999955952167511,
      0.9999507665634155,
      0.9998970627784729,
      0.9998760223388672,
      0.9998211860656738,
      0.9997046589851379,
      0.9998133778572083,
      0.9994825124740601,
      0.9977203607559204,
      0.9861685633659363,
      0.9638361930847168,
      0.9726471900939941,
      0.9127635359764099,
      0.9069893956184387,
      0.9548892974853516,
      0.9245215058326721,
      0.8481124043464661,
      0.881189227104187,
      0.9230380058288574,
      0.8666996955871582,
      0.8381107449531555,
      0.9044702053070068,
      0.9135861396789551,
      0.8630828857421875,
      0.8840427398681641,
      0.9412604570388794,
      0.9240341186523438,
      0.9074342250823975,
      0.9446731209754944,
      0.9726753234863281,
      0.9530255794525146,
      0.9539615511894226,
      0.9915532469749451,
      0.9931136965751648,
      0.9827220439910889,
      0.996277391910553,
      0.9998129606246948,
      0.9999290108680725,
      0.99996018409729,
      0.9999759197235107,
      0.9999777674674988,
      0.9999579787254333,
      0.9999051690101624,
      0.9992048144340515,
      0.9998489022254944,
      0.9998127222061157,
      0.9997693300247192,
      0.9999009966850281,
      0.999945342540741,
      0.9999184012413025,
      0.9999063611030579,
      0.999958336353302,
      0.9999681711196899,
      0.9999167919158936,
      0.9999316930770874,
      0.9999666810035706,
      0.999963104724884,
      0.9999325275421143,
      0.9999393820762634,
      0.9998021721839905,
      0.9998633861541748,
      0.9999127388000488,
      0.999796986579895,
      0.9994465708732605,
      0.9997750520706177,
      0.9998460412025452,
      0.9993845820426941,
      0.9992753267288208,
      0.9997901916503906,
      0.9996935725212097,
      0.9985700845718384,
      0.999413013458252,
      0.9998136162757874,
      0.9993261694908142,
      0.9989998936653137,
      0.9998657703399658,
      0.9997689723968506,
      0.9990450739860535,
      0.9996528625488281,
      0.9999088048934937,
      0.9998473525047302,
      0.9997684359550476,
      0.9999451041221619,
      0.9999502897262573,
      0.9999384880065918,
      0.9999653697013855,
      0.9999561905860901,
      0.9999328255653381,
      0.999951183795929,
      0.9999498128890991,
      0.9999131560325623,
      0.9998874664306641,
      0.9999704957008362,
      0.9999646544456482,
      0.9999472498893738,
      0.999927818775177,
      0.9999035000801086,
      0.9998965263366699,
      0.9999597668647766,
      0.9999697804450989,
      0.9999681115150452,
      0.9999570250511169,
      0.9999522566795349,
      0.9999555945396423,
      0.9999755024909973,
      0.9999722838401794,
      0.999939501285553,
      0.9999645352363586,
      0.9999262690544128,
      0.9998666048049927,
      0.9998478889465332,
      0.9999366402626038,
      0.999798059463501,
      0.9989139437675476,
      0.9996151924133301,
      0.9997515678405762,
      0.9978601336479187,
      0.9931079745292664,
      0.9992474913597107,
      0.9994977712631226,
      0.9998853802680969,
      0.9999372959136963,
      0.9999735951423645,
      0.9999497532844543,
      0.9999545812606812,
      0.9999765753746033,
      0.9999637603759766,
      0.9999093413352966,
      0.9999673962593079,
      0.9999769330024719,
      0.9999469518661499,
      0.9999415278434753,
      0.9999665021896362,
      0.9999253153800964
    ],
    [
      0.6968680024147034,
      0.7288674712181091,
      0.7829555869102478,
      0.7424534559249878,
      0.739000141620636,
      0.7728395462036133,
      0.7784597277641296,
      0.7430379390716553,
      0.758100152015686,
      0.7904512882232666,
      0.7604373097419739,
      0.7362865805625916,
      0.7684589624404907,
      0.7794411182403564,
      0.7504285573959351,
      0.7494100332260132,
      0.7623082995414734,
      0.7689379453659058,
      0.7571508884429932,
      0.6389360427856445,
      0.6394318342208862,
      0.7106594443321228,
      0.7286630868911743,
      0.7519632577896118,
      0.735490083694458,
      0.7335603833198547,
      0.7896581888198853,
      0.7725809216499329,
      0.7467554211616516,
      0.7711578607559204,
      0.8061691522598267,
      0.7633604407310486,
      0.7462965250015259,
      0.7891606688499451,
      0.7815114259719849,
      0.7578437328338623,
      0.7445270419120789,
      0.776147723197937,
      0.8297321796417236,
      0.8267092704772949,
      0.7864595055580139,
      0.7848947048187256,
      0.8189079165458679,
      0.7875604033470154,
      0.7690791487693787,
      0.7826650738716125,
      0.7948663830757141,
      0.760811448097229,
      0.763312578201294,
      0.7866942882537842,
      0.7798982858657837,
      0.7613959312438965,
      0.7673599720001221,
      0.7871257066726685,
      0.7638682126998901,
      0.7594789862632751,
      0.7773225903511047,
      0.7642896175384521,
      0.7119593620300293,
      0.6803501844406128,
      0.7152363657951355,
      0.6843067407608032,
      0.9998992085456848,
      0.9999723434448242,
      0.999972403049469,
      0.99996417760849,
      0.9999784231185913,
      0.9998993873596191,
      0.9996966123580933,
      0.9982550740242004,
      0.9789631962776184,
      0.976143479347229,
      0.946264386177063,
      0.9404794573783875,
      0.9369759559631348,
      0.9534376263618469,
      0.9472112059593201,
      0.984239399433136,
      0.9942435026168823,
      0.9993520975112915,
      0.9997656941413879,
      0.9998814463615417,
      0.9998486042022705,
      0.9998708963394165,
      0.9998133182525635,
      0.9992985129356384,
      0.9978886842727661,
      0.9898902177810669,
      0.9787126779556274,
      0.9576882123947144,
      0.9273488521575928,
      0.922845721244812,
      0.9108078479766846,
      0.9298568964004517,
      0.9570099115371704,
      0.9771453142166138,
      0.9675710201263428,
      0.981135368347168,
      0.9688414931297302,
      0.9910566806793213,
      0.9937213659286499,
      0.9995669722557068,
      0.9998525977134705,
      0.9999419450759888,
      0.9999353885650635,
      0.9999611377716064,
      0.9999229907989502,
      0.9998610615730286,
      0.9998745322227478,
      0.9999662041664124,
      0.9999801516532898,
      0.9999661445617676,
      0.9995547533035278,
      0.9999476075172424,
      0.9999597668647766,
      0.9999702572822571,
      0.9999427199363708,
      0.9998138546943665,
      0.9999212622642517,
      0.9999027848243713,
      0.9999507069587708,
      0.9997021555900574,
      0.9995709657669067,
      0.999898374080658,
      0.9999616146087646,
      0.9999386072158813,
      0.9999535083770752,
      0.9999628663063049,
      0.9999692440032959,
      0.9999514818191528,
      0.9999671578407288,
      0.9999179840087891,
      0.999963104724884,
      0.9998928904533386,
      0.9999337792396545,
      0.9999129772186279,
      0.9999457001686096,
      0.9999193549156189,
      0.9998157024383545,
      0.9998592138290405,
      0.9997605085372925,
      0.9989956021308899,
      0.9980968236923218,
      0.9995291829109192,
      0.9998139142990112,
      0.9998342990875244,
      0.9999527931213379,
      0.9999164342880249,
      0.9996801018714905,
      0.9986623525619507,
      0.9837225079536438,
      0.9574720859527588,
      0.9382187128067017,
      0.9246625900268555,
      0.9468916654586792,
      0.9695973992347717,
      0.9911403656005859,
      0.9945726990699768,
      0.9995362758636475,
      0.9997012615203857,
      0.9999102354049683,
      0.9999641180038452,
      0.9999789595603943,
      0.9999532699584961,
      0.9999459385871887,
      0.9998977780342102,
      0.9994596838951111,
      0.9976898431777954,
      0.9909305572509766,
      0.9993084669113159,
      0.9998241662979126,
      0.9998876452445984,
      0.9998597502708435,
      0.9996855854988098,
      0.9993627071380615,
      0.9966617822647095,
      0.9911845326423645,
      0.9671860337257385,
      0.967437207698822,
      0.9638511538505554,
      0.9334120750427246,
      0.9591758251190186,
      0.9892596006393433,
      0.9968309998512268,
      0.9877772331237793,
      0.9975212216377258,
      0.9914671778678894,
      0.9998987913131714,
      0.9999062418937683,
      0.9998822808265686,
      0.9999570846557617,
      0.9999468922615051,
      0.9999237656593323,
      0.9999421238899231,
      0.9999122023582458,
      0.9999473094940186,
      0.9999452829360962,
      0.9998855590820312,
      0.9998263120651245,
      0.9992779493331909,
      0.9961698651313782,
      0.9785555005073547,
      0.98190838098526,
      0.969220757484436,
      0.928031861782074,
      0.9085018634796143,
      0.9341025352478027,
      0.9627065658569336,
      0.99075847864151,
      0.9947888851165771,
      0.9995529055595398,
      0.9998594522476196,
      0.9999617338180542,
      0.9999533295631409,
      0.9999004006385803,
      0.999876856803894,
      0.9998281002044678,
      0.9997200965881348,
      0.9998332858085632,
      0.9995914697647095,
      0.998290479183197,
      0.9879055619239807,
      0.9680627584457397,
      0.974419355392456,
      0.916896641254425,
      0.9109950661659241,
      0.9573439359664917,
      0.9280001521110535,
      0.8539364337921143,
      0.8852702379226685,
      0.9272540807723999,
      0.8716189861297607,
      0.8432917594909668,
      0.9074598550796509,
      0.9164389371871948,
      0.8675053119659424,
      0.8884461522102356,
      0.9441260099411011,
      0.9266969561576843,
      0.9116247296333313,
      0.947303831577301,
      0.9726898670196533,
      0.9550687670707703,
      0.956254243850708,
      0.9919966459274292,
      0.9930549263954163,
      0.9832267761230469,
      0.9965168237686157,
      0.999829113483429,
      0.9999334216117859,
      0.9999611973762512,
      0.9999761581420898,
      0.999977707862854,
      0.9999579787254333,
      0.9999052286148071,
      0.9992058277130127,
      0.9998491406440735,
      0.9998123049736023,
      0.9997696876525879,
      0.9999014735221863,
      0.9999454617500305,
      0.9999184608459473,
      0.9999068975448608,
      0.9999586939811707,
      0.9999685287475586,
      0.9999175071716309,
      0.9999326467514038,
      0.9999681115150452,
      0.9999653697013855,
      0.9999350905418396,
      0.9999435544013977,
      0.9998252391815186,
      0.9998784065246582,
      0.9999200701713562,
      0.9998223781585693,
      0.9995334148406982,
      0.9997994899749756,
      0.9998617768287659,
      0.9994807839393616,
      0.9993607997894287,
      0.999813973903656,
      0.9997364282608032,
      0.9987797141075134,
      0.9994991421699524,
      0.9998345971107483,
      0.9994427561759949,
      0.999126672744751,
      0.9998781085014343,
      0.9997970461845398,
      0.9991778135299683,
      0.9996870756149292,
      0.9999172687530518,
      0.9998632669448853,
      0.9998041987419128,
      0.99994957447052,
      0.9999522566795349,
      0.9999436140060425,
      0.9999685287475586,
      0.9999569654464722,
      0.9999336004257202,
      0.9999533295631409,
      0.9999505281448364,
      0.9999127984046936,
      0.9998870491981506,
      0.9999703764915466,
      0.9999645948410034,
      0.9999473690986633,
      0.9999278783798218,
      0.9999042749404907,
      0.9998965263366699,
      0.9999601244926453,
      0.9999708533287048,
      0.9999702572822571,
      0.9999570250511169,
      0.9999520182609558,
      0.9999555349349976,
      0.9999755620956421,
      0.9999722838401794,
      0.999939501285553,
      0.9999656081199646,
      0.9999293088912964,
      0.9998802542686462,
      0.9998664259910583,
      0.9999436736106873,
      0.9998316764831543,
      0.9992537498474121,
      0.9997072219848633,
      0.9997944831848145,
      0.9982773661613464,
      0.9943146109580994,
      0.9994001388549805,
      0.9995793104171753,
      0.9998987317085266,
      0.9999405145645142,
      0.9999741315841675,
      0.999950110912323,
      0.9999552965164185,
      0.9999768733978271,
      0.9999637603759766,
      0.9999096989631653,
      0.9999674558639526,
      0.999977171421051,
      0.9999471306800842,
      0.9999418258666992,
      0.9999668002128601,
      0.999925971031189
    ],
    [
      0.7049617171287537,
      0.7374608516693115,
      0.7899408340454102,
      0.7523621320724487,
      0.7487609386444092,
      0.7795495390892029,
      0.7850823402404785,
      0.752025306224823,
      0.7657700777053833,
      0.796805739402771,
      0.7681030631065369,
      0.7437491416931152,
      0.7757118940353394,
      0.7879193425178528,
      0.7598695755004883,
      0.7575147151947021,
      0.7705394625663757,
      0.7788088321685791,
      0.7677924633026123,
      0.6542168259620667,
      0.6590784788131714,
      0.7267909049987793,
      0.737714946269989,
      0.7613548040390015,
      0.7440255880355835,
      0.7416654825210571,
      0.797142744064331,
      0.7794395685195923,
      0.7538269758224487,
      0.7788866758346558,
      0.8131191730499268,
      0.7710739374160767,
      0.7539745569229126,
      0.7965249419212341,
      0.7899267673492432,
      0.7678804397583008,
      0.7539546489715576,
      0.7888339757919312,
      0.8382142782211304,
      0.8342692852020264,
      0.7958835363388062,
      0.7953330874443054,
      0.8258146047592163,
      0.7950229048728943,
      0.7795665860176086,
      0.7906997203826904,
      0.8025919198989868,
      0.769737184047699,
      0.7740267515182495,
      0.795914351940155,
      0.7885005474090576,
      0.7722111940383911,
      0.7804424166679382,
      0.7966597080230713,
      0.7740602493286133,
      0.7742730975151062,
      0.7915904521942139,
      0.7755593061447144,
      0.7269190549850464,
      0.7041774988174438,
      0.7341858148574829,
      0.6972735524177551,
      0.9998999834060669,
      0.9999724626541138,
      0.9999728798866272,
      0.9999662041664124,
      0.9999799728393555,
      0.9999133944511414,
      0.9997429847717285,
      0.9985097646713257,
      0.9809753894805908,
      0.978123664855957,
      0.9498093128204346,
      0.9442108869552612,
      0.940435528755188,
      0.9557680487632751,
      0.9496339559555054,
      0.9853444695472717,
      0.9949455857276917,
      0.9994366765022278,
      0.9997891187667847,
      0.9998873472213745,
      0.9998518228530884,
      0.9998771548271179,
      0.9998270869255066,
      0.9993682503700256,
      0.9980404376983643,
      0.9905220866203308,
      0.9803223609924316,
      0.9611331224441528,
      0.9315197467803955,
      0.9262737035751343,
      0.9143171310424805,
      0.9321739673614502,
      0.9590046405792236,
      0.9783437252044678,
      0.9690631628036499,
      0.9818252325057983,
      0.9697303175926208,
      0.9916438460350037,
      0.9942512512207031,
      0.9996120929718018,
      0.9998606443405151,
      0.9999436736106873,
      0.9999386668205261,
      0.9999628067016602,
      0.9999257326126099,
      0.9998676776885986,
      0.9998787641525269,
      0.9999667406082153,
      0.9999803900718689,
      0.9999662637710571,
      0.9995577335357666,
      0.9999479055404663,
      0.9999600648880005,
      0.9999703168869019,
      0.9999423623085022,
      0.9998139142990112,
      0.9999212622642517,
      0.9999027252197266,
      0.9999509453773499,
      0.9997032284736633,
      0.9995747804641724,
      0.9998994469642639,
      0.9999620318412781,
      0.9999386668205261,
      0.9999539852142334,
      0.9999629855155945,
      0.9999691247940063,
      0.9999513626098633,
      0.9999670386314392,
      0.9999179244041443,
      0.9999635219573975,
      0.9998921751976013,
      0.9999355673789978,
      0.9999141693115234,
      0.9999462366104126,
      0.9999216794967651,
      0.9998202919960022,
      0.9998682737350464,
      0.9997833371162415,
      0.9990330338478088,
      0.9980785846710205,
      0.9991348385810852,
      0.9998083710670471,
      0.9998380541801453,
      0.999954104423523,
      0.9999216198921204,
      0.9997079372406006,
      0.9986920356750488,
      0.9838443994522095,
      0.9589552879333496,
      0.9405322670936584,
      0.9277081489562988,
      0.9503493309020996,
      0.9711736440658569,
      0.9918065071105957,
      0.9949766397476196,
      0.9995982050895691,
      0.9997351765632629,
      0.9999165534973145,
      0.9999659061431885,
      0.9999794960021973,
      0.9999548196792603,
      0.999945878982544,
      0.9999042749404907,
      0.9995381832122803,
      0.9977748394012451,
      0.991392970085144,
      0.999377429485321,
      0.9998437762260437,
      0.9999000430107117,
      0.9998709559440613,
      0.9997240304946899,
      0.9994556307792664,
      0.9972980618476868,
      0.9923039674758911,
      0.9688705205917358,
      0.969153881072998,
      0.9671031832695007,
      0.9363820552825928,
      0.961563229560852,
      0.9885064959526062,
      0.9971263408660889,
      0.9887585639953613,
      0.9977427124977112,
      0.9923923015594482,
      0.9999004602432251,
      0.9999076724052429,
      0.9998857378959656,
      0.9999577403068542,
      0.9999491572380066,
      0.9999295473098755,
      0.9999468326568604,
      0.9999127388000488,
      0.9999474883079529,
      0.999947726726532,
      0.999890923500061,
      0.9998480677604675,
      0.9994361996650696,
      0.9968686103820801,
      0.9809353351593018,
      0.9861857295036316,
      0.9724489450454712,
      0.9329921007156372,
      0.9150635004043579,
      0.9379937052726746,
      0.9653394222259521,
      0.9916945099830627,
      0.9954465627670288,
      0.9996340274810791,
      0.9998831152915955,
      0.9999662041664124,
      0.9999552965164185,
      0.9999033212661743,
      0.9998775720596313,
      0.9998346567153931,
      0.9997331500053406,
      0.9998481869697571,
      0.9996689558029175,
      0.9987356066703796,
      0.9904626607894897,
      0.9703825116157532,
      0.9761918187141418,
      0.9212103486061096,
      0.915054440498352,
      0.9595366716384888,
      0.9311757683753967,
      0.8600042462348938,
      0.8888400197029114,
      0.9301226139068604,
      0.8764499425888062,
      0.8492271900177002,
      0.9105937480926514,
      0.9194446802139282,
      0.8725394010543823,
      0.8930317163467407,
      0.9468910694122314,
      0.9295613169670105,
      0.9157624244689941,
      0.9497121572494507,
      0.9751156568527222,
      0.9570496678352356,
      0.958599865436554,
      0.9925367832183838,
      0.9935372471809387,
      0.9842537045478821,
      0.9970293641090393,
      0.9998514652252197,
      0.9999385476112366,
      0.9999625086784363,
      0.9999770522117615,
      0.9999778270721436,
      0.9999580383300781,
      0.9999055862426758,
      0.9992064237594604,
      0.9998493194580078,
      0.9998121857643127,
      0.999769926071167,
      0.9999019503593445,
      0.9999455809593201,
      0.9999186992645264,
      0.999907374382019,
      0.9999589323997498,
      0.9999691843986511,
      0.9999184608459473,
      0.9999337196350098,
      0.9999699592590332,
      0.9999677538871765,
      0.9999375343322754,
      0.9999476075172424,
      0.9998485445976257,
      0.9998932480812073,
      0.9999271631240845,
      0.9998463988304138,
      0.9996032118797302,
      0.9998255968093872,
      0.9998771548271179,
      0.9995744824409485,
      0.9994474649429321,
      0.9998378753662109,
      0.9997759461402893,
      0.9989688396453857,
      0.9995841979980469,
      0.9998530745506287,
      0.9995360970497131,
      0.999240517616272,
      0.9998917579650879,
      0.999815046787262,
      0.9993249773979187,
      0.9997296333312988,
      0.9999227523803711,
      0.9998766779899597,
      0.9998342990875244,
      0.9999537467956543,
      0.9999545812606812,
      0.9999486207962036,
      0.9999717473983765,
      0.9999580979347229,
      0.9999350905418396,
      0.9999557137489319,
      0.9999514818191528,
      0.9999127388000488,
      0.9998869895935059,
      0.9999703168869019,
      0.9999646544456482,
      0.9999476671218872,
      0.9999279975891113,
      0.9999048709869385,
      0.9998964071273804,
      0.9999604225158691,
      0.9999715685844421,
      0.9999704360961914,
      0.9999570846557617,
      0.9999518990516663,
      0.9999555349349976,
      0.9999755620956421,
      0.9999721050262451,
      0.9999392628669739,
      0.9999663829803467,
      0.9999322891235352,
      0.9998931288719177,
      0.999882698059082,
      0.9999498128890991,
      0.9998593330383301,
      0.9994486570358276,
      0.9997766017913818,
      0.9998335838317871,
      0.9986979961395264,
      0.995355486869812,
      0.9995267391204834,
      0.9996502995491028,
      0.9999105930328369,
      0.9999434947967529,
      0.9999746680259705,
      0.999950110912323,
      0.9999554753303528,
      0.9999767541885376,
      0.999963641166687,
      0.9999098777770996,
      0.9999676942825317,
      0.9999772310256958,
      0.9999472498893738,
      0.9999419450759888,
      0.9999669790267944,
      0.9999263286590576
    ],
    [
      0.711804986000061,
      0.7462186813354492,
      0.7972721457481384,
      0.7612414360046387,
      0.7574052214622498,
      0.786601185798645,
      0.7915491461753845,
      0.7587248682975769,
      0.7730877995491028,
      0.8018851280212402,
      0.775149941444397,
      0.7504642605781555,
      0.7814708352088928,
      0.7934882044792175,
      0.7664800882339478,
      0.7615048289299011,
      0.7739917039871216,
      0.7835879325866699,
      0.7750458717346191,
      0.6690089702606201,
      0.6798609495162964,
      0.7397742867469788,
      0.7455931305885315,
      0.7698230147361755,
      0.7492664456367493,
      0.7468947172164917,
      0.8025037050247192,
      0.7847875952720642,
      0.7570620179176331,
      0.7821210622787476,
      0.8179112672805786,
      0.7761971950531006,
      0.7572959065437317,
      0.8003343939781189,
      0.7974641919136047,
      0.7742777466773987,
      0.7582824230194092,
      0.7960114479064941,
      0.8424543142318726,
      0.8371952772140503,
      0.8004422187805176,
      0.8030296564102173,
      0.8295623660087585,
      0.8022658228874207,
      0.7890564203262329,
      0.7978483438491821,
      0.8086934685707092,
      0.7781587839126587,
      0.7849130034446716,
      0.8042790293693542,
      0.7956783175468445,
      0.7857999801635742,
      0.7960575819015503,
      0.8060073852539062,
      0.7856191396713257,
      0.7911495566368103,
      0.8067685961723328,
      0.7872314453125,
      0.7430292963981628,
      0.7349289059638977,
      0.7545410394668579,
      0.7103330492973328,
      0.9999006390571594,
      0.999972403049469,
      0.9999728798866272,
      0.9999679327011108,
      0.9999812841415405,
      0.9999262094497681,
      0.9997842907905579,
      0.9987502098083496,
      0.9828532934188843,
      0.9805572032928467,
      0.9544074535369873,
      0.9494860172271729,
      0.9458799362182617,
      0.9589246511459351,
      0.9530168771743774,
      0.9865381121635437,
      0.9955954551696777,
      0.9995109438896179,
      0.9998086094856262,
      0.999893069267273,
      0.999855101108551,
      0.9998842477798462,
      0.9998416900634766,
      0.9994405508041382,
      0.9981964826583862,
      0.9903830289840698,
      0.9821920990943909,
      0.9669901132583618,
      0.9365185499191284,
      0.9309881925582886,
      0.9179568886756897,
      0.9337793588638306,
      0.9602617025375366,
      0.9790196418762207,
      0.9698055386543274,
      0.9823501110076904,
      0.9705669283866882,
      0.9923056960105896,
      0.9947255253791809,
      0.9996433258056641,
      0.9998698234558105,
      0.9999454021453857,
      0.999941885471344,
      0.9999645352363586,
      0.9999319911003113,
      0.9998792409896851,
      0.9998825192451477,
      0.9999671578407288,
      0.9999803900718689,
      0.9999659657478333,
      0.9995603561401367,
      0.9999477863311768,
      0.9999601244926453,
      0.9999702572822571,
      0.9999420046806335,
      0.9998147487640381,
      0.9999217391014099,
      0.99990314245224,
      0.9999513626098633,
      0.999705970287323,
      0.9995809197425842,
      0.999900758266449,
      0.9999623894691467,
      0.9999384880065918,
      0.999954342842102,
      0.9999629855155945,
      0.9999690651893616,
      0.9999513030052185,
      0.9999670386314392,
      0.99991774559021,
      0.9999622106552124,
      0.9998925924301147,
      0.9999366998672485,
      0.9999151229858398,
      0.9999465346336365,
      0.999923586845398,
      0.9998236298561096,
      0.9998754858970642,
      0.9998093843460083,
      0.9992491602897644,
      0.9991523027420044,
      0.9992857575416565,
      0.9998254179954529,
      0.9998438954353333,
      0.9999549388885498,
      0.9999249577522278,
      0.9997327923774719,
      0.9988300204277039,
      0.9847080707550049,
      0.9602916240692139,
      0.942130446434021,
      0.9292416572570801,
      0.9514594674110413,
      0.9717642068862915,
      0.9920547604560852,
      0.9951497912406921,
      0.9996337294578552,
      0.9997547268867493,
      0.9999200701713562,
      0.9999668598175049,
      0.9999796152114868,
      0.9999563097953796,
      0.9999476671218872,
      0.9999150633811951,
      0.9996045827865601,
      0.9978756308555603,
      0.991489589214325,
      0.9994074702262878,
      0.9998533725738525,
      0.999907374382019,
      0.9998783469200134,
      0.9997469186782837,
      0.9995103478431702,
      0.9976494312286377,
      0.9929265379905701,
      0.9701520800590515,
      0.9703733325004578,
      0.9691110849380493,
      0.9398583769798279,
      0.9650121927261353,
      0.9900916814804077,
      0.9974809288978577,
      0.989987313747406,
      0.9980181455612183,
      0.9936975240707397,
      0.9999018311500549,
      0.9999087452888489,
      0.9998885989189148,
      0.9999583959579468,
      0.9999513030052185,
      0.9999351501464844,
      0.9999504089355469,
      0.9999132752418518,
      0.9999479651451111,
      0.9999505281448364,
      0.9998968243598938,
      0.9998693466186523,
      0.9995754361152649,
      0.9975098967552185,
      0.9836944937705994,
      0.988379716873169,
      0.975730836391449,
      0.9386986494064331,
      0.9223421216011047,
      0.9425545930862427,
      0.9685495495796204,
      0.9926525950431824,
      0.9961084723472595,
      0.999712347984314,
      0.9999011158943176,
      0.9999698400497437,
      0.9999573826789856,
      0.9999064803123474,
      0.9998779892921448,
      0.9998399019241333,
      0.9997438788414001,
      0.9998605251312256,
      0.9997244477272034,
      0.9990623593330383,
      0.9917412400245667,
      0.9733171463012695,
      0.9783523678779602,
      0.9264184236526489,
      0.9202569723129272,
      0.9622833728790283,
      0.9351696372032166,
      0.8669019937515259,
      0.8939034342765808,
      0.9331039190292358,
      0.8826504945755005,
      0.8557257652282715,
      0.9138864278793335,
      0.9232660531997681,
      0.8784354329109192,
      0.8971447944641113,
      0.9493911266326904,
      0.9303199648857117,
      0.9192162752151489,
      0.95133376121521,
      0.9758464694023132,
      0.9580185413360596,
      0.9599208235740662,
      0.9928780794143677,
      0.9936741590499878,
      0.9844001531600952,
      0.9970715641975403,
      0.9998555779457092,
      0.9999407529830933,
      0.9999631643295288,
      0.999977171421051,
      0.9999777674674988,
      0.9999581575393677,
      0.9999055862426758,
      0.9992049932479858,
      0.9998487830162048,
      0.9998113512992859,
      0.9997694492340088,
      0.9999021887779236,
      0.9999456405639648,
      0.9999189376831055,
      0.9999077916145325,
      0.9999593496322632,
      0.9999695420265198,
      0.9999191761016846,
      0.9999343752861023,
      0.9999710321426392,
      0.999969482421875,
      0.9999395608901978,
      0.9999481439590454,
      0.9998648166656494,
      0.9999037384986877,
      0.9999328255653381,
      0.999865710735321,
      0.9996703863143921,
      0.9998494386672974,
      0.999890148639679,
      0.9996523261070251,
      0.9995536804199219,
      0.999859631061554,
      0.9998116493225098,
      0.9991780519485474,
      0.9996658563613892,
      0.999871551990509,
      0.9996292591094971,
      0.9993553161621094,
      0.9999051690101624,
      0.999838650226593,
      0.9994475245475769,
      0.999772846698761,
      0.9999287128448486,
      0.9998894929885864,
      0.9998615980148315,
      0.9999576807022095,
      0.9999561905860901,
      0.9999531507492065,
      0.9999746680259705,
      0.9999605417251587,
      0.9999354481697083,
      0.999957799911499,
      0.9999521374702454,
      0.9999118447303772,
      0.9998864531517029,
      0.9999700784683228,
      0.9999646544456482,
      0.999947726726532,
      0.9999279975891113,
      0.9999043941497803,
      0.9998965263366699,
      0.9999606609344482,
      0.9999725222587585,
      0.9999711513519287,
      0.9999570250511169,
      0.9999516606330872,
      0.9999552965164185,
      0.9999756813049316,
      0.9999719858169556,
      0.9999390244483948,
      0.9999669790267944,
      0.9999334216117859,
      0.9999054074287415,
      0.9998943209648132,
      0.9999547004699707,
      0.999882698059082,
      0.9996230006217957,
      0.9998318552970886,
      0.9998705387115479,
      0.9991455078125,
      0.9967167973518372,
      0.999666690826416,
      0.9997227191925049,
      0.9999216198921204,
      0.9999451637268066,
      0.99997478723526,
      0.99994957447052,
      0.9999552965164185,
      0.9999767541885376,
      0.9999634027481079,
      0.9999098777770996,
      0.9999675750732422,
      0.9999772310256958,
      0.999947190284729,
      0.9999418258666992,
      0.9999669790267944,
      0.9999268054962158
    ],
    [
      0.7168708443641663,
      0.7522845268249512,
      0.8027839660644531,
      0.7676995992660522,
      0.7632995843887329,
      0.7923301458358765,
      0.797670841217041,
      0.764918327331543,
      0.7795072197914124,
      0.8070428967475891,
      0.782484769821167,
      0.7572638988494873,
      0.7873847484588623,
      0.7997739911079407,
      0.7746888995170593,
      0.7677134275436401,
      0.7779606580734253,
      0.7900259494781494,
      0.7823317050933838,
      0.683476448059082,
      0.7003028392791748,
      0.7514192461967468,
      0.7535096406936646,
      0.7779809832572937,
      0.7550159692764282,
      0.7536101341247559,
      0.8086340427398682,
      0.7906748652458191,
      0.7618674039840698,
      0.7868289351463318,
      0.8227349519729614,
      0.7816792130470276,
      0.7618342638015747,
      0.8047228455543518,
      0.8030198812484741,
      0.7794876098632812,
      0.7636997699737549,
      0.8021897673606873,
      0.8453538417816162,
      0.8394608497619629,
      0.8011740446090698,
      0.8093737959861755,
      0.8333317041397095,
      0.8085353374481201,
      0.796286940574646,
      0.8051040768623352,
      0.8132213354110718,
      0.7856523394584656,
      0.793795108795166,
      0.8127583265304565,
      0.8033102750778198,
      0.7966760993003845,
      0.8092156052589417,
      0.8154198527336121,
      0.7954804301261902,
      0.8053038716316223,
      0.8201118111610413,
      0.7982882857322693,
      0.7574828863143921,
      0.762239933013916,
      0.7700822949409485,
      0.7258585691452026,
      0.9999013543128967,
      0.9999723434448242,
      0.999972939491272,
      0.9999685883522034,
      0.9999816417694092,
      0.9999325275421143,
      0.9998102784156799,
      0.9989187717437744,
      0.9848998188972473,
      0.9825828671455383,
      0.9581477046012878,
      0.9536661505699158,
      0.9505109786987305,
      0.9618089199066162,
      0.9560322165489197,
      0.9876465797424316,
      0.9961925148963928,
      0.9995723962783813,
      0.9998262524604797,
      0.9998981356620789,
      0.9998581409454346,
      0.999890148639679,
      0.9998539686203003,
      0.9995013475418091,
      0.9983551502227783,
      0.991128146648407,
      0.9837961196899414,
      0.9688557386398315,
      0.9404271841049194,
      0.9341319799423218,
      0.9217002391815186,
      0.9355274438858032,
      0.961816668510437,
      0.9798312187194824,
      0.9707677960395813,
      0.9828747510910034,
      0.9712206125259399,
      0.9930182099342346,
      0.9951993227005005,
      0.9996753334999084,
      0.9998781681060791,
      0.9999474287033081,
      0.9999445676803589,
      0.9999656677246094,
      0.9999326467514038,
      0.9998801946640015,
      0.9998862743377686,
      0.9999678730964661,
      0.9999808073043823,
      0.999966025352478,
      0.9995638728141785,
      0.9999485015869141,
      0.9999606013298035,
      0.9999704360961914,
      0.9999418258666992,
      0.9998133778572083,
      0.9999212026596069,
      0.9999026656150818,
      0.9999513626098633,
      0.9997063875198364,
      0.9995822310447693,
      0.9999014735221863,
      0.9999624490737915,
      0.9999386668205261,
      0.9999547600746155,
      0.999963104724884,
      0.9999693036079407,
      0.9999512434005737,
      0.9999669790267944,
      0.9999172687530518,
      0.9999622106552124,
      0.999893069267273,
      0.9999378323554993,
      0.9999158978462219,
      0.999947190284729,
      0.9999257922172546,
      0.9998286366462708,
      0.9998828768730164,
      0.9998214840888977,
      0.9992024898529053,
      0.9988943338394165,
      0.9992790222167969,
      0.9998340010643005,
      0.9998501539230347,
      0.999955952167511,
      0.9999289512634277,
      0.9997560381889343,
      0.9989091157913208,
      0.985093355178833,
      0.9613206386566162,
      0.9442026615142822,
      0.9313943386077881,
      0.9530041217803955,
      0.9727038145065308,
      0.9923623204231262,
      0.9953382015228271,
      0.9996682405471802,
      0.9997745156288147,
      0.9999241828918457,
      0.9999682307243347,
      0.9999799132347107,
      0.9999578595161438,
      0.9999487400054932,
      0.9999178051948547,
      0.9996424913406372,
      0.997928261756897,
      0.9917364716529846,
      0.9994612336158752,
      0.9998640418052673,
      0.9999146461486816,
      0.9998855590820312,
      0.9997707009315491,
      0.9995677471160889,
      0.9980196952819824,
      0.9934521913528442,
      0.9715334177017212,
      0.9721221923828125,
      0.9717719554901123,
      0.9453675746917725,
      0.9681020379066467,
      0.9912747144699097,
      0.9977403283119202,
      0.9910136461257935,
      0.9982415437698364,
      0.9946092367172241,
      0.9999028444290161,
      0.999909520149231,
      0.9998903274536133,
      0.9999589323997498,
      0.9999526739120483,
      0.99993896484375,
      0.9999525547027588,
      0.9999133944511414,
      0.9999479055404663,
      0.9999520778656006,
      0.9999006390571594,
      0.9998845458030701,
      0.9996640682220459,
      0.9979633092880249,
      0.9859848618507385,
      0.9900357723236084,
      0.978510320186615,
      0.9436658620834351,
      0.9289010763168335,
      0.9466133117675781,
      0.9715332984924316,
      0.9936327934265137,
      0.9965640306472778,
      0.9997603893280029,
      0.9999125003814697,
      0.9999719858169556,
      0.9999582171440125,
      0.9999082684516907,
      0.9998782873153687,
      0.9998435378074646,
      0.9997500777244568,
      0.9998680353164673,
      0.9997603893280029,
      0.999268651008606,
      0.992702066898346,
      0.9755994081497192,
      0.9800499677658081,
      0.930553674697876,
      0.9256824851036072,
      0.9642356634140015,
      0.9384770393371582,
      0.8735045194625854,
      0.8984251022338867,
      0.9378625154495239,
      0.8884751200675964,
      0.8621381521224976,
      0.9170694947242737,
      0.92650306224823,
      0.8844500780105591,
      0.9014207720756531,
      0.9517814517021179,
      0.9332716464996338,
      0.923180878162384,
      0.9531164169311523,
      0.976840615272522,
      0.9596211910247803,
      0.9618709087371826,
      0.9933371543884277,
      0.9939559698104858,
      0.9850636720657349,
      0.997312068939209,
      0.9998711943626404,
      0.9999438524246216,
      0.9999642968177795,
      0.9999768733978271,
      0.9999778270721436,
      0.9999580979347229,
      0.9999054670333862,
      0.999209463596344,
      0.9998483657836914,
      0.9998102784156799,
      0.9997711181640625,
      0.9999029040336609,
      0.9999458193778992,
      0.9999189972877502,
      0.9999086260795593,
      0.9999596476554871,
      0.9999697208404541,
      0.9999198913574219,
      0.9999352097511292,
      0.9999721646308899,
      0.9999712109565735,
      0.9999414682388306,
      0.9999508261680603,
      0.9998791813850403,
      0.9999140501022339,
      0.999938428401947,
      0.9998821020126343,
      0.9997255802154541,
      0.9998651742935181,
      0.9999019503593445,
      0.999714195728302,
      0.9996392130851746,
      0.9998765587806702,
      0.9998308420181274,
      0.9993506669998169,
      0.999724805355072,
      0.9998845458030701,
      0.9996936917304993,
      0.9994392991065979,
      0.9999142289161682,
      0.9998521208763123,
      0.9995324015617371,
      0.9998039603233337,
      0.9999324679374695,
      0.9998959302902222,
      0.9998784065246582,
      0.9999599456787109,
      0.9999572038650513,
      0.9999556541442871,
      0.9999760985374451,
      0.9999608993530273,
      0.999935507774353,
      0.999958872795105,
      0.9999524354934692,
      0.9999116063117981,
      0.9998863935470581,
      0.9999699592590332,
      0.9999645352363586,
      0.9999484419822693,
      0.9999300241470337,
      0.9999052286148071,
      0.9998964071273804,
      0.9999606609344482,
      0.9999727606773376,
      0.9999710321426392,
      0.9999568462371826,
      0.9999516606330872,
      0.9999552965164185,
      0.9999757409095764,
      0.999971866607666,
      0.9999389052391052,
      0.9999673962593079,
      0.9999345541000366,
      0.9999114871025085,
      0.9999024868011475,
      0.9999579787254333,
      0.999896764755249,
      0.9997156858444214,
      0.9998641014099121,
      0.9998902082443237,
      0.9993624687194824,
      0.997425377368927,
      0.99973064661026,
      0.9997603297233582,
      0.9999281764030457,
      0.9999465346336365,
      0.9999748468399048,
      0.9999495148658752,
      0.9999552369117737,
      0.9999768733978271,
      0.9999634027481079,
      0.9999104142189026,
      0.9999678134918213,
      0.9999774098396301,
      0.9999474883079529,
      0.9999420642852783,
      0.9999671578407288,
      0.9999272227287292
    ],
    [
      0.7234498262405396,
      0.7599236369132996,
      0.8097168207168579,
      0.77583909034729,
      0.7708814144134521,
      0.7987746000289917,
      0.8046249151229858,
      0.7726686000823975,
      0.7869022488594055,
      0.8133514523506165,
      0.790031909942627,
      0.7646744251251221,
      0.7941358685493469,
      0.8060370087623596,
      0.7833336591720581,
      0.7756677269935608,
      0.7840594053268433,
      0.7975134253501892,
      0.7917560338973999,
      0.6986799836158752,
      0.7186441421508789,
      0.7631008625030518,
      0.7614169716835022,
      0.7873787879943848,
      0.7627313733100891,
      0.7611927390098572,
      0.8156510591506958,
      0.7978681325912476,
      0.7685904502868652,
      0.7933157682418823,
      0.8292965888977051,
      0.7890667915344238,
      0.7683990597724915,
      0.8108044862747192,
      0.8102640509605408,
      0.787606418132782,
      0.7718988060951233,
      0.8104548454284668,
      0.8498752117156982,
      0.8454979062080383,
      0.8059893250465393,
      0.8159254789352417,
      0.8378934860229492,
      0.8163704872131348,
      0.8051632046699524,
      0.8128763437271118,
      0.8196583390235901,
      0.7943637371063232,
      0.8038468360900879,
      0.821770966053009,
      0.811352550983429,
      0.8073480129241943,
      0.8224319219589233,
      0.8254972696304321,
      0.805112898349762,
      0.8187966346740723,
      0.8331360816955566,
      0.8102005124092102,
      0.7716572880744934,
      0.7864024043083191,
      0.7849849462509155,
      0.7407423257827759,
      0.9999023079872131,
      0.9999723434448242,
      0.9999728798866272,
      0.9999691843986511,
      0.9999821186065674,
      0.9999378323554993,
      0.9998315572738647,
      0.9990670680999756,
      0.986931324005127,
      0.9845660924911499,
      0.9619215726852417,
      0.9575217962265015,
      0.9549078941345215,
      0.9648653268814087,
      0.9591896533966064,
      0.9887838959693909,
      0.9966500997543335,
      0.999622106552124,
      0.9998420476913452,
      0.9999022483825684,
      0.9998598098754883,
      0.9998950362205505,
      0.9998649954795837,
      0.9995566606521606,
      0.9985013008117676,
      0.9912921190261841,
      0.9854949116706848,
      0.972521960735321,
      0.9457435607910156,
      0.9392263889312744,
      0.9255520105361938,
      0.9388907551765442,
      0.9636540412902832,
      0.9808177351951599,
      0.9721246361732483,
      0.9836521744728088,
      0.9722706079483032,
      0.9932945966720581,
      0.9953123927116394,
      0.9996832013130188,
      0.9998824596405029,
      0.9999486207962036,
      0.9999468922615051,
      0.9999666810035706,
      0.9999359250068665,
      0.9998853206634521,
      0.9998903274536133,
      0.9999681115150452,
      0.9999809265136719,
      0.9999658465385437,
      0.9995656609535217,
      0.9999484419822693,
      0.9999606013298035,
      0.9999704360961914,
      0.9999412894248962,
      0.999809980392456,
      0.9999207258224487,
      0.9999024868011475,
      0.999951958656311,
      0.9997082948684692,
      0.999584972858429,
      0.9999020099639893,
      0.9999627470970154,
      0.999938428401947,
      0.9999550580978394,
      0.9999629855155945,
      0.9999691247940063,
      0.9999510049819946,
      0.9999670386314392,
      0.9999172687530518,
      0.9999622702598572,
      0.9998937249183655,
      0.9999386072158813,
      0.9999166131019592,
      0.9999474883079529,
      0.9999275207519531,
      0.9998325109481812,
      0.9998888373374939,
      0.9998356103897095,
      0.9992411136627197,
      0.9990502595901489,
      0.9993677139282227,
      0.9998470544815063,
      0.9998564720153809,
      0.9999567866325378,
      0.9999315142631531,
      0.9997714161872864,
      0.998975932598114,
      0.9856265783309937,
      0.9628374576568604,
      0.9466338753700256,
      0.934005618095398,
      0.9549006223678589,
      0.9736254811286926,
      0.9918204545974731,
      0.995521068572998,
      0.9997032284736633,
      0.9997938871383667,
      0.9999278783798218,
      0.9999691843986511,
      0.999980092048645,
      0.9999595284461975,
      0.9999505877494812,
      0.9999250173568726,
      0.9996972680091858,
      0.9980716705322266,
      0.9920259118080139,
      0.9995111227035522,
      0.9998741149902344,
      0.9999212026596069,
      0.9998927712440491,
      0.9997918009757996,
      0.9996188282966614,
      0.998279333114624,
      0.9928106665611267,
      0.9729999899864197,
      0.9739360809326172,
      0.9744995832443237,
      0.9497357606887817,
      0.9712877869606018,
      0.9924004077911377,
      0.9979830980300903,
      0.9919633865356445,
      0.9984579086303711,
      0.995366096496582,
      0.9999011158943176,
      0.9999102354049683,
      0.9998928308486938,
      0.9999598264694214,
      0.9999545812606812,
      0.9999430775642395,
      0.9999537467956543,
      0.9999144673347473,
      0.9999483823776245,
      0.9999538064002991,
      0.999904990196228,
      0.9998966455459595,
      0.9997278451919556,
      0.9982606768608093,
      0.987752377986908,
      0.9913764595985413,
      0.9810277223587036,
      0.9485961198806763,
      0.935614824295044,
      0.9518529176712036,
      0.9746578335762024,
      0.9943130612373352,
      0.9970383644104004,
      0.9997983574867249,
      0.9999218583106995,
      0.9999737739562988,
      0.9999587535858154,
      0.9999105930328369,
      0.9998784065246582,
      0.9998464584350586,
      0.9997555613517761,
      0.9998745918273926,
      0.9997896552085876,
      0.9994150400161743,
      0.9936051964759827,
      0.9780606031417847,
      0.981782078742981,
      0.9351091384887695,
      0.929572343826294,
      0.9665388464927673,
      0.9420608878135681,
      0.8805325031280518,
      0.9036884307861328,
      0.9432804584503174,
      0.8950113654136658,
      0.8689731359481812,
      0.9205350279808044,
      0.9304019212722778,
      0.8904712200164795,
      0.9056799411773682,
      0.9537743330001831,
      0.9377844333648682,
      0.9269942045211792,
      0.9549577832221985,
      0.9779802560806274,
      0.9615225791931152,
      0.9641630053520203,
      0.9940162897109985,
      0.9943464994430542,
      0.9857792854309082,
      0.9975088834762573,
      0.9998835325241089,
      0.999947190284729,
      0.9999651908874512,
      0.9999772906303406,
      0.9999778866767883,
      0.9999583959579468,
      0.9999061226844788,
      0.9992081522941589,
      0.9998480677604675,
      0.9998098015785217,
      0.9997712969779968,
      0.99990314245224,
      0.999945878982544,
      0.9999192953109741,
      0.9999090433120728,
      0.9999598264694214,
      0.9999701380729675,
      0.9999204874038696,
      0.9999356269836426,
      0.9999732375144958,
      0.9999727606773376,
      0.9999432563781738,
      0.9999533891677856,
      0.9998918771743774,
      0.9999220371246338,
      0.9999430775642395,
      0.9998958110809326,
      0.9997690916061401,
      0.9998815059661865,
      0.9999121427536011,
      0.9997656345367432,
      0.9997085928916931,
      0.9998916387557983,
      0.9998597502708435,
      0.9994909763336182,
      0.9997716546058655,
      0.9998970031738281,
      0.9997488856315613,
      0.9995241165161133,
      0.9999229311943054,
      0.9998614192008972,
      0.9996090531349182,
      0.99982750415802,
      0.9999365210533142,
      0.9999043345451355,
      0.9998936057090759,
      0.9999621510505676,
      0.999958336353302,
      0.9999581575393677,
      0.999977707862854,
      0.9999613165855408,
      0.9999361038208008,
      0.9999600052833557,
      0.9999528527259827,
      0.9999117255210876,
      0.9998865723609924,
      0.9999699592590332,
      0.9999646544456482,
      0.9999487400054932,
      0.9999321699142456,
      0.9999054670333862,
      0.9998967051506042,
      0.9999607801437378,
      0.9999731183052063,
      0.9999709725379944,
      0.9999566674232483,
      0.9999515414237976,
      0.9999554753303528,
      0.9999759197235107,
      0.9999719262123108,
      0.99993896484375,
      0.9999678134918213,
      0.9999353885650635,
      0.9999157190322876,
      0.9999081492424011,
      0.9999604821205139,
      0.9999076128005981,
      0.999774158000946,
      0.9998874068260193,
      0.999906599521637,
      0.9995245337486267,
      0.997997522354126,
      0.9997730851173401,
      0.9997907876968384,
      0.9999336004257202,
      0.9999479055404663,
      0.9999751448631287,
      0.9999493956565857,
      0.9999551773071289,
      0.9999768733978271,
      0.9999633431434631,
      0.9999104738235474,
      0.9999678134918213,
      0.9999775290489197,
      0.9999474883079529,
      0.9999420046806335,
      0.999967098236084,
      0.9999273419380188
    ],
    [
      0.7336296439170837,
      0.7701756358146667,
      0.8177694082260132,
      0.78559809923172,
      0.7805968523025513,
      0.8062101602554321,
      0.8121390342712402,
      0.7822637557983398,
      0.7951032519340515,
      0.8198262453079224,
      0.7955659031867981,
      0.7713354229927063,
      0.8013443946838379,
      0.8122121095657349,
      0.7931450009346008,
      0.7853871583938599,
      0.7917535901069641,
      0.8105391263961792,
      0.8032364249229431,
      0.7142595648765564,
      0.7362775206565857,
      0.7749396562576294,
      0.7707099914550781,
      0.7975018620491028,
      0.7716494202613831,
      0.7702360153198242,
      0.8235588073730469,
      0.8053640723228455,
      0.7771079540252686,
      0.8016101121902466,
      0.8372669219970703,
      0.7975252270698547,
      0.7770817875862122,
      0.8200664520263672,
      0.8198317289352417,
      0.7990052700042725,
      0.7841305136680603,
      0.8230041265487671,
      0.8578899502754211,
      0.8554500341415405,
      0.816166877746582,
      0.8251281380653381,
      0.8445175886154175,
      0.8266062140464783,
      0.8160848617553711,
      0.8223089575767517,
      0.8281545639038086,
      0.8048961758613586,
      0.8151511549949646,
      0.8310370445251465,
      0.8199084997177124,
      0.8171578049659729,
      0.8346838355064392,
      0.8345291018486023,
      0.8136360049247742,
      0.8304553031921387,
      0.8457256555557251,
      0.8202852010726929,
      0.785144031047821,
      0.8063464164733887,
      0.7969222664833069,
      0.753598690032959,
      0.99990314245224,
      0.9999723434448242,
      0.999972939491272,
      0.9999697804450989,
      0.9999825358390808,
      0.9999428391456604,
      0.9998493194580078,
      0.9991800785064697,
      0.9884669184684753,
      0.9862686991691589,
      0.9652783870697021,
      0.9607275128364563,
      0.9592137932777405,
      0.9678998589515686,
      0.9619975090026855,
      0.9894042015075684,
      0.9963754415512085,
      0.9996469020843506,
      0.9998536109924316,
      0.9999061822891235,
      0.9998620748519897,
      0.9998990297317505,
      0.9998714923858643,
      0.9995942711830139,
      0.9986591339111328,
      0.9921950101852417,
      0.9872796535491943,
      0.9776002764701843,
      0.9511809349060059,
      0.9437819719314575,
      0.9293224811553955,
      0.9426873922348022,
      0.9658384323120117,
      0.9820858240127563,
      0.9741009473800659,
      0.9843706488609314,
      0.9734030365943909,
      0.9934116005897522,
      0.9952972531318665,
      0.9997016191482544,
      0.9998874068260193,
      0.9999496340751648,
      0.9999492764472961,
      0.999967634677887,
      0.99993896484375,
      0.9998904466629028,
      0.9998936653137207,
      0.9999682307243347,
      0.9999810457229614,
      0.999965488910675,
      0.9995675683021545,
      0.9999483227729797,
      0.9999605417251587,
      0.9999701976776123,
      0.999940812587738,
      0.9998098611831665,
      0.999920666217804,
      0.9999024271965027,
      0.9999518394470215,
      0.9997092485427856,
      0.9995880126953125,
      0.9999029636383057,
      0.9999628663063049,
      0.9999382495880127,
      0.9999553561210632,
      0.9999626874923706,
      0.9999690055847168,
      0.9999508261680603,
      0.9999668002128601,
      0.9999167919158936,
      0.9999622702598572,
      0.9998942613601685,
      0.9999394416809082,
      0.9999173879623413,
      0.9999478459358215,
      0.9999293684959412,
      0.9998358488082886,
      0.9998948574066162,
      0.9998492002487183,
      0.999292254447937,
      0.9992154836654663,
      0.9994603991508484,
      0.9998588562011719,
      0.9998615980148315,
      0.9999574422836304,
      0.9999340772628784,
      0.9997857213020325,
      0.9990388751029968,
      0.9862589836120605,
      0.96495121717453,
      0.94985032081604,
      0.9380350112915039,
      0.9570474624633789,
      0.9753468036651611,
      0.9925327897071838,
      0.9958291053771973,
      0.9997353553771973,
      0.9998118281364441,
      0.999931275844574,
      0.9999700784683228,
      0.9999802112579346,
      0.9999608993530273,
      0.9999523162841797,
      0.999932587146759,
      0.9997537732124329,
      0.9982701539993286,
      0.9925881624221802,
      0.9995661973953247,
      0.9998847842216492,
      0.9999276995658875,
      0.9998987913131714,
      0.9998065829277039,
      0.9996318817138672,
      0.9972135424613953,
      0.9930844306945801,
      0.974211573600769,
      0.9759435057640076,
      0.9771937131881714,
      0.9532065391540527,
      0.9743408560752869,
      0.9934642314910889,
      0.9982413053512573,
      0.9929749369621277,
      0.9987025856971741,
      0.9961385130882263,
      0.9999024271965027,
      0.9999115467071533,
      0.9998955726623535,
      0.9999606609344482,
      0.999956488609314,
      0.9999470710754395,
      0.9999558925628662,
      0.9999160170555115,
      0.9999489188194275,
      0.9999555349349976,
      0.9999083280563354,
      0.9999057054519653,
      0.9997726082801819,
      0.9984822869300842,
      0.989153265953064,
      0.9923816919326782,
      0.9834350347518921,
      0.9541723728179932,
      0.9429612159729004,
      0.9573040008544922,
      0.977483332157135,
      0.9950140118598938,
      0.9975122809410095,
      0.9998311996459961,
      0.9999299645423889,
      0.9999752640724182,
      0.9999591708183289,
      0.9999120235443115,
      0.9998782873153687,
      0.9998489618301392,
      0.9997590184211731,
      0.9998798370361328,
      0.9998137354850769,
      0.9995344877243042,
      0.9944684505462646,
      0.9807623624801636,
      0.9836581945419312,
      0.9399629831314087,
      0.9339921474456787,
      0.9689159989356995,
      0.9464542269706726,
      0.8882201313972473,
      0.9087278842926025,
      0.9467830657958984,
      0.9014300107955933,
      0.8755254149436951,
      0.923612117767334,
      0.934792160987854,
      0.8960567712783813,
      0.9069671630859375,
      0.9550977945327759,
      0.9401930570602417,
      0.9296420812606812,
      0.9562724828720093,
      0.979156494140625,
      0.9618560671806335,
      0.9661071300506592,
      0.9947096109390259,
      0.9956814050674438,
      0.9870972633361816,
      0.9977678060531616,
      0.9998955726623535,
      0.999950647354126,
      0.9999660849571228,
      0.9999772906303406,
      0.9999779462814331,
      0.9999585151672363,
      0.9999064207077026,
      0.9992108345031738,
      0.9998490810394287,
      0.9998109340667725,
      0.9997721314430237,
      0.9999040961265564,
      0.999946653842926,
      0.9999196529388428,
      0.9999005198478699,
      0.9999597668647766,
      0.9999706745147705,
      0.9999210238456726,
      0.9999362826347351,
      0.9999743700027466,
      0.9999741315841675,
      0.9999446272850037,
      0.9999560713768005,
      0.9999040961265564,
      0.9999289512634277,
      0.999947190284729,
      0.9999076128005981,
      0.9998044967651367,
      0.9998951554298401,
      0.999916672706604,
      0.9998041391372681,
      0.9997583031654358,
      0.9999037981033325,
      0.999876856803894,
      0.9995900988578796,
      0.9998094439506531,
      0.9999085664749146,
      0.9998055696487427,
      0.9996275305747986,
      0.9999299049377441,
      0.9998740553855896,
      0.9996699690818787,
      0.9998524785041809,
      0.9999411106109619,
      0.9999118447303772,
      0.9999080300331116,
      0.9999644756317139,
      0.9999595284461975,
      0.9999610781669617,
      0.9999793171882629,
      0.9999615550041199,
      0.9999362230300903,
      0.9999610185623169,
      0.9999531507492065,
      0.999911367893219,
      0.9998865127563477,
      0.9999699592590332,
      0.999964714050293,
      0.9999490976333618,
      0.9999324679374695,
      0.9999060034751892,
      0.9998971819877625,
      0.9999611377716064,
      0.9999733567237854,
      0.9999708533287048,
      0.9999566674232483,
      0.9999516606330872,
      0.9999556541442871,
      0.9999760389328003,
      0.9999718070030212,
      0.9999389052391052,
      0.9999680519104004,
      0.9999357461929321,
      0.9999194145202637,
      0.9999130964279175,
      0.9999627470970154,
      0.9999180436134338,
      0.999825656414032,
      0.9999089241027832,
      0.9999237656593323,
      0.9996702075004578,
      0.9985476136207581,
      0.9998250007629395,
      0.9998220205307007,
      0.99993896484375,
      0.9999488592147827,
      0.9999751448631287,
      0.9999490976333618,
      0.999954879283905,
      0.9999768733978271,
      0.9999632835388184,
      0.999910831451416,
      0.9999678730964661,
      0.9999775886535645,
      0.9999476671218872,
      0.9999421834945679,
      0.9999671578407288,
      0.9999275207519531
    ],
    [
      0.7404768466949463,
      0.7775687575340271,
      0.8242923617362976,
      0.7931875586509705,
      0.7879987359046936,
      0.8126858472824097,
      0.8185678124427795,
      0.7907316088676453,
      0.8026688694953918,
      0.8257306814193726,
      0.7992697954177856,
      0.7770528793334961,
      0.8082759976387024,
      0.8175468444824219,
      0.801439106464386,
      0.7945092916488647,
      0.7987358570098877,
      0.8198880553245544,
      0.8113183975219727,
      0.7256932258605957,
      0.7496654391288757,
      0.7846994400024414,
      0.7801851034164429,
      0.8065665364265442,
      0.7817850708961487,
      0.7801660895347595,
      0.8321365714073181,
      0.8124628067016602,
      0.785321056842804,
      0.8104192614555359,
      0.8447747826576233,
      0.8057222962379456,
      0.785194993019104,
      0.8286020755767822,
      0.8286359906196594,
      0.8087756633758545,
      0.7947109937667847,
      0.8345464468002319,
      0.8654151558876038,
      0.863444447517395,
      0.8238434791564941,
      0.83098304271698,
      0.8499115705490112,
      0.8348807096481323,
      0.8246527910232544,
      0.830753743648529,
      0.8358764052391052,
      0.8134244680404663,
      0.8249161839485168,
      0.8386881351470947,
      0.8270873427391052,
      0.825455904006958,
      0.8449900150299072,
      0.8422433137893677,
      0.8208664655685425,
      0.8399268388748169,
      0.8549469113349915,
      0.8278663754463196,
      0.7945132255554199,
      0.8189486265182495,
      0.8052430748939514,
      0.7630743980407715,
      0.9999037981033325,
      0.9999723434448242,
      0.9999726414680481,
      0.9999701380729675,
      0.9999828338623047,
      0.9999462962150574,
      0.9998554587364197,
      0.9990537762641907,
      0.9898435473442078,
      0.9878517389297485,
      0.9685115814208984,
      0.9640748500823975,
      0.9630458354949951,
      0.9695387482643127,
      0.9642571210861206,
      0.9902075529098511,
      0.9967241883277893,
      0.9996766448020935,
      0.9998630881309509,
      0.9999093413352966,
      0.9998641610145569,
      0.9999027848243713,
      0.9998785853385925,
      0.9996298551559448,
      0.9988391399383545,
      0.9929196238517761,
      0.9886707067489624,
      0.9801478385925293,
      0.9543215036392212,
      0.9475440979003906,
      0.9332120418548584,
      0.9457667469978333,
      0.9679252505302429,
      0.9832590818405151,
      0.9756513833999634,
      0.984864354133606,
      0.9740341305732727,
      0.9924320578575134,
      0.9950871467590332,
      0.9997120499610901,
      0.9998899698257446,
      0.9999502897262573,
      0.9999502897262573,
      0.9999682903289795,
      0.9999404549598694,
      0.999893307685852,
      0.9998955726623535,
      0.9999683499336243,
      0.9999811053276062,
      0.9999653697013855,
      0.9995721578598022,
      0.9999487400054932,
      0.9999608397483826,
      0.9999701976776123,
      0.9999406337738037,
      0.9998107552528381,
      0.999921441078186,
      0.9999029636383057,
      0.999952495098114,
      0.9997124671936035,
      0.9995923638343811,
      0.9999039173126221,
      0.9999632239341736,
      0.9999385476112366,
      0.9999558329582214,
      0.9999628067016602,
      0.999968945980072,
      0.9999505877494812,
      0.9999666213989258,
      0.9999163746833801,
      0.9999621510505676,
      0.9998944997787476,
      0.9999399781227112,
      0.9999184012413025,
      0.9999480843544006,
      0.999930739402771,
      0.9998382329940796,
      0.9998982548713684,
      0.9998558163642883,
      0.9993023872375488,
      0.9992875456809998,
      0.9994875192642212,
      0.9998641610145569,
      0.9998646378517151,
      0.9999579191207886,
      0.9999356269836426,
      0.999792754650116,
      0.9990547895431519,
      0.9864732623100281,
      0.9664354920387268,
      0.9527555704116821,
      0.9413782358169556,
      0.9594564437866211,
      0.9767544269561768,
      0.9930596947669983,
      0.9960635304450989,
      0.9997603893280029,
      0.9998250007629395,
      0.9999343156814575,
      0.9999709725379944,
      0.9999803900718689,
      0.999961793422699,
      0.9999532699584961,
      0.9999373555183411,
      0.9997850656509399,
      0.9983896613121033,
      0.9930155873298645,
      0.9996054768562317,
      0.9998928904533386,
      0.9999329447746277,
      0.9999037981033325,
      0.9998201131820679,
      0.9996587038040161,
      0.9972659349441528,
      0.9935523271560669,
      0.9755703806877136,
      0.9777282476425171,
      0.9792055487632751,
      0.9567209482192993,
      0.9768350720405579,
      0.9942502975463867,
      0.9984501004219055,
      0.9937717914581299,
      0.9989083409309387,
      0.9965310096740723,
      0.9999035596847534,
      0.9999123215675354,
      0.9998970627784729,
      0.9999611377716064,
      0.9999573826789856,
      0.9999487996101379,
      0.9999573230743408,
      0.9999166131019592,
      0.999949038028717,
      0.9999572038650513,
      0.9999104738235474,
      0.9999117255210876,
      0.9998033046722412,
      0.9987308979034424,
      0.9903711676597595,
      0.9932820796966553,
      0.9856317043304443,
      0.9594991207122803,
      0.950046718120575,
      0.9621162414550781,
      0.9799137115478516,
      0.9955756664276123,
      0.9978759288787842,
      0.999854564666748,
      0.9999361634254456,
      0.9999765753746033,
      0.9999595284461975,
      0.9999133348464966,
      0.9998782277107239,
      0.9998510479927063,
      0.9997615218162537,
      0.9998839497566223,
      0.9998323321342468,
      0.999622106552124,
      0.9952114224433899,
      0.9829455614089966,
      0.9853920936584473,
      0.9444894790649414,
      0.9383284449577332,
      0.9711944460868835,
      0.9512779712677002,
      0.8957582116127014,
      0.9132863283157349,
      0.9498090147972107,
      0.9075475931167603,
      0.8819250464439392,
      0.9271328449249268,
      0.9395496845245361,
      0.9013288617134094,
      0.9105383157730103,
      0.956630289554596,
      0.9423140287399292,
      0.9320434331893921,
      0.957474410533905,
      0.9800592064857483,
      0.9633243680000305,
      0.9674335718154907,
      0.995108425617218,
      0.995981752872467,
      0.98795086145401,
      0.9979833960533142,
      0.999904990196228,
      0.9999532699584961,
      0.9999668598175049,
      0.999977707862854,
      0.9999780058860779,
      0.9999586939811707,
      0.9999065399169922,
      0.9992102384567261,
      0.9998493194580078,
      0.9998108744621277,
      0.999772310256958,
      0.9999045729637146,
      0.9999467730522156,
      0.9999199509620667,
      0.999901294708252,
      0.9999600648880005,
      0.9999710917472839,
      0.9999217987060547,
      0.9999370574951172,
      0.9999753832817078,
      0.9999752640724182,
      0.9999463558197021,
      0.9999580383300781,
      0.9999135136604309,
      0.9999347925186157,
      0.9999505877494812,
      0.9999162554740906,
      0.9998306035995483,
      0.9999057650566101,
      0.9999244809150696,
      0.9998293519020081,
      0.9997903108596802,
      0.999911904335022,
      0.99988853931427,
      0.9996498227119446,
      0.9998323917388916,
      0.9999154210090637,
      0.9998276829719543,
      0.9996843338012695,
      0.999934732913971,
      0.9998835325241089,
      0.9997183084487915,
      0.9998696446418762,
      0.9999445676803589,
      0.9999184608459473,
      0.9999191164970398,
      0.9999663829803467,
      0.9999603629112244,
      0.999963104724884,
      0.9999803900718689,
      0.9999619722366333,
      0.9999367594718933,
      0.9999620914459229,
      0.9999533891677856,
      0.999911367893219,
      0.9998865723609924,
      0.9999699592590332,
      0.999964714050293,
      0.9999493360519409,
      0.9999333620071411,
      0.9999086260795593,
      0.9998981356620789,
      0.9999613761901855,
      0.999973714351654,
      0.9999709725379944,
      0.9999564290046692,
      0.9999516606330872,
      0.9999555349349976,
      0.9999761581420898,
      0.999971866607666,
      0.99993896484375,
      0.9999684691429138,
      0.9999366998672485,
      0.9999231696128845,
      0.99991774559021,
      0.9999645948410034,
      0.9999256134033203,
      0.999858021736145,
      0.9999236464500427,
      0.9999316334724426,
      0.9997410774230957,
      0.9987513422966003,
      0.9998493790626526,
      0.9998416900634766,
      0.9999426007270813,
      0.9999500513076782,
      0.9999753832817078,
      0.999949038028717,
      0.9999548196792603,
      0.9999768733978271,
      0.9999633431434631,
      0.9999112486839294,
      0.9999679327011108,
      0.999977707862854,
      0.9999477863311768,
      0.9999423027038574,
      0.9999671578407288,
      0.9999276995658875
    ],
    [
      0.7445433735847473,
      0.7821433544158936,
      0.8297075033187866,
      0.7991818189620972,
      0.7942220568656921,
      0.8190456628799438,
      0.8253157734870911,
      0.7985923886299133,
      0.8099640011787415,
      0.8321760892868042,
      0.8055145144462585,
      0.7840056419372559,
      0.8152478337287903,
      0.8239201903343201,
      0.8098722100257874,
      0.8029159307479858,
      0.8062968254089355,
      0.8278824090957642,
      0.8184153437614441,
      0.7367722988128662,
      0.7612296938896179,
      0.7941734790802002,
      0.7899281978607178,
      0.8150554299354553,
      0.7919064164161682,
      0.7901095747947693,
      0.8402012586593628,
      0.8205304741859436,
      0.7939125299453735,
      0.8189202547073364,
      0.8523881435394287,
      0.8146563768386841,
      0.7937635183334351,
      0.836532711982727,
      0.8375451564788818,
      0.818510890007019,
      0.8027392029762268,
      0.842775821685791,
      0.8719251155853271,
      0.8692599534988403,
      0.8301059007644653,
      0.8361015915870667,
      0.8554791212081909,
      0.8429254293441772,
      0.8318343162536621,
      0.8387853503227234,
      0.8431602120399475,
      0.8216907978057861,
      0.8337569236755371,
      0.8461577296257019,
      0.8342251777648926,
      0.8342084288597107,
      0.8554624319076538,
      0.8502791523933411,
      0.827655553817749,
      0.8478582501411438,
      0.863089919090271,
      0.8354076743125916,
      0.8043784499168396,
      0.8300253748893738,
      0.813646674156189,
      0.7734256982803345,
      0.999904990196228,
      0.9999725818634033,
      0.9999728202819824,
      0.9999704360961914,
      0.9999830722808838,
      0.9999499320983887,
      0.999870240688324,
      0.9991891384124756,
      0.9912646412849426,
      0.9892163872718811,
      0.9712514877319336,
      0.9670983552932739,
      0.9662795066833496,
      0.9715709686279297,
      0.9665679931640625,
      0.9911265969276428,
      0.9971358776092529,
      0.9997099041938782,
      0.9998735785484314,
      0.9999129772186279,
      0.9998664855957031,
      0.9999071955680847,
      0.9998863935470581,
      0.9996672868728638,
      0.9990361928939819,
      0.9936283826828003,
      0.9899632930755615,
      0.9809513688087463,
      0.9575802087783813,
      0.9512732028961182,
      0.9372230768203735,
      0.9488192796707153,
      0.9699835777282715,
      0.9840570688247681,
      0.9767823219299316,
      0.9850519895553589,
      0.975038468837738,
      0.992493212223053,
      0.9950762987136841,
      0.9997327923774719,
      0.9998943209648132,
      0.9999512434005737,
      0.9999515414237976,
      0.9999687075614929,
      0.9999418258666992,
      0.9998961091041565,
      0.9998978972434998,
      0.9999686479568481,
      0.999981164932251,
      0.9999651908874512,
      0.999573826789856,
      0.9999489188194275,
      0.9999608397483826,
      0.9999702572822571,
      0.9999404549598694,
      0.9998111128807068,
      0.9999215006828308,
      0.9999032020568848,
      0.9999526143074036,
      0.9997134208679199,
      0.9995952248573303,
      0.9999048113822937,
      0.9999634623527527,
      0.9999386668205261,
      0.9999560713768005,
      0.9999628663063049,
      0.9999688267707825,
      0.999950647354126,
      0.999966561794281,
      0.9999159574508667,
      0.9999620914459229,
      0.9998947381973267,
      0.999940812587738,
      0.9999192953109741,
      0.9999483227729797,
      0.9999319911003113,
      0.9998409152030945,
      0.9999018311500549,
      0.9998621940612793,
      0.999285101890564,
      0.9993422627449036,
      0.9995026588439941,
      0.9998701214790344,
      0.9998682737350464,
      0.9999586939811707,
      0.9999378323554993,
      0.9998049139976501,
      0.9990928769111633,
      0.9866946339607239,
      0.9677258729934692,
      0.9553161859512329,
      0.9446896910667419,
      0.9617669582366943,
      0.9780234694480896,
      0.9933249950408936,
      0.995908796787262,
      0.9996481537818909,
      0.9998266696929932,
      0.9999353289604187,
      0.9999715089797974,
      0.9999803900718689,
      0.9999627470970154,
      0.9999539852142334,
      0.999940812587738,
      0.9998044967651367,
      0.99848473072052,
      0.9933165311813354,
      0.9996396899223328,
      0.9998980760574341,
      0.9999362826347351,
      0.9999063611030579,
      0.9998289346694946,
      0.9996817708015442,
      0.9974560141563416,
      0.9940651655197144,
      0.9769344329833984,
      0.9796063899993896,
      0.9812283515930176,
      0.9604339599609375,
      0.9787279367446899,
      0.9949917197227478,
      0.9986569881439209,
      0.9943923950195312,
      0.9990138411521912,
      0.9958686828613281,
      0.9999046325683594,
      0.9999129176139832,
      0.9998984336853027,
      0.9999616146087646,
      0.9999585151672363,
      0.9999511241912842,
      0.9999588131904602,
      0.9999175071716309,
      0.9999495148658752,
      0.999958336353302,
      0.9999125599861145,
      0.9999163150787354,
      0.9998311996459961,
      0.998949408531189,
      0.991308867931366,
      0.9940145015716553,
      0.9875516891479492,
      0.9636587500572205,
      0.9555534720420837,
      0.9662423133850098,
      0.982417106628418,
      0.9962499141693115,
      0.9982075691223145,
      0.9998730421066284,
      0.999941349029541,
      0.9999775290489197,
      0.9999599456787109,
      0.9999144673347473,
      0.9998787641525269,
      0.999853253364563,
      0.999764084815979,
      0.9998877048492432,
      0.9998461008071899,
      0.9996835589408875,
      0.995826005935669,
      0.9846436977386475,
      0.9868548512458801,
      0.9483885765075684,
      0.9423192739486694,
      0.9735450148582458,
      0.9555676579475403,
      0.9030100703239441,
      0.9181355237960815,
      0.9514992237091064,
      0.912873387336731,
      0.8888731002807617,
      0.9319101572036743,
      0.9439753293991089,
      0.9078068137168884,
      0.9155941605567932,
      0.9592541456222534,
      0.9459768533706665,
      0.9356968402862549,
      0.9594250917434692,
      0.9813199043273926,
      0.9653822779655457,
      0.9692628979682922,
      0.9955728054046631,
      0.9962696433067322,
      0.9887531399726868,
      0.9981694221496582,
      0.9999139904975891,
      0.9999558329582214,
      0.9999673962593079,
      0.9999781847000122,
      0.9999780654907227,
      0.9999588131904602,
      0.9999065399169922,
      0.9992102980613708,
      0.9998497366905212,
      0.9998111128807068,
      0.9997730851173401,
      0.9999052882194519,
      0.9999473690986633,
      0.999920666217804,
      0.9999024271965027,
      0.9999605417251587,
      0.9999715685844421,
      0.9999227523803711,
      0.9999378323554993,
      0.9999763369560242,
      0.9999762773513794,
      0.999947726726532,
      0.9999599456787109,
      0.9999221563339233,
      0.9999405145645142,
      0.9999538064002991,
      0.9999244809150696,
      0.9998551607131958,
      0.999915599822998,
      0.9999306201934814,
      0.999854326248169,
      0.9998208284378052,
      0.9999181032180786,
      0.9999005198478699,
      0.9997086524963379,
      0.9998548626899719,
      0.9999223947525024,
      0.9998466372489929,
      0.9997380971908569,
      0.9999397993087769,
      0.9998915791511536,
      0.9997565150260925,
      0.9998847246170044,
      0.9999463558197021,
      0.9999234676361084,
      0.9999279379844666,
      0.9999679923057556,
      0.9999613165855408,
      0.9999648928642273,
      0.9999814033508301,
      0.999962329864502,
      0.999937117099762,
      0.9999626278877258,
      0.99995356798172,
      0.9999114871025085,
      0.9998869299888611,
      0.9999699592590332,
      0.9999649524688721,
      0.9999498724937439,
      0.9999318718910217,
      0.9999078512191772,
      0.999898374080658,
      0.9999616742134094,
      0.9999739527702332,
      0.9999709129333496,
      0.9999568462371826,
      0.9999526739120483,
      0.9999561309814453,
      0.9999762773513794,
      0.9999720454216003,
      0.9999390244483948,
      0.9999685287475586,
      0.9999372959136963,
      0.9999254941940308,
      0.9999204874038696,
      0.9999658465385437,
      0.9999301433563232,
      0.9998754858970642,
      0.9999310374259949,
      0.9999378323554993,
      0.9997856616973877,
      0.9989018440246582,
      0.9998671412467957,
      0.9998499751091003,
      0.9999451637268066,
      0.9999508857727051,
      0.9999756217002869,
      0.9999489188194275,
      0.9999549388885498,
      0.9999769926071167,
      0.9999634027481079,
      0.9999114871025085,
      0.9999681115150452,
      0.999977707862854,
      0.9999480247497559,
      0.9999423027038574,
      0.9999672770500183,
      0.9999281167984009
    ],
    [
      0.7525092363357544,
      0.7899078130722046,
      0.8366968631744385,
      0.8099191188812256,
      0.8033650517463684,
      0.8266887664794922,
      0.8332585692405701,
      0.8089982271194458,
      0.8188419342041016,
      0.8400262594223022,
      0.8131668567657471,
      0.7928920388221741,
      0.8248901963233948,
      0.8319157361984253,
      0.8205782771110535,
      0.8147377371788025,
      0.8171147108078003,
      0.8386460542678833,
      0.8263858556747437,
      0.7489335536956787,
      0.7720546126365662,
      0.8042316436767578,
      0.8015901446342468,
      0.824443519115448,
      0.8046169281005859,
      0.8033648729324341,
      0.8499196767807007,
      0.8299878835678101,
      0.8045474290847778,
      0.8292382955551147,
      0.8613021373748779,
      0.8240660429000854,
      0.8041160106658936,
      0.8458929061889648,
      0.8467000722885132,
      0.8277766704559326,
      0.811427116394043,
      0.8498089909553528,
      0.8782790899276733,
      0.8752655982971191,
      0.8376120328903198,
      0.8428986668586731,
      0.8619958162307739,
      0.8515593409538269,
      0.8399456143379211,
      0.846916913986206,
      0.850407063961029,
      0.8302595615386963,
      0.8419457077980042,
      0.8539992570877075,
      0.8409898281097412,
      0.841234028339386,
      0.8642793893814087,
      0.8588234782218933,
      0.8347806334495544,
      0.8542660474777222,
      0.8704206347465515,
      0.8430548906326294,
      0.8131552338600159,
      0.8384078145027161,
      0.8192092776298523,
      0.7825167179107666,
      0.9999060034751892,
      0.9999728202819824,
      0.9999728798866272,
      0.9999707341194153,
      0.9999832510948181,
      0.9999528527259827,
      0.999880850315094,
      0.9992838501930237,
      0.9921871423721313,
      0.9902848601341248,
      0.973495602607727,
      0.9695448279380798,
      0.9688896536827087,
      0.9733942151069641,
      0.9685356616973877,
      0.9918238520622253,
      0.9974417686462402,
      0.9997341632843018,
      0.9998818039894104,
      0.9999157190322876,
      0.9998680353164673,
      0.9999073147773743,
      0.9998925924301147,
      0.9996942281723022,
      0.9991596937179565,
      0.994120717048645,
      0.9908955693244934,
      0.9824836850166321,
      0.9591579437255859,
      0.9545349478721619,
      0.9409780502319336,
      0.9520273208618164,
      0.9723837375640869,
      0.985315203666687,
      0.9785197973251343,
      0.9856657385826111,
      0.9763725399971008,
      0.9927043914794922,
      0.9952343106269836,
      0.9997488856315613,
      0.999898374080658,
      0.9999523162841797,
      0.9999527931213379,
      0.9999693632125854,
      0.9999436736106873,
      0.9998995661735535,
      0.999900221824646,
      0.9999690055847168,
      0.9999814033508301,
      0.9999650716781616,
      0.9995772838592529,
      0.9999491572380066,
      0.9999610781669617,
      0.9999701976776123,
      0.9999399781227112,
      0.9998117685317993,
      0.999921977519989,
      0.9999035000801086,
      0.9999530911445618,
      0.9997158646583557,
      0.999599277973175,
      0.9999059438705444,
      0.9999640583992004,
      0.9999390840530396,
      0.9999567866325378,
      0.9999629259109497,
      0.999968945980072,
      0.9999503493309021,
      0.999966561794281,
      0.9999157786369324,
      0.9999622702598572,
      0.9998952150344849,
      0.9999414086341858,
      0.9999199509620667,
      0.9999486207962036,
      0.9999334812164307,
      0.9998435974121094,
      0.9999063611030579,
      0.9998696446418762,
      0.999308705329895,
      0.9994097352027893,
      0.9995346665382385,
      0.9998770356178284,
      0.9998705983161926,
      0.9999591708183289,
      0.9999388456344604,
      0.9998154640197754,
      0.9991515278816223,
      0.9872685074806213,
      0.9696159958839417,
      0.958285927772522,
      0.9484076499938965,
      0.9647213220596313,
      0.9797123670578003,
      0.9938907623291016,
      0.9960288405418396,
      0.9995940327644348,
      0.9996939301490784,
      0.9999304413795471,
      0.9999717473983765,
      0.9999806880950928,
      0.9999635815620422,
      0.9999551177024841,
      0.9999445676803589,
      0.9998219013214111,
      0.9986137747764587,
      0.99383145570755,
      0.9996752142906189,
      0.9999030232429504,
      0.9999403953552246,
      0.9999113082885742,
      0.9998412728309631,
      0.9997067451477051,
      0.9976568222045898,
      0.9946048259735107,
      0.9783727526664734,
      0.9813665747642517,
      0.9828079342842102,
      0.9637961387634277,
      0.9804514050483704,
      0.9955483675003052,
      0.9987953305244446,
      0.9949520826339722,
      0.9991455078125,
      0.9963935017585754,
      0.9999060034751892,
      0.9999139308929443,
      0.9999003410339355,
      0.9999621510505676,
      0.9999597072601318,
      0.9999532103538513,
      0.9999600648880005,
      0.9999184012413025,
      0.9999499320983887,
      0.9999592900276184,
      0.9999148845672607,
      0.9999215006828308,
      0.9998506903648376,
      0.999083399772644,
      0.9920433163642883,
      0.9945036172866821,
      0.988857626914978,
      0.9668670296669006,
      0.9595678448677063,
      0.9692667722702026,
      0.9843182563781738,
      0.9966811537742615,
      0.998473584651947,
      0.9998879432678223,
      0.9999455213546753,
      0.9999783635139465,
      0.9999604821205139,
      0.9999160766601562,
      0.9998793601989746,
      0.9998552799224854,
      0.99976646900177,
      0.9998908042907715,
      0.999857485294342,
      0.9997292757034302,
      0.9964443445205688,
      0.9861094951629639,
      0.9881496429443359,
      0.9517375230789185,
      0.9459134340286255,
      0.9756679534912109,
      0.9590970277786255,
      0.9094475507736206,
      0.9225834608078003,
      0.9559481143951416,
      0.9184920787811279,
      0.8955408930778503,
      0.936457097530365,
      0.9482669830322266,
      0.9139701128005981,
      0.9207324981689453,
      0.9619437456130981,
      0.9499678611755371,
      0.939422607421875,
      0.9609398245811462,
      0.9827158451080322,
      0.9677460193634033,
      0.9713982939720154,
      0.9960440993309021,
      0.996596097946167,
      0.988889217376709,
      0.9983856081962585,
      0.9999225735664368,
      0.9999585151672363,
      0.9999681711196899,
      0.99997878074646,
      0.9999780654907227,
      0.9999589323997498,
      0.999906599521637,
      0.9992099404335022,
      0.9998502731323242,
      0.9998113512992859,
      0.9997738003730774,
      0.9999058842658997,
      0.9999477863311768,
      0.9999213814735413,
      0.99990314245224,
      0.9999608993530273,
      0.9999721050262451,
      0.9999237656593323,
      0.9999385476112366,
      0.9999773502349854,
      0.9999772906303406,
      0.9999489784240723,
      0.999961793422699,
      0.9999294281005859,
      0.9999450445175171,
      0.9999564290046692,
      0.9999315738677979,
      0.9998739957809448,
      0.9999229311943054,
      0.9999355673789978,
      0.9998736381530762,
      0.9998447299003601,
      0.9999247789382935,
      0.9999098777770996,
      0.9997536540031433,
      0.9998725652694702,
      0.9999275803565979,
      0.9998658895492554,
      0.9997799396514893,
      0.9999442100524902,
      0.9998990893363953,
      0.9997854232788086,
      0.9998980760574341,
      0.9999503493309021,
      0.9999304413795471,
      0.9999357461929321,
      0.999969482421875,
      0.9999622106552124,
      0.9999660849571228,
      0.9999820590019226,
      0.9999629259109497,
      0.9999375939369202,
      0.9999633431434631,
      0.9999542236328125,
      0.9999117255210876,
      0.9998871684074402,
      0.9999701380729675,
      0.9999650716781616,
      0.9999500513076782,
      0.9999319911003113,
      0.9999109506607056,
      0.9998986721038818,
      0.9999618530273438,
      0.9999740719795227,
      0.9999701380729675,
      0.9999565482139587,
      0.9999527335166931,
      0.9999561905860901,
      0.9999765157699585,
      0.9999719858169556,
      0.9999393224716187,
      0.999968945980072,
      0.9999379515647888,
      0.9999274015426636,
      0.9999228715896606,
      0.9999666810035706,
      0.9999334216117859,
      0.9998863339424133,
      0.9999354481697083,
      0.9999420046806335,
      0.9998158812522888,
      0.9990062713623047,
      0.9998806715011597,
      0.9998565912246704,
      0.9999468326568604,
      0.9999516010284424,
      0.9999759793281555,
      0.9999496340751648,
      0.9999555945396423,
      0.9999772310256958,
      0.9999637603759766,
      0.9999120831489563,
      0.9999682307243347,
      0.9999779462814331,
      0.9999481439590454,
      0.9999423623085022,
      0.9999673366546631,
      0.9999284148216248
    ],
    [
      0.7635179162025452,
      0.8003787398338318,
      0.8448742628097534,
      0.8208832740783691,
      0.8131814002990723,
      0.8352670669555664,
      0.8414261937141418,
      0.8193387985229492,
      0.8277247548103333,
      0.8473262190818787,
      0.8204660415649414,
      0.8019692897796631,
      0.8324877023696899,
      0.839457094669342,
      0.831545352935791,
      0.8237392902374268,
      0.8287444114685059,
      0.8493068218231201,
      0.8354902267456055,
      0.7622142434120178,
      0.788877010345459,
      0.8142594695091248,
      0.8139702081680298,
      0.8350173830986023,
      0.8147667050361633,
      0.8141534328460693,
      0.8585428595542908,
      0.8386221528053284,
      0.814742922782898,
      0.8383176326751709,
      0.8696224689483643,
      0.8335765600204468,
      0.8143736124038696,
      0.8551713228225708,
      0.8568793535232544,
      0.8373615741729736,
      0.8208856582641602,
      0.8578447699546814,
      0.8853027820587158,
      0.8829177618026733,
      0.8472120761871338,
      0.851378321647644,
      0.869694173336029,
      0.8611735701560974,
      0.8485000133514404,
      0.8548150062561035,
      0.8578317165374756,
      0.8388819098472595,
      0.8501701354980469,
      0.8617527484893799,
      0.8478960990905762,
      0.8491125702857971,
      0.8731130957603455,
      0.86648029088974,
      0.8421078324317932,
      0.8626168370246887,
      0.8781412243843079,
      0.8503847122192383,
      0.8207709193229675,
      0.8475938439369202,
      0.8245769739151001,
      0.7895376682281494,
      0.999907374382019,
      0.999972939491272,
      0.9999729990959167,
      0.9999707341194153,
      0.9999834895133972,
      0.999955415725708,
      0.9998909831047058,
      0.9993744492530823,
      0.9931405782699585,
      0.9913370013237,
      0.9757283329963684,
      0.9720363020896912,
      0.9713547825813293,
      0.9753053784370422,
      0.9705470204353333,
      0.9923774003982544,
      0.9976673126220703,
      0.9997570514678955,
      0.9998908042907715,
      0.9999189376831055,
      0.999870777130127,
      0.9999121427536011,
      0.9998993277549744,
      0.9997209310531616,
      0.9992707371711731,
      0.9946380853652954,
      0.9917765855789185,
      0.9842337965965271,
      0.9623029232025146,
      0.9578075408935547,
      0.9452096223831177,
      0.9554741382598877,
      0.974358081817627,
      0.986513078212738,
      0.9804003238677979,
      0.9865188002586365,
      0.9779930114746094,
      0.9932299256324768,
      0.9955222606658936,
      0.9997642040252686,
      0.9999029040336609,
      0.9999533891677856,
      0.9999545216560364,
      0.9999704957008362,
      0.9999462962150574,
      0.9999040365219116,
      0.9999030232429504,
      0.999969482421875,
      0.9999814629554749,
      0.9999647736549377,
      0.9995796084403992,
      0.9999495148658752,
      0.9999611973762512,
      0.9999701380729675,
      0.9999396800994873,
      0.9998121857643127,
      0.9999222755432129,
      0.9999036192893982,
      0.9999532103538513,
      0.9997166991233826,
      0.9996019601821899,
      0.9999066591262817,
      0.99996417760849,
      0.9999392032623291,
      0.9999569654464722,
      0.9999629259109497,
      0.9999690055847168,
      0.9999503493309021,
      0.9999666213989258,
      0.9999158978462219,
      0.999962329864502,
      0.9998957514762878,
      0.9999420642852783,
      0.9999204874038696,
      0.9999487996101379,
      0.9999349117279053,
      0.9998471140861511,
      0.9999109506607056,
      0.9998809099197388,
      0.9993708729743958,
      0.9995136260986328,
      0.9995796084403992,
      0.9998846054077148,
      0.9998745322227478,
      0.9999601244926453,
      0.9999409914016724,
      0.9998278617858887,
      0.9992439150810242,
      0.9882757663726807,
      0.9719031453132629,
      0.9614696502685547,
      0.9519674777984619,
      0.9677190184593201,
      0.9815131425857544,
      0.9944612979888916,
      0.9963170289993286,
      0.9996277689933777,
      0.9996949434280396,
      0.9999324083328247,
      0.999972403049469,
      0.9999807476997375,
      0.9999644756317139,
      0.9999563694000244,
      0.9999487996101379,
      0.9998418092727661,
      0.9987862706184387,
      0.9943596124649048,
      0.9997065663337708,
      0.9999095797538757,
      0.9999440908432007,
      0.9999154806137085,
      0.999853253364563,
      0.9997335076332092,
      0.9979197382926941,
      0.9950909614562988,
      0.979672908782959,
      0.9822661280632019,
      0.9843277931213379,
      0.9659963846206665,
      0.9822255373001099,
      0.9961839914321899,
      0.9989238977432251,
      0.9954906702041626,
      0.999267578125,
      0.9969007968902588,
      0.9999068975448608,
      0.9999148845672607,
      0.9999021887779236,
      0.9999627470970154,
      0.9999608397483826,
      0.9999549388885498,
      0.9999610781669617,
      0.9999192953109741,
      0.9999488592147827,
      0.9999603629112244,
      0.9999166131019592,
      0.9999254941940308,
      0.9998676180839539,
      0.9992060661315918,
      0.9928511381149292,
      0.9952592849731445,
      0.9902557134628296,
      0.9699010848999023,
      0.9634132981300354,
      0.9721951484680176,
      0.9861705303192139,
      0.9972503185272217,
      0.99872225522995,
      0.9998999834060669,
      0.9999491572380066,
      0.9999791979789734,
      0.9999608993530273,
      0.9999170303344727,
      0.9998803734779358,
      0.999857485294342,
      0.9997685551643372,
      0.9998936057090759,
      0.9998676776885986,
      0.9997672438621521,
      0.996975302696228,
      0.9876163005828857,
      0.9893588423728943,
      0.9548025131225586,
      0.9494262933731079,
      0.977988600730896,
      0.9624966382980347,
      0.9155446290969849,
      0.927006185054779,
      0.9575092196464539,
      0.924128532409668,
      0.90238356590271,
      0.940779447555542,
      0.9521375894546509,
      0.9201306700706482,
      0.9257633686065674,
      0.9644315838813782,
      0.953820526599884,
      0.9431964755058289,
      0.962979257106781,
      0.9839905500411987,
      0.9702203869819641,
      0.9732866287231445,
      0.9964793920516968,
      0.9969112873077393,
      0.9899023771286011,
      0.9986139535903931,
      0.9999316334724426,
      0.9999608993530273,
      0.9999688267707825,
      0.9999791383743286,
      0.9999783635139465,
      0.9999592304229736,
      0.9999070167541504,
      0.9992088079452515,
      0.9998505115509033,
      0.9998118877410889,
      0.9997743964195251,
      0.999906599521637,
      0.999948263168335,
      0.9999221563339233,
      0.9999042749404907,
      0.9999614953994751,
      0.9999726414680481,
      0.9999249577522278,
      0.9999396204948425,
      0.9999783039093018,
      0.9999784231185913,
      0.9999505877494812,
      0.9999638795852661,
      0.999936580657959,
      0.9999498128890991,
      0.999959409236908,
      0.9999387264251709,
      0.9998916387557983,
      0.9999289512634277,
      0.9999408721923828,
      0.9998891353607178,
      0.9998661279678345,
      0.9999314546585083,
      0.9999188184738159,
      0.9997925758361816,
      0.999888002872467,
      0.9999327659606934,
      0.9998841285705566,
      0.9998151063919067,
      0.9999479055404663,
      0.9999051690101624,
      0.9998101592063904,
      0.9999082684516907,
      0.9999524354934692,
      0.9999341368675232,
      0.9999415874481201,
      0.9999706149101257,
      0.9999626874923706,
      0.9999672174453735,
      0.9999826550483704,
      0.9999631643295288,
      0.9999381899833679,
      0.9999641180038452,
      0.999954342842102,
      0.9999117255210876,
      0.9998871684074402,
      0.9999700784683228,
      0.9999648928642273,
      0.9999504685401917,
      0.9999327063560486,
      0.9999128580093384,
      0.9998999834060669,
      0.999962329864502,
      0.9999746084213257,
      0.9999712109565735,
      0.9999566674232483,
      0.9999518394470215,
      0.9999561905860901,
      0.9999765753746033,
      0.9999720454216003,
      0.999939501285553,
      0.9999690651893616,
      0.999938428401947,
      0.9999290704727173,
      0.9999244213104248,
      0.9999673962593079,
      0.9999361038208008,
      0.9998963475227356,
      0.9999414086341858,
      0.9999462366104126,
      0.9998433589935303,
      0.9991419911384583,
      0.9998913407325745,
      0.9998689889907837,
      0.9999491572380066,
      0.9999522566795349,
      0.9999757409095764,
      0.9999492168426514,
      0.9999550580978394,
      0.9999771118164062,
      0.999963641166687,
      0.9999121427536011,
      0.9999682903289795,
      0.9999778270721436,
      0.999948263168335,
      0.9999423623085022,
      0.9999673962593079,
      0.9999284148216248
    ],
    [
      0.7771840691566467,
      0.8131333589553833,
      0.8544870018959045,
      0.8335918188095093,
      0.8250395655632019,
      0.8456200957298279,
      0.8525915145874023,
      0.8318301439285278,
      0.8387455344200134,
      0.8571101427078247,
      0.8318743705749512,
      0.8150368928909302,
      0.8415759801864624,
      0.8490104079246521,
      0.8453207015991211,
      0.835793673992157,
      0.8401837348937988,
      0.8621488809585571,
      0.8460121750831604,
      0.7789953351020813,
      0.8036363124847412,
      0.8252896666526794,
      0.8267983198165894,
      0.8463704586029053,
      0.8252200484275818,
      0.8256711959838867,
      0.8673579692840576,
      0.8471121191978455,
      0.8258244395256042,
      0.8490811586380005,
      0.8785208463668823,
      0.8442159295082092,
      0.8271951079368591,
      0.8656721115112305,
      0.8675392866134644,
      0.8485345840454102,
      0.8319053053855896,
      0.86744225025177,
      0.8928754329681396,
      0.8920944929122925,
      0.8579301834106445,
      0.8613981604576111,
      0.8779249787330627,
      0.8716918230056763,
      0.8582519888877869,
      0.8639992475509644,
      0.8665379285812378,
      0.8491458296775818,
      0.8600890636444092,
      0.870872437953949,
      0.8569201231002808,
      0.8592028021812439,
      0.8833532333374023,
      0.8756453394889832,
      0.8511769771575928,
      0.8717126846313477,
      0.8873391151428223,
      0.8592323064804077,
      0.8309059143066406,
      0.8576910495758057,
      0.8321709632873535,
      0.799060583114624,
      0.999907910823822,
      0.9999730587005615,
      0.9999731779098511,
      0.9999711513519287,
      0.9999837875366211,
      0.9999581575393677,
      0.9999005794525146,
      0.9994615912437439,
      0.9940862655639648,
      0.9924653172492981,
      0.9785411357879639,
      0.9751878976821899,
      0.974431037902832,
      0.9779768586158752,
      0.9730570316314697,
      0.9931082129478455,
      0.9979538917541504,
      0.9997778534889221,
      0.99989914894104,
      0.9999215602874756,
      0.9998722672462463,
      0.9999146461486816,
      0.9999045729637146,
      0.9997456669807434,
      0.9993858337402344,
      0.9954214692115784,
      0.9929875135421753,
      0.9873785972595215,
      0.967033863067627,
      0.961498498916626,
      0.9504450559616089,
      0.9594343304634094,
      0.9770212769508362,
      0.9873842597007751,
      0.9825009703636169,
      0.9875991940498352,
      0.9798002243041992,
      0.9936749339103699,
      0.9956855773925781,
      0.9997660517692566,
      0.9999052286148071,
      0.9999538064002991,
      0.9999561905860901,
      0.9999714493751526,
      0.9999486207962036,
      0.9999082684516907,
      0.9999063014984131,
      0.9999700784683228,
      0.9999818205833435,
      0.9999648928642273,
      0.9995837807655334,
      0.9999499320983887,
      0.9999615550041199,
      0.9999701380729675,
      0.9999388456344604,
      0.9998127222061157,
      0.9999228119850159,
      0.9999041557312012,
      0.9999539256095886,
      0.9997200965881348,
      0.9996058344841003,
      0.9999076724052429,
      0.9999645948410034,
      0.9999396800994873,
      0.9999574422836304,
      0.9999630451202393,
      0.9999688267707825,
      0.9999496936798096,
      0.9999658465385437,
      0.9999153017997742,
      0.9999623894691467,
      0.9998959898948669,
      0.9999421834945679,
      0.9999204277992249,
      0.9999490976333618,
      0.9999363422393799,
      0.9998515844345093,
      0.9999164938926697,
      0.99989253282547,
      0.9994240999221802,
      0.9995701313018799,
      0.9996113777160645,
      0.9998904466629028,
      0.9998770356178284,
      0.9999604821205139,
      0.9999423027038574,
      0.9998357892036438,
      0.9993018507957458,
      0.9893724918365479,
      0.9742624759674072,
      0.9648966789245605,
      0.9560037851333618,
      0.9711853861808777,
      0.9834456443786621,
      0.9950001239776611,
      0.9965925216674805,
      0.9996559619903564,
      0.9997079968452454,
      0.9999343752861023,
      0.9999727010726929,
      0.9999808669090271,
      0.9999650120735168,
      0.9999570846557617,
      0.9999514818191528,
      0.9998542666435242,
      0.998938798904419,
      0.9948806762695312,
      0.9996023774147034,
      0.9999110698699951,
      0.9999465942382812,
      0.9999191164970398,
      0.9998645782470703,
      0.9997574090957642,
      0.998180091381073,
      0.9957690834999084,
      0.9814884662628174,
      0.9843302369117737,
      0.9865531921386719,
      0.9695252180099487,
      0.9844151735305786,
      0.9969032406806946,
      0.999089241027832,
      0.9961425065994263,
      0.9993997812271118,
      0.9973864555358887,
      0.9999082684516907,
      0.9999157786369324,
      0.9999037981033325,
      0.9999632835388184,
      0.9999620318412781,
      0.9999566674232483,
      0.9999624490737915,
      0.9999198913574219,
      0.9999492168426514,
      0.9999614357948303,
      0.9999186396598816,
      0.9999298453330994,
      0.9998825192451477,
      0.9993000030517578,
      0.993671715259552,
      0.9958922863006592,
      0.9915726780891418,
      0.9731980562210083,
      0.9674307107925415,
      0.9754774570465088,
      0.9881582260131836,
      0.9978021383285522,
      0.9989535212516785,
      0.9999116659164429,
      0.9999526739120483,
      0.9999799728393555,
      0.9999614357948303,
      0.9999185800552368,
      0.9998812675476074,
      0.999859631061554,
      0.9997712969779968,
      0.9998968839645386,
      0.9998770356178284,
      0.9997981786727905,
      0.9974784255027771,
      0.9892021417617798,
      0.9907742738723755,
      0.958643913269043,
      0.9544594287872314,
      0.9806987643241882,
      0.9662835597991943,
      0.9228684902191162,
      0.9323129653930664,
      0.9621977806091309,
      0.9305070638656616,
      0.9103296995162964,
      0.9455267786979675,
      0.9565417766571045,
      0.9272487163543701,
      0.931727945804596,
      0.967359185218811,
      0.958142101764679,
      0.9477649331092834,
      0.9655466675758362,
      0.9847145676612854,
      0.9729564189910889,
      0.9756041169166565,
      0.9968857169151306,
      0.9971413612365723,
      0.9907169938087463,
      0.9983509182929993,
      0.9999344348907471,
      0.9999625086784363,
      0.9999693632125854,
      0.9999793171882629,
      0.999978244304657,
      0.9999591708183289,
      0.9999070763587952,
      0.9992093443870544,
      0.9998512268066406,
      0.9998121857643127,
      0.9997749924659729,
      0.9999070167541504,
      0.9999485611915588,
      0.9999226927757263,
      0.9999051690101624,
      0.9999619126319885,
      0.9999729990959167,
      0.9999258518218994,
      0.9999404549598694,
      0.9999791383743286,
      0.9999793767929077,
      0.9999521970748901,
      0.9999659657478333,
      0.9999431371688843,
      0.999954342842102,
      0.9999623894691467,
      0.999945878982544,
      0.9999088644981384,
      0.9999366998672485,
      0.9999461770057678,
      0.9999063014984131,
      0.9998874664306641,
      0.9999380111694336,
      0.9999285936355591,
      0.9998311400413513,
      0.9999035000801086,
      0.9999382495880127,
      0.999897301197052,
      0.9998476505279541,
      0.9999529123306274,
      0.9999114274978638,
      0.9998366832733154,
      0.9999206066131592,
      0.9999546408653259,
      0.9999378323554993,
      0.9999474287033081,
      0.9999716877937317,
      0.999963104724884,
      0.999968409538269,
      0.9999833106994629,
      0.9999637007713318,
      0.9999389052391052,
      0.9999647736549377,
      0.9999550580978394,
      0.9999123811721802,
      0.9998876452445984,
      0.9999701976776123,
      0.9999653100967407,
      0.9999508261680603,
      0.9999329447746277,
      0.9999120235443115,
      0.999900221824646,
      0.9999628067016602,
      0.9999749660491943,
      0.9999707937240601,
      0.9999570846557617,
      0.9999521374702454,
      0.9999566078186035,
      0.999976634979248,
      0.9999721050262451,
      0.9999397397041321,
      0.9999692440032959,
      0.9999391436576843,
      0.9999304413795471,
      0.9999257326126099,
      0.9999679327011108,
      0.9999380707740784,
      0.9999032020568848,
      0.999942421913147,
      0.9999492168426514,
      0.9998660087585449,
      0.9992720484733582,
      0.9998992085456848,
      0.9998813271522522,
      0.9999502897262573,
      0.999952495098114,
      0.9999759197235107,
      0.9999491572380066,
      0.9999552369117737,
      0.999977171421051,
      0.9999637603759766,
      0.9999123811721802,
      0.9999682903289795,
      0.9999778270721436,
      0.9999482035636902,
      0.9999423623085022,
      0.9999673366546631,
      0.9999284148216248
    ],
    [
      0.7948817610740662,
      0.8291422724723816,
      0.8662427067756653,
      0.8477654457092285,
      0.8385997414588928,
      0.8575160503387451,
      0.8646953105926514,
      0.8454312086105347,
      0.8516062498092651,
      0.8679775595664978,
      0.8438689708709717,
      0.8288947343826294,
      0.8508892059326172,
      0.8591492176055908,
      0.8593688011169434,
      0.846324622631073,
      0.8506717085838318,
      0.8732941150665283,
      0.8557700514793396,
      0.7958564758300781,
      0.8153623938560486,
      0.8343877792358398,
      0.8390222787857056,
      0.8575839996337891,
      0.8352276086807251,
      0.8364517092704773,
      0.8757377862930298,
      0.8558981418609619,
      0.8374859094619751,
      0.8593569993972778,
      0.88785719871521,
      0.8560983538627625,
      0.8414884805679321,
      0.876585841178894,
      0.8785141706466675,
      0.8607010841369629,
      0.8435588479042053,
      0.8784197568893433,
      0.9010450839996338,
      0.9017825126647949,
      0.870367169380188,
      0.872261106967926,
      0.8871846199035645,
      0.8843556642532349,
      0.8708405494689941,
      0.87570720911026,
      0.8771804571151733,
      0.8615538477897644,
      0.8732773661613464,
      0.8819590210914612,
      0.8677641153335571,
      0.8711457252502441,
      0.8948677778244019,
      0.8858776092529297,
      0.8622862100601196,
      0.8826115131378174,
      0.8973203897476196,
      0.8693750500679016,
      0.8427683711051941,
      0.8700752258300781,
      0.8421174883842468,
      0.8099586367607117,
      0.9999091625213623,
      0.9999734163284302,
      0.999973475933075,
      0.9999715685844421,
      0.9999841451644897,
      0.9999607801437378,
      0.9999101758003235,
      0.9995454549789429,
      0.9952831268310547,
      0.99378901720047,
      0.9818452596664429,
      0.9787009358406067,
      0.9775230288505554,
      0.980612576007843,
      0.975896954536438,
      0.9938282370567322,
      0.9982324838638306,
      0.9997982978820801,
      0.9999061822891235,
      0.9999242424964905,
      0.9998737573623657,
      0.9999178051948547,
      0.9999098181724548,
      0.9997696280479431,
      0.999492883682251,
      0.9963147044181824,
      0.9944073557853699,
      0.9894680976867676,
      0.9703654646873474,
      0.9651176929473877,
      0.9552217721939087,
      0.9630900621414185,
      0.9795718193054199,
      0.9885441064834595,
      0.9842647314071655,
      0.9887266159057617,
      0.9813834428787231,
      0.9941398501396179,
      0.9958609342575073,
      0.9997696280479431,
      0.9999070167541504,
      0.9999545812606812,
      0.9999573230743408,
      0.9999722242355347,
      0.9999502897262573,
      0.9999108910560608,
      0.9999086856842041,
      0.999970555305481,
      0.9999819993972778,
      0.9999648332595825,
      0.9995861053466797,
      0.999950110912323,
      0.9999616146087646,
      0.9999700784683228,
      0.9999384880065918,
      0.9998138546943665,
      0.9999232888221741,
      0.9999045729637146,
      0.999954104423523,
      0.9997206330299377,
      0.9996080994606018,
      0.9999086856842041,
      0.9999650120735168,
      0.9999403953552246,
      0.9999571442604065,
      0.9999633431434631,
      0.9999690055847168,
      0.99994957447052,
      0.9999659061431885,
      0.9999154806137085,
      0.9999626874923706,
      0.9998965859413147,
      0.9999427199363708,
      0.9999209046363831,
      0.99994957447052,
      0.9999376535415649,
      0.9998549222946167,
      0.9999204277992249,
      0.9998996257781982,
      0.9994654655456543,
      0.9996050596237183,
      0.9996670484542847,
      0.9998956322669983,
      0.9998798370361328,
      0.9999613761901855,
      0.9999438524246216,
      0.9998430609703064,
      0.9993555545806885,
      0.9903736710548401,
      0.9762746095657349,
      0.9677225947380066,
      0.9598486423492432,
      0.9743374586105347,
      0.9856729507446289,
      0.9956913590431213,
      0.9969300627708435,
      0.9996830821037292,
      0.9997255802154541,
      0.9999366402626038,
      0.9999732375144958,
      0.9999811053276062,
      0.9999657869338989,
      0.9999579191207886,
      0.9999539852142334,
      0.9998668432235718,
      0.9991069436073303,
      0.9956355094909668,
      0.9996510744094849,
      0.9999162554740906,
      0.9999486804008484,
      0.9999204277992249,
      0.9998729825019836,
      0.9997778534889221,
      0.9984293580055237,
      0.9964538216590881,
      0.9833027720451355,
      0.9862644672393799,
      0.9886443018913269,
      0.9735012054443359,
      0.9868882298469543,
      0.9976328015327454,
      0.9992552995681763,
      0.9970120191574097,
      0.9995443224906921,
      0.99797123670578,
      0.9999096393585205,
      0.9999168515205383,
      0.9999054670333862,
      0.9999637007713318,
      0.9999628663063049,
      0.999958336353302,
      0.999963641166687,
      0.9999204277992249,
      0.99994957447052,
      0.9999622702598572,
      0.9999204277992249,
      0.9999345541000366,
      0.9998989105224609,
      0.9994097948074341,
      0.994736909866333,
      0.9967226386070251,
      0.9930444955825806,
      0.9769670963287354,
      0.9715255498886108,
      0.9789406657218933,
      0.9903845191001892,
      0.998325765132904,
      0.9991677403450012,
      0.9999229907989502,
      0.9999563694000244,
      0.9999806880950928,
      0.9999620318412781,
      0.9999198913574219,
      0.9998819828033447,
      0.9998615980148315,
      0.9997738599777222,
      0.9999000430107117,
      0.9998837113380432,
      0.9998278617858887,
      0.9979779720306396,
      0.9908874034881592,
      0.9924089312553406,
      0.9635367393493652,
      0.9594714641571045,
      0.9835101366043091,
      0.9703351259231567,
      0.9307373762130737,
      0.9379597902297974,
      0.966199517250061,
      0.9375960826873779,
      0.9190224409103394,
      0.9506766200065613,
      0.9610617756843567,
      0.9344320297241211,
      0.9378537535667419,
      0.9703998565673828,
      0.9627556800842285,
      0.9530757665634155,
      0.9682716727256775,
      0.9864224195480347,
      0.9757658243179321,
      0.9777762293815613,
      0.9972342252731323,
      0.9974511861801147,
      0.9919230341911316,
      0.9984764456748962,
      0.9999407529830933,
      0.9999644160270691,
      0.999970018863678,
      0.9999797940254211,
      0.9999784231185913,
      0.9999595880508423,
      0.9999074339866638,
      0.9992092251777649,
      0.9998517036437988,
      0.9998128414154053,
      0.9997757077217102,
      0.9999076724052429,
      0.9999489784240723,
      0.9999234676361084,
      0.9999062418937683,
      0.9999623894691467,
      0.9999734163284302,
      0.9999269247055054,
      0.9999415874481201,
      0.9999799132347107,
      0.999980092048645,
      0.9999534487724304,
      0.9999675750732422,
      0.9999486207962036,
      0.9999582171440125,
      0.9999648332595825,
      0.9999514818191528,
      0.9999223351478577,
      0.9999430775642395,
      0.9999505281448364,
      0.9999207258224487,
      0.9999048709869385,
      0.9999434947967529,
      0.9999362230300903,
      0.9998619556427002,
      0.9999163746833801,
      0.9999425411224365,
      0.9999113082885742,
      0.999875545501709,
      0.9999565482139587,
      0.9999176859855652,
      0.9998621940612793,
      0.9999309778213501,
      0.9999570846557617,
      0.9999419450759888,
      0.9999531507492065,
      0.999972939491272,
      0.9999634027481079,
      0.9999690651893616,
      0.9999834299087524,
      0.9999640583992004,
      0.9999390840530396,
      0.9999650120735168,
      0.9999552965164185,
      0.9999125599861145,
      0.9998881220817566,
      0.9999704360961914,
      0.9999654293060303,
      0.9999514222145081,
      0.999933660030365,
      0.9999129772186279,
      0.999901294708252,
      0.9999632835388184,
      0.9999755024909973,
      0.9999710917472839,
      0.9999575614929199,
      0.9999527335166931,
      0.9999570846557617,
      0.9999767541885376,
      0.9999722242355347,
      0.9999403357505798,
      0.999969482421875,
      0.9999396800994873,
      0.9999315738677979,
      0.9999271035194397,
      0.9999683499336243,
      0.9999397397041321,
      0.9999080300331116,
      0.9999446868896484,
      0.9999516010284424,
      0.9998803734779358,
      0.9993879795074463,
      0.9999110102653503,
      0.9998822212219238,
      0.9999517798423767,
      0.9999529719352722,
      0.9999762177467346,
      0.9999498128890991,
      0.9999557733535767,
      0.9999772906303406,
      0.9999639987945557,
      0.9999129772186279,
      0.9999684691429138,
      0.9999780654907227,
      0.999948263168335,
      0.9999423027038574,
      0.9999672770500183,
      0.99992835521698
    ],
    [
      0.814877450466156,
      0.8469534516334534,
      0.8796491622924805,
      0.8628737926483154,
      0.8542931079864502,
      0.870184600353241,
      0.8781065344810486,
      0.8608880043029785,
      0.8664085865020752,
      0.8805611729621887,
      0.8579683303833008,
      0.8443999886512756,
      0.8620672821998596,
      0.871395468711853,
      0.8735973238945007,
      0.8585260510444641,
      0.8631258010864258,
      0.8854255676269531,
      0.8668127059936523,
      0.8120638132095337,
      0.826698899269104,
      0.8443341851234436,
      0.8521410226821899,
      0.8682451844215393,
      0.8460728526115417,
      0.8485764861106873,
      0.8844930529594421,
      0.8658158183097839,
      0.8505837321281433,
      0.8706119060516357,
      0.8970615863800049,
      0.8687609434127808,
      0.8571654558181763,
      0.8877272605895996,
      0.8895965814590454,
      0.8741428852081299,
      0.8585619330406189,
      0.8895695805549622,
      0.9107202291488647,
      0.9124819040298462,
      0.8854679465293884,
      0.885323166847229,
      0.8981568217277527,
      0.8983039855957031,
      0.8856393694877625,
      0.8890796899795532,
      0.8893256783485413,
      0.8753018379211426,
      0.8886813521385193,
      0.8942534327507019,
      0.8802404403686523,
      0.8843724727630615,
      0.9064128398895264,
      0.8965386748313904,
      0.874572217464447,
      0.894172728061676,
      0.9063388705253601,
      0.8801294565200806,
      0.8550260663032532,
      0.8806788921356201,
      0.851435124874115,
      0.8196749687194824,
      0.9999099969863892,
      0.9999737739562988,
      0.9999735951423645,
      0.9999716877937317,
      0.9999843835830688,
      0.9999630451202393,
      0.9999189376831055,
      0.9996376633644104,
      0.9964430928230286,
      0.9948844909667969,
      0.9845962524414062,
      0.9814962148666382,
      0.979682207107544,
      0.9827155470848083,
      0.9783962368965149,
      0.9943188428878784,
      0.9983958005905151,
      0.9998087882995605,
      0.999912440776825,
      0.9999270439147949,
      0.9998762607574463,
      0.9999184012413025,
      0.9999046921730042,
      0.9996857643127441,
      0.9995258450508118,
      0.9968312978744507,
      0.9953888058662415,
      0.9911542534828186,
      0.9736752510070801,
      0.9687105417251587,
      0.9598004221916199,
      0.9668625593185425,
      0.9820281267166138,
      0.9898921251296997,
      0.9859787821769714,
      0.9898748397827148,
      0.9830359220504761,
      0.9946607947349548,
      0.9960917234420776,
      0.9997769594192505,
      0.9999091625213623,
      0.9999551773071289,
      0.9999585747718811,
      0.9999731779098511,
      0.9999522566795349,
      0.9999140501022339,
      0.9999111294746399,
      0.9999712109565735,
      0.9999821782112122,
      0.9999649524688721,
      0.9995898008346558,
      0.9999505281448364,
      0.9999618530273438,
      0.9999701976776123,
      0.999938428401947,
      0.9998148083686829,
      0.9999236464500427,
      0.9999049305915833,
      0.9999545812606812,
      0.9997241497039795,
      0.9996119737625122,
      0.9999096393585205,
      0.9999653100967407,
      0.9999407529830933,
      0.9999575614929199,
      0.9999635815620422,
      0.9999690055847168,
      0.9999498128890991,
      0.9999661445617676,
      0.9999155402183533,
      0.9999627470970154,
      0.999897301197052,
      0.9999434947967529,
      0.9999215602874756,
      0.9999499917030334,
      0.9999390244483948,
      0.9998586773872375,
      0.9999244809150696,
      0.9999071955680847,
      0.9995163083076477,
      0.9996510148048401,
      0.9997094869613647,
      0.9999008774757385,
      0.9998824000358582,
      0.9999617338180542,
      0.9999451637268066,
      0.9998491406440735,
      0.9994086623191833,
      0.9914315342903137,
      0.9785346984863281,
      0.9710537791252136,
      0.9643498659133911,
      0.9775285124778748,
      0.9879779815673828,
      0.9965530037879944,
      0.9974042177200317,
      0.999710202217102,
      0.9997437596321106,
      0.9999388456344604,
      0.9999738335609436,
      0.9999813437461853,
      0.9999666213989258,
      0.9999588131904602,
      0.9999562501907349,
      0.9998791813850403,
      0.9992868900299072,
      0.9959196448326111,
      0.99969083070755,
      0.9999210834503174,
      0.9999514222145081,
      0.999923050403595,
      0.9998814463615417,
      0.9997965097427368,
      0.9986545443534851,
      0.9970864057540894,
      0.9852398633956909,
      0.9883061051368713,
      0.9906297326087952,
      0.9769694209098816,
      0.9890381097793579,
      0.9981777667999268,
      0.9993634223937988,
      0.9975813031196594,
      0.9996368885040283,
      0.998405396938324,
      0.9999107718467712,
      0.9999174475669861,
      0.9999067783355713,
      0.99996417760849,
      0.9999635815620422,
      0.9999596476554871,
      0.9999644756317139,
      0.9999210238456726,
      0.9999499917030334,
      0.9999629855155945,
      0.9999223947525024,
      0.9999382495880127,
      0.9999121427536011,
      0.9995028972625732,
      0.9956880211830139,
      0.997454822063446,
      0.9943398237228394,
      0.9804114103317261,
      0.9753104448318481,
      0.9819819331169128,
      0.9923218488693237,
      0.9987343549728394,
      0.9993484020233154,
      0.9999319314956665,
      0.9999595284461975,
      0.9999814033508301,
      0.9999627470970154,
      0.9999216198921204,
      0.9998837113380432,
      0.999864935874939,
      0.9997788667678833,
      0.9999040365219116,
      0.9998950958251953,
      0.9998581409454346,
      0.9986708760261536,
      0.9926204681396484,
      0.9939465522766113,
      0.9695025682449341,
      0.9644190669059753,
      0.9860122203826904,
      0.973975658416748,
      0.9387543201446533,
      0.942718505859375,
      0.9699511528015137,
      0.9446516036987305,
      0.9277417659759521,
      0.9561358094215393,
      0.9655635356903076,
      0.9411039352416992,
      0.9438926577568054,
      0.9736389517784119,
      0.96759033203125,
      0.9592006206512451,
      0.971436619758606,
      0.9886705875396729,
      0.9789921045303345,
      0.9803539514541626,
      0.9975873231887817,
      0.9977784156799316,
      0.99322509765625,
      0.9988541603088379,
      0.9999465346336365,
      0.9999665021896362,
      0.9999707341194153,
      0.999980092048645,
      0.99997878074646,
      0.9999598264694214,
      0.9999076724052429,
      0.9992087483406067,
      0.9998526573181152,
      0.9998139142990112,
      0.9997771978378296,
      0.9999086856842041,
      0.99994957447052,
      0.9999244809150696,
      0.9999080300331116,
      0.9999631643295288,
      0.9999741315841675,
      0.9999269247055054,
      0.9999438524246216,
      0.999980092048645,
      0.9999812841415405,
      0.9999526739120483,
      0.9999691843986511,
      0.9999535083770752,
      0.9999618530273438,
      0.9999672174453735,
      0.9999566674232483,
      0.9999340772628784,
      0.9999489188194275,
      0.9999545812606812,
      0.9999326467514038,
      0.9999192357063293,
      0.9999485611915588,
      0.9999430179595947,
      0.9998868703842163,
      0.9999274611473083,
      0.9999474883079529,
      0.9999237656593323,
      0.999897301197052,
      0.9999594688415527,
      0.9999262690544128,
      0.9998814463615417,
      0.9999389052391052,
      0.9999589323997498,
      0.9999451637268066,
      0.9999573826789856,
      0.9999738931655884,
      0.9999639391899109,
      0.9999697804450989,
      0.9999839067459106,
      0.9999647736549377,
      0.9999397993087769,
      0.9999654293060303,
      0.9999557733535767,
      0.999913215637207,
      0.99988853931427,
      0.9999703168869019,
      0.9999656677246094,
      0.9999518394470215,
      0.9999343752861023,
      0.99991375207901,
      0.9999024868011475,
      0.9999638795852661,
      0.9999755024909973,
      0.999971866607666,
      0.9999576807022095,
      0.9999531507492065,
      0.9999572038650513,
      0.9999768137931824,
      0.9999722242355347,
      0.9999407529830933,
      0.9999698400497437,
      0.9999406337738037,
      0.9999331831932068,
      0.9999285936355591,
      0.9999690055847168,
      0.9999414086341858,
      0.999913215637207,
      0.999947190284729,
      0.9999538660049438,
      0.9998960494995117,
      0.9994862079620361,
      0.9999160766601562,
      0.9998860359191895,
      0.9999521374702454,
      0.9999534487724304,
      0.9999762773513794,
      0.9999499917030334,
      0.999955952167511,
      0.9999774098396301,
      0.99996417760849,
      0.9999129772186279,
      0.999968409538269,
      0.9999780058860779,
      0.9999483823776245,
      0.9999421834945679,
      0.9999672174453735,
      0.99992835521698
    ],
    [
      0.8344914317131042,
      0.8630616664886475,
      0.8919388055801392,
      0.8794730305671692,
      0.8706107139587402,
      0.8829479217529297,
      0.8918747901916504,
      0.8771038055419922,
      0.8819980621337891,
      0.8938942551612854,
      0.8753184676170349,
      0.8627655506134033,
      0.8764851093292236,
      0.8863791823387146,
      0.8899602890014648,
      0.874034583568573,
      0.8789687156677246,
      0.8997591733932495,
      0.8795415163040161,
      0.8294252753257751,
      0.8424558639526367,
      0.8571854829788208,
      0.8680171966552734,
      0.8822250962257385,
      0.8612108826637268,
      0.865946888923645,
      0.8945299983024597,
      0.8796290159225464,
      0.867096483707428,
      0.8858625888824463,
      0.9073101282119751,
      0.8827956914901733,
      0.8752574324607849,
      0.8991735577583313,
      0.9009377956390381,
      0.8881035447120667,
      0.8765814304351807,
      0.9021651148796082,
      0.9194649457931519,
      0.9222469329833984,
      0.9003225564956665,
      0.8991990089416504,
      0.9088711738586426,
      0.911084771156311,
      0.9002991914749146,
      0.9029863476753235,
      0.9018322229385376,
      0.8901492953300476,
      0.9039516448974609,
      0.9068770408630371,
      0.8943729996681213,
      0.8982361555099487,
      0.9182335138320923,
      0.9083801507949829,
      0.8882648944854736,
      0.9072476625442505,
      0.9168091416358948,
      0.8921871185302734,
      0.8694916367530823,
      0.8930609226226807,
      0.8644535541534424,
      0.8309629559516907,
      0.9999117255210876,
      0.9999740123748779,
      0.9999738931655884,
      0.9999719858169556,
      0.9999845623970032,
      0.9999651908874512,
      0.999925971031189,
      0.9997087121009827,
      0.9973410367965698,
      0.9958528876304626,
      0.9871991872787476,
      0.9843015670776367,
      0.9824709892272949,
      0.9849650859832764,
      0.981391191482544,
      0.9951155185699463,
      0.9986276626586914,
      0.9998245239257812,
      0.9999182224273682,
      0.9999296069145203,
      0.9998787045478821,
      0.9999191164970398,
      0.9999101758003235,
      0.9997143745422363,
      0.9996023774147034,
      0.9974631071090698,
      0.9963595867156982,
      0.9929547905921936,
      0.9775599241256714,
      0.972817063331604,
      0.9645488262176514,
      0.9707628488540649,
      0.984577476978302,
      0.9906615614891052,
      0.9879083037376404,
      0.9910480380058289,
      0.9849989414215088,
      0.9953593015670776,
      0.9964651465415955,
      0.9997931122779846,
      0.9999128580093384,
      0.9999562501907349,
      0.9999603033065796,
      0.9999744892120361,
      0.9999539852142334,
      0.9999132752418518,
      0.9999140501022339,
      0.9999719858169556,
      0.999982476234436,
      0.9999651312828064,
      0.9995881915092468,
      0.999950647354126,
      0.9999621510505676,
      0.9999704360961914,
      0.999938428401947,
      0.9998160004615784,
      0.9999287724494934,
      0.9999049305915833,
      0.9999542832374573,
      0.9997327327728271,
      0.9996129870414734,
      0.9999104142189026,
      0.9999656677246094,
      0.9999412894248962,
      0.9999580383300781,
      0.9999637007713318,
      0.9999690651893616,
      0.9999500513076782,
      0.9999662637710571,
      0.9999159574508667,
      0.9999629259109497,
      0.9998981356620789,
      0.9999443888664246,
      0.9999226331710815,
      0.9999505877494812,
      0.9999408721923828,
      0.999862551689148,
      0.999928891658783,
      0.9999147057533264,
      0.9995802640914917,
      0.9996966123580933,
      0.9997429847717285,
      0.9999058842658997,
      0.9998854994773865,
      0.9999624490737915,
      0.9999470710754395,
      0.9998584389686584,
      0.9995068311691284,
      0.9927296042442322,
      0.9815965890884399,
      0.9748800992965698,
      0.9692920446395874,
      0.9808459281921387,
      0.9900871515274048,
      0.9972905516624451,
      0.9978771209716797,
      0.9997382164001465,
      0.9997633695602417,
      0.9999406933784485,
      0.9999741315841675,
      0.9999814033508301,
      0.9999673366546631,
      0.9999596476554871,
      0.9999583959579468,
      0.9998883008956909,
      0.9994604587554932,
      0.9967449903488159,
      0.9997291564941406,
      0.9999256730079651,
      0.9999536871910095,
      0.9999250769615173,
      0.9998881816864014,
      0.9998112320899963,
      0.9988483786582947,
      0.9975889921188354,
      0.9870491623878479,
      0.9903507828712463,
      0.9924147129058838,
      0.9804707765579224,
      0.9908639192581177,
      0.9985784888267517,
      0.9994526505470276,
      0.9979826211929321,
      0.9997105002403259,
      0.9987391829490662,
      0.9999128580093384,
      0.9999186992645264,
      0.9999083876609802,
      0.9999644756317139,
      0.99996417760849,
      0.9999608397483826,
      0.9999653100967407,
      0.9999222159385681,
      0.9999498724937439,
      0.9999626278877258,
      0.9999236464500427,
      0.999941349029541,
      0.9999224543571472,
      0.9995822310447693,
      0.996550977230072,
      0.9980841279029846,
      0.9954721927642822,
      0.9836614727973938,
      0.978955864906311,
      0.9847717881202698,
      0.9938616156578064,
      0.9990383386611938,
      0.9995185732841492,
      0.9999406337738037,
      0.9999632835388184,
      0.9999821782112122,
      0.9999632239341736,
      0.9999231696128845,
      0.9998849630355835,
      0.9998672008514404,
      0.9997812509536743,
      0.999906599521637,
      0.9999017119407654,
      0.9998779296875,
      0.9990155100822449,
      0.9939844012260437,
      0.9950922131538391,
      0.9746747016906738,
      0.9690185785293579,
      0.9881457090377808,
      0.9775875806808472,
      0.946506142616272,
      0.9480600953102112,
      0.9734944105148315,
      0.951191246509552,
      0.9354269504547119,
      0.9611905217170715,
      0.9698985815048218,
      0.9467868804931641,
      0.9496657848358154,
      0.9766153693199158,
      0.9708353281021118,
      0.964828372001648,
      0.9740504622459412,
      0.9894359111785889,
      0.9815762042999268,
      0.9818688035011292,
      0.9961440563201904,
      0.9977861046791077,
      0.9941545128822327,
      0.9988842010498047,
      0.9999497532844543,
      0.9999677538871765,
      0.9999711513519287,
      0.9999805688858032,
      0.9999786019325256,
      0.99996018409729,
      0.9999081492424011,
      0.9992097616195679,
      0.9998535513877869,
      0.9998149275779724,
      0.9997783303260803,
      0.999908983707428,
      0.9999499917030334,
      0.9999253153800964,
      0.9999088644981384,
      0.9999637007713318,
      0.9999746084213257,
      0.9999279379844666,
      0.9999449253082275,
      0.9999808669090271,
      0.9999819397926331,
      0.9999536871910095,
      0.9999704360961914,
      0.9999576807022095,
      0.9999645352363586,
      0.9999692440032959,
      0.9999586939811707,
      0.9999428987503052,
      0.9999535083770752,
      0.9999585747718811,
      0.9999423027038574,
      0.9999302625656128,
      0.9999528527259827,
      0.9999470710754395,
      0.9999055862426758,
      0.9999358057975769,
      0.9999509453773499,
      0.9999339580535889,
      0.9999134540557861,
      0.9999620914459229,
      0.9999306797981262,
      0.999896764755249,
      0.9999454617500305,
      0.999960720539093,
      0.9999476671218872,
      0.9999610185623169,
      0.9999748468399048,
      0.9999642968177795,
      0.9999704957008362,
      0.9999842047691345,
      0.9999657273292542,
      0.9999402165412903,
      0.9999659657478333,
      0.9999560713768005,
      0.9999135136604309,
      0.9998886585235596,
      0.9999704360961914,
      0.999966025352478,
      0.9999522566795349,
      0.9999350309371948,
      0.9999143481254578,
      0.9999032020568848,
      0.99996417760849,
      0.9999756217002869,
      0.9999725818634033,
      0.9999581575393677,
      0.9999529123306274,
      0.9999577403068542,
      0.9999769330024719,
      0.999972403049469,
      0.9999412894248962,
      0.9999702572822571,
      0.9999411106109619,
      0.9999343156814575,
      0.999929666519165,
      0.9999693632125854,
      0.9999426007270813,
      0.9999169707298279,
      0.9999493956565857,
      0.9999560117721558,
      0.999905526638031,
      0.9995601177215576,
      0.9999233484268188,
      0.9998911619186401,
      0.9999529123306274,
      0.99995356798172,
      0.9999763369560242,
      0.9999500513076782,
      0.9999560713768005,
      0.9999775290489197,
      0.9999643564224243,
      0.9999133944511414,
      0.9999683499336243,
      0.9999781250953674,
      0.9999485611915588,
      0.9999420642852783,
      0.9999672174453735,
      0.99992835521698
    ],
    [
      0.8538029789924622,
      0.8812812566757202,
      0.9038450121879578,
      0.8961235880851746,
      0.8886981010437012,
      0.8972946405410767,
      0.9074316024780273,
      0.8967568278312683,
      0.8999665975570679,
      0.9097514152526855,
      0.9009921550750732,
      0.8882876634597778,
      0.8954852819442749,
      0.905510663986206,
      0.9105038642883301,
      0.8937772512435913,
      0.8996618390083313,
      0.9187171459197998,
      0.8961516618728638,
      0.8515629768371582,
      0.8617299795150757,
      0.8727577924728394,
      0.8847419023513794,
      0.8977499008178711,
      0.8783352971076965,
      0.8863283395767212,
      0.9066710472106934,
      0.895340085029602,
      0.8864436745643616,
      0.9026983976364136,
      0.9184139966964722,
      0.8988014459609985,
      0.895206868648529,
      0.9110415577888489,
      0.9132086634635925,
      0.9032375812530518,
      0.8951424360275269,
      0.9149293899536133,
      0.9284136891365051,
      0.9315512180328369,
      0.915641188621521,
      0.9128474593162537,
      0.9200853109359741,
      0.924280047416687,
      0.9157354831695557,
      0.9177939891815186,
      0.9159902930259705,
      0.9071824550628662,
      0.9193156361579895,
      0.9211933016777039,
      0.9103123545646667,
      0.9149540066719055,
      0.9312769770622253,
      0.9218214154243469,
      0.9050493240356445,
      0.9210414290428162,
      0.9283921718597412,
      0.906885027885437,
      0.8888130187988281,
      0.9084787368774414,
      0.8809677362442017,
      0.8460761904716492,
      0.9999123215675354,
      0.9999741315841675,
      0.9999741315841675,
      0.9999721646308899,
      0.9999847412109375,
      0.9999666810035706,
      0.999931812286377,
      0.9997687339782715,
      0.9981555938720703,
      0.9970098733901978,
      0.9901489019393921,
      0.9874014854431152,
      0.9853002429008484,
      0.987407386302948,
      0.9847930073738098,
      0.9961188435554504,
      0.9989801645278931,
      0.9998428225517273,
      0.9999220967292786,
      0.9999316930770874,
      0.9998807311058044,
      0.9999217987060547,
      0.9999157786369324,
      0.9997460842132568,
      0.9996778964996338,
      0.998145341873169,
      0.9974176287651062,
      0.9949071407318115,
      0.9819937944412231,
      0.9778490662574768,
      0.9702168107032776,
      0.9756266474723816,
      0.9880200028419495,
      0.9923796057701111,
      0.990604817867279,
      0.9925747513771057,
      0.9874817728996277,
      0.9962146282196045,
      0.9969832897186279,
      0.999815046787262,
      0.9999173879623413,
      0.9999575018882751,
      0.9999620914459229,
      0.9999755620956421,
      0.9999566078186035,
      0.9999169707298279,
      0.999916136264801,
      0.9999726414680481,
      0.9999827146530151,
      0.9999654293060303,
      0.9995962977409363,
      0.9999511241912842,
      0.999962568283081,
      0.999970555305481,
      0.9999383091926575,
      0.9998173117637634,
      0.9999291300773621,
      0.9999056458473206,
      0.9999549984931946,
      0.999739408493042,
      0.999620795249939,
      0.999911904335022,
      0.9999662041664124,
      0.999941885471344,
      0.9999587535858154,
      0.9999639391899109,
      0.9999692440032959,
      0.999950110912323,
      0.9999663829803467,
      0.9999161958694458,
      0.9999632239341736,
      0.9998987913131714,
      0.9999454021453857,
      0.999923586845398,
      0.9999513626098633,
      0.9999424815177917,
      0.9998667240142822,
      0.9999333024024963,
      0.9999215006828308,
      0.9996722936630249,
      0.9997548460960388,
      0.9997937679290771,
      0.9999127388000488,
      0.9998894333839417,
      0.9999634027481079,
      0.9999495148658752,
      0.9998704195022583,
      0.9996322393417358,
      0.9943113327026367,
      0.985093891620636,
      0.9795640707015991,
      0.9752774238586426,
      0.9848223924636841,
      0.9925243854522705,
      0.9981870055198669,
      0.998469889163971,
      0.9997797608375549,
      0.9997971057891846,
      0.9999436140060425,
      0.9999749064445496,
      0.9999814629554749,
      0.9999683499336243,
      0.9999606609344482,
      0.999961256980896,
      0.9999046325683594,
      0.9996528625488281,
      0.9978441596031189,
      0.9997833371162415,
      0.9999324679374695,
      0.9999569058418274,
      0.9999293684959412,
      0.9998989701271057,
      0.9998282194137573,
      0.9991157054901123,
      0.998150646686554,
      0.9894025325775146,
      0.9927187561988831,
      0.9942455291748047,
      0.9844735264778137,
      0.9931303858757019,
      0.9989622235298157,
      0.9995778203010559,
      0.998607873916626,
      0.9997889995574951,
      0.9990491271018982,
      0.9999144077301025,
      0.9999197125434875,
      0.9999101161956787,
      0.9999650716781616,
      0.9999648332595825,
      0.9999621510505676,
      0.9999664425849915,
      0.9999234676361084,
      0.9999505281448364,
      0.9999629855155945,
      0.9999256730079651,
      0.9999450445175171,
      0.9999324083328247,
      0.9996589422225952,
      0.9974647760391235,
      0.9986042380332947,
      0.9965128898620605,
      0.9875380992889404,
      0.982769250869751,
      0.9876856207847595,
      0.9953152537345886,
      0.9992900490760803,
      0.9996698498725891,
      0.9999474287033081,
      0.9999649524688721,
      0.999982476234436,
      0.999963641166687,
      0.9999246001243591,
      0.9998859167098999,
      0.999869167804718,
      0.9997831583023071,
      0.999908447265625,
      0.9999071359634399,
      0.9998931288719177,
      0.9992972612380981,
      0.9956328272819519,
      0.9962175488471985,
      0.979589581489563,
      0.9740086197853088,
      0.990363597869873,
      0.9820574522018433,
      0.9551357626914978,
      0.9554623365402222,
      0.9784219861030579,
      0.9609483480453491,
      0.9450567960739136,
      0.9679393768310547,
      0.9759888648986816,
      0.9565460681915283,
      0.9587732553482056,
      0.9812999963760376,
      0.976535975933075,
      0.9720687866210938,
      0.978732705116272,
      0.9918192028999329,
      0.9858524799346924,
      0.9861519932746887,
      0.9971070885658264,
      0.9984394311904907,
      0.9962170720100403,
      0.9995072484016418,
      0.9999588131904602,
      0.9999700784683228,
      0.9999719858169556,
      0.999981164932251,
      0.9999794363975525,
      0.9999610185623169,
      0.9999101161956787,
      0.9992066025733948,
      0.9998548626899719,
      0.9998161792755127,
      0.9997797012329102,
      0.9999099373817444,
      0.9999505877494812,
      0.9999262690544128,
      0.9999102354049683,
      0.99996417760849,
      0.9999749660491943,
      0.999929666519165,
      0.9999461770057678,
      0.999981701374054,
      0.9999828934669495,
      0.9999539852142334,
      0.9999721646308899,
      0.9999620318412781,
      0.9999677538871765,
      0.9999712705612183,
      0.999963104724884,
      0.999951183795929,
      0.9999583959579468,
      0.9999620318412781,
      0.9999507665634155,
      0.9999403357505798,
      0.9999566674232483,
      0.9999514818191528,
      0.9999218583106995,
      0.9999434351921082,
      0.9999546408653259,
      0.9999417066574097,
      0.9999281167984009,
      0.9999644756317139,
      0.999935507774353,
      0.999910295009613,
      0.9999499917030334,
      0.9999616742134094,
      0.9999501705169678,
      0.9999640583992004,
      0.9999757409095764,
      0.999964714050293,
      0.9999710917472839,
      0.999984622001648,
      0.9999662637710571,
      0.9999408721923828,
      0.9999664425849915,
      0.9999567270278931,
      0.9999141693115234,
      0.9998895525932312,
      0.9999704957008362,
      0.9999664425849915,
      0.9999529123306274,
      0.999936044216156,
      0.9999155402183533,
      0.9999047517776489,
      0.9999646544456482,
      0.9999760985374451,
      0.9999722242355347,
      0.9999589920043945,
      0.9999538660049438,
      0.9999583959579468,
      0.9999771118164062,
      0.9999725818634033,
      0.9999420046806335,
      0.999970555305481,
      0.9999417662620544,
      0.9999353885650635,
      0.999930739402771,
      0.9999698400497437,
      0.9999438524246216,
      0.9999213218688965,
      0.9999515414237976,
      0.9999580979347229,
      0.9999171495437622,
      0.9996453523635864,
      0.9999296069145203,
      0.9998963475227356,
      0.9999539256095886,
      0.9999540448188782,
      0.9999764561653137,
      0.999950110912323,
      0.9999561905860901,
      0.9999775290489197,
      0.9999640583992004,
      0.9999120831489563,
      0.9999681711196899,
      0.9999781250953674,
      0.9999486207962036,
      0.999941885471344,
      0.9999673366546631,
      0.9999288320541382
    ],
    [
      0.8746285438537598,
      0.9006091356277466,
      0.9165019392967224,
      0.9138627052307129,
      0.9089571237564087,
      0.913223147392273,
      0.9250437021255493,
      0.919040322303772,
      0.9209036231040955,
      0.9295313954353333,
      0.9299523830413818,
      0.9200909733772278,
      0.9194238781929016,
      0.9283294081687927,
      0.9337646961212158,
      0.9188950061798096,
      0.9228681325912476,
      0.9390584230422974,
      0.9156988859176636,
      0.8773820996284485,
      0.8866146802902222,
      0.8942237496376038,
      0.9060269594192505,
      0.9175593256950378,
      0.9019697904586792,
      0.9109724164009094,
      0.9236229062080383,
      0.9162451028823853,
      0.9117003679275513,
      0.9218778610229492,
      0.9327746629714966,
      0.9174939393997192,
      0.9167818427085876,
      0.9242837429046631,
      0.9278813004493713,
      0.9202277660369873,
      0.9140466451644897,
      0.9283493161201477,
      0.9378124475479126,
      0.9409693479537964,
      0.9303306937217712,
      0.927723228931427,
      0.9330515265464783,
      0.9373822212219238,
      0.932443380355835,
      0.9336032271385193,
      0.931586503982544,
      0.9262600541114807,
      0.9351537227630615,
      0.9375381469726562,
      0.9285488128662109,
      0.933692216873169,
      0.9459724426269531,
      0.9379827976226807,
      0.9254086017608643,
      0.9367504715919495,
      0.9428687691688538,
      0.9252055883407593,
      0.9141099452972412,
      0.9273452162742615,
      0.9064311981201172,
      0.8682931661605835,
      0.9999145269393921,
      0.9999746084213257,
      0.9999746680259705,
      0.9999725818634033,
      0.9999850392341614,
      0.9999682307243347,
      0.9999376535415649,
      0.9998400807380676,
      0.9988572597503662,
      0.9981691241264343,
      0.9934355616569519,
      0.9908263683319092,
      0.9886366724967957,
      0.9902793765068054,
      0.988580584526062,
      0.9972294569015503,
      0.9993078112602234,
      0.99986332654953,
      0.999930202960968,
      0.9999353885650635,
      0.999885082244873,
      0.9999276995658875,
      0.99992436170578,
      0.9997962117195129,
      0.9997598528862,
      0.9988897442817688,
      0.998383641242981,
      0.9967700242996216,
      0.9869760274887085,
      0.9835145473480225,
      0.9766709804534912,
      0.9811217188835144,
      0.9914365410804749,
      0.9942350387573242,
      0.9934070706367493,
      0.9944109320640564,
      0.9903031587600708,
      0.9972700476646423,
      0.9976286888122559,
      0.9998406171798706,
      0.9999222159385681,
      0.9999590516090393,
      0.9999643564224243,
      0.9999769926071167,
      0.9999595880508423,
      0.9999213814735413,
      0.9999189972877502,
      0.9999734163284302,
      0.9999829530715942,
      0.9999656677246094,
      0.9996027946472168,
      0.9999517202377319,
      0.999963104724884,
      0.9999707937240601,
      0.9999380707740784,
      0.9998186826705933,
      0.9999294877052307,
      0.9999061226844788,
      0.9999555349349976,
      0.9997427463531494,
      0.9996254444122314,
      0.9999129772186279,
      0.9999666213989258,
      0.9999426007270813,
      0.9999593496322632,
      0.99996417760849,
      0.9999695420265198,
      0.9999504089355469,
      0.9999666213989258,
      0.9999167919158936,
      0.9999638199806213,
      0.999900758266449,
      0.9999468326568604,
      0.9999253153800964,
      0.9999523758888245,
      0.999944806098938,
      0.9998722672462463,
      0.9999387860298157,
      0.9999284148216248,
      0.999755322933197,
      0.9998151659965515,
      0.9998419880867004,
      0.9999203681945801,
      0.999893844127655,
      0.9999634623527527,
      0.9999525547027588,
      0.9998820424079895,
      0.9997274279594421,
      0.995756208896637,
      0.9887456893920898,
      0.9843891263008118,
      0.9814544916152954,
      0.9887734055519104,
      0.9951865673065186,
      0.9988799095153809,
      0.9989770650863647,
      0.9998248815536499,
      0.9998281002044678,
      0.9999468326568604,
      0.9999756813049316,
      0.9999815821647644,
      0.9999694228172302,
      0.9999617338180542,
      0.9999639987945557,
      0.9999180436134338,
      0.9997838735580444,
      0.9987192153930664,
      0.9998215436935425,
      0.9999384880065918,
      0.9999597072601318,
      0.999932050704956,
      0.9999082684516907,
      0.999849796295166,
      0.9993342161178589,
      0.9986351132392883,
      0.9921895265579224,
      0.9948551654815674,
      0.996025562286377,
      0.9893122315406799,
      0.99485182762146,
      0.9992943406105042,
      0.9997179508209229,
      0.9992437958717346,
      0.999862551689148,
      0.9993496537208557,
      0.9999163746833801,
      0.9999209642410278,
      0.9999116659164429,
      0.999965488910675,
      0.9999653100967407,
      0.9999635219573975,
      0.9999675750732422,
      0.9999240040779114,
      0.9999510049819946,
      0.9999632835388184,
      0.9999269843101501,
      0.9999493956565857,
      0.9999436736106873,
      0.9997379183769226,
      0.9983171820640564,
      0.9990317821502686,
      0.9974518418312073,
      0.9910430312156677,
      0.9866765737533569,
      0.9909766912460327,
      0.9969639778137207,
      0.9995066523551941,
      0.9997503161430359,
      0.9999537467956543,
      0.999967634677887,
      0.9999831914901733,
      0.9999641180038452,
      0.9999260902404785,
      0.9998868107795715,
      0.999871551990509,
      0.9997865557670593,
      0.9999108910560608,
      0.9999125003814697,
      0.999907374382019,
      0.9995079040527344,
      0.9970760941505432,
      0.9973352551460266,
      0.9845306873321533,
      0.9793617129325867,
      0.9925093650817871,
      0.9867240786552429,
      0.9645726680755615,
      0.9640501737594604,
      0.9835753440856934,
      0.9704800248146057,
      0.9556934833526611,
      0.9756377935409546,
      0.9830312728881836,
      0.968873143196106,
      0.9710728526115417,
      0.9867826700210571,
      0.9840958118438721,
      0.9801496267318726,
      0.9846540689468384,
      0.994066059589386,
      0.990475594997406,
      0.9904849529266357,
      0.9982208013534546,
      0.9990707635879517,
      0.997800350189209,
      0.9997044801712036,
      0.9999648332595825,
      0.9999719262123108,
      0.9999727010726929,
      0.9999818205833435,
      0.9999793171882629,
      0.9999615550041199,
      0.9999107718467712,
      0.9992079734802246,
      0.9998562932014465,
      0.9998182058334351,
      0.9997820258140564,
      0.9999117255210876,
      0.9999515414237976,
      0.9999280571937561,
      0.999912440776825,
      0.999965250492096,
      0.9999758005142212,
      0.9999311566352844,
      0.9999479651451111,
      0.9999827146530151,
      0.9999836087226868,
      0.9999557137489319,
      0.9999739527702332,
      0.999967098236084,
      0.9999698400497437,
      0.9999735951423645,
      0.9999678730964661,
      0.9999595880508423,
      0.9999633431434631,
      0.9999653100967407,
      0.9999579787254333,
      0.9999486207962036,
      0.9999599456787109,
      0.9999570250511169,
      0.9999358057975769,
      0.9999505281448364,
      0.9999582767486572,
      0.9999498128890991,
      0.9999393224716187,
      0.9999669790267944,
      0.9999399781227112,
      0.9999228715896606,
      0.9999538660049438,
      0.9999629855155945,
      0.9999527931213379,
      0.9999673962593079,
      0.999976634979248,
      0.999965250492096,
      0.9999719262123108,
      0.999984860420227,
      0.9999668598175049,
      0.9999412298202515,
      0.9999668002128601,
      0.9999569058418274,
      0.9999145865440369,
      0.9998903274536133,
      0.9999706149101257,
      0.9999668002128601,
      0.9999536275863647,
      0.9999369978904724,
      0.9999163746833801,
      0.9999057650566101,
      0.9999650716781616,
      0.9999762773513794,
      0.9999725818634033,
      0.9999595284461975,
      0.9999547600746155,
      0.999958872795105,
      0.9999772906303406,
      0.9999727606773376,
      0.9999424815177917,
      0.9999708533287048,
      0.9999424815177917,
      0.9999364614486694,
      0.9999315738677979,
      0.9999701976776123,
      0.9999451637268066,
      0.9999255537986755,
      0.9999537467956543,
      0.9999597668647766,
      0.9999285936355591,
      0.9997223615646362,
      0.999935507774353,
      0.9999006986618042,
      0.9999548196792603,
      0.9999542832374573,
      0.9999765753746033,
      0.9999503493309021,
      0.9999563097953796,
      0.9999776482582092,
      0.99996417760849,
      0.9999122619628906,
      0.9999682903289795,
      0.9999781847000122,
      0.9999487996101379,
      0.9999417662620544,
      0.9999673366546631,
      0.9999290108680725
    ],
    [
      0.8994544744491577,
      0.9248625636100769,
      0.9328793287277222,
      0.9352672696113586,
      0.9320734739303589,
      0.933592677116394,
      0.9441004991531372,
      0.9421979188919067,
      0.9432437419891357,
      0.9489240646362305,
      0.9508719444274902,
      0.9450808167457581,
      0.9421987533569336,
      0.9484784603118896,
      0.9518089294433594,
      0.9427800178527832,
      0.9446300864219666,
      0.9555992484092712,
      0.9356410503387451,
      0.9045513868331909,
      0.9125782251358032,
      0.919898509979248,
      0.9294122457504272,
      0.9391305446624756,
      0.9283428192138672,
      0.9362981915473938,
      0.943816602230072,
      0.9400140643119812,
      0.9372545480728149,
      0.942076563835144,
      0.9507670402526855,
      0.9384206533432007,
      0.9383938312530518,
      0.9408155083656311,
      0.9451960325241089,
      0.9381362795829773,
      0.935724675655365,
      0.9464869499206543,
      0.949126660823822,
      0.9518975019454956,
      0.9457411766052246,
      0.9441349506378174,
      0.9483141303062439,
      0.9520531296730042,
      0.951210618019104,
      0.950861394405365,
      0.9485597014427185,
      0.946382999420166,
      0.9509558081626892,
      0.954334557056427,
      0.9464806318283081,
      0.9514040946960449,
      0.9596564769744873,
      0.9533542394638062,
      0.944138765335083,
      0.9523738622665405,
      0.9571807980537415,
      0.9433743953704834,
      0.9379448294639587,
      0.9455503225326538,
      0.93096524477005,
      0.8904651403427124,
      0.9999155402183533,
      0.9999749660491943,
      0.9999750256538391,
      0.9999726414680481,
      0.9999850988388062,
      0.9999691247940063,
      0.9999414682388306,
      0.9998717904090881,
      0.9993093609809875,
      0.9989521503448486,
      0.9962172508239746,
      0.9941924214363098,
      0.9923955202102661,
      0.9932093620300293,
      0.9921456575393677,
      0.9981110095977783,
      0.9995692372322083,
      0.9998838901519775,
      0.9999364614486694,
      0.999937891960144,
      0.9998885989189148,
      0.9999275803565979,
      0.9999316334724426,
      0.9998382329940796,
      0.9998167157173157,
      0.9993951916694641,
      0.999051570892334,
      0.9980711340904236,
      0.9913283586502075,
      0.9890969395637512,
      0.9830099940299988,
      0.9865155816078186,
      0.9944937229156494,
      0.9962678551673889,
      0.996077835559845,
      0.9964006543159485,
      0.9932549595832825,
      0.9980515837669373,
      0.9981919527053833,
      0.9998576641082764,
      0.9999254941940308,
      0.9999597668647766,
      0.9999661445617676,
      0.9999778866767883,
      0.9999622702598572,
      0.9999250769615173,
      0.9999207854270935,
      0.9999738335609436,
      0.9999832510948181,
      0.999966025352478,
      0.9996072053909302,
      0.9999522566795349,
      0.9999635815620422,
      0.9999710321426392,
      0.9999380707740784,
      0.9998195171356201,
      0.9999297261238098,
      0.9999061226844788,
      0.9999557137489319,
      0.9997445940971375,
      0.9996286034584045,
      0.9999136924743652,
      0.9999670386314392,
      0.9999432563781738,
      0.9999614953994751,
      0.9999644756317139,
      0.9999696016311646,
      0.9999505281448364,
      0.9999668002128601,
      0.9999171495437622,
      0.9999642372131348,
      0.9999014139175415,
      0.9999474287033081,
      0.9999257326126099,
      0.9999526143074036,
      0.9999461770057678,
      0.9998762607574463,
      0.9999426007270813,
      0.9999350309371948,
      0.9998274445533752,
      0.9998605251312256,
      0.9998800754547119,
      0.9999273419380188,
      0.9998980760574341,
      0.9999638795852661,
      0.9999542832374573,
      0.9998921751976013,
      0.9997972846031189,
      0.9972110986709595,
      0.9919837713241577,
      0.9886947870254517,
      0.9864770174026489,
      0.9921050667762756,
      0.9973228573799133,
      0.9993422031402588,
      0.9993679523468018,
      0.9998658895492554,
      0.9998651742935181,
      0.9999502301216125,
      0.999976396560669,
      0.9999815821647644,
      0.9999707937240601,
      0.9999627470970154,
      0.9999663233757019,
      0.9999300837516785,
      0.9998828768730164,
      0.9992070198059082,
      0.999855101108551,
      0.9999439120292664,
      0.9999617338180542,
      0.999933660030365,
      0.9999167919158936,
      0.9998695254325867,
      0.9995416402816772,
      0.999026894569397,
      0.9949119687080383,
      0.9969110488891602,
      0.9977036714553833,
      0.9933379292488098,
      0.9967518448829651,
      0.9995318055152893,
      0.9997930526733398,
      0.9996171593666077,
      0.9999064803123474,
      0.999563455581665,
      0.9999183416366577,
      0.9999223947525024,
      0.9999135136604309,
      0.9999661445617676,
      0.9999656677246094,
      0.9999644160270691,
      0.9999685883522034,
      0.999924898147583,
      0.9999513626098633,
      0.9999635815620422,
      0.9999279975891113,
      0.9999527931213379,
      0.9999522566795349,
      0.9998018145561218,
      0.9989901781082153,
      0.9993617534637451,
      0.9982468485832214,
      0.9942559003829956,
      0.9905239939689636,
      0.9941839575767517,
      0.9981441497802734,
      0.9996534585952759,
      0.9998058676719666,
      0.9999582171440125,
      0.999969482421875,
      0.9999836683273315,
      0.9999648332595825,
      0.9999276995658875,
      0.9998879432678223,
      0.9998741149902344,
      0.9997900128364563,
      0.9999133348464966,
      0.9999170303344727,
      0.9999189972877502,
      0.9996662139892578,
      0.9981196522712708,
      0.9981791377067566,
      0.9888258576393127,
      0.9848248958587646,
      0.9944078922271729,
      0.9907214045524597,
      0.9731060266494751,
      0.9731889963150024,
      0.9881505966186523,
      0.9786848425865173,
      0.9663936495780945,
      0.9822091460227966,
      0.9881036281585693,
      0.9778854846954346,
      0.9794573783874512,
      0.9904903173446655,
      0.9887351989746094,
      0.9858814477920532,
      0.989244818687439,
      0.9959345459938049,
      0.9936980605125427,
      0.9933981895446777,
      0.9989089369773865,
      0.9994412064552307,
      0.9987121820449829,
      0.9998154640197754,
      0.9999700784683228,
      0.9999734163284302,
      0.9999732971191406,
      0.9999821782112122,
      0.9999799132347107,
      0.999961793422699,
      0.9999096393585205,
      0.9992110729217529,
      0.9998580813407898,
      0.9998204708099365,
      0.9997843503952026,
      0.9999134540557861,
      0.9999526739120483,
      0.999929666519165,
      0.9999143481254578,
      0.999966025352478,
      0.9999764561653137,
      0.9999324083328247,
      0.9999487996101379,
      0.9999837875366211,
      0.9999842643737793,
      0.9999573230743408,
      0.9999754428863525,
      0.999970555305481,
      0.9999727010726929,
      0.9999734163284302,
      0.9999710917472839,
      0.9999588131904602,
      0.999965488910675,
      0.9999675750732422,
      0.9999627470970154,
      0.999954879283905,
      0.9999622106552124,
      0.9999586939811707,
      0.9999459385871887,
      0.9999556541442871,
      0.9999606609344482,
      0.9999558925628662,
      0.9999476671218872,
      0.9999685287475586,
      0.9999435544013977,
      0.9999315142631531,
      0.9999570250511169,
      0.9999635219573975,
      0.9999551177024841,
      0.9999701976776123,
      0.9999773502349854,
      0.9999656081199646,
      0.9999725222587585,
      0.9999851584434509,
      0.9999673962593079,
      0.9999420642852783,
      0.999967098236084,
      0.999957263469696,
      0.9999151825904846,
      0.9998906850814819,
      0.9999707341194153,
      0.999967098236084,
      0.999954104423523,
      0.9999380707740784,
      0.9999175071716309,
      0.9999073147773743,
      0.9999656677246094,
      0.9999765753746033,
      0.9999729990959167,
      0.9999600052833557,
      0.9999554753303528,
      0.9999592900276184,
      0.9999773502349854,
      0.9999727606773376,
      0.9999428391456604,
      0.9999710321426392,
      0.9999431371688843,
      0.9999378323554993,
      0.9999328255653381,
      0.9999703764915466,
      0.9999461770057678,
      0.9999297857284546,
      0.9999544620513916,
      0.999961256980896,
      0.9999352097511292,
      0.9997788071632385,
      0.9999407529830933,
      0.9999045729637146,
      0.999955415725708,
      0.999954342842102,
      0.9999765157699585,
      0.9999502897262573,
      0.9999563097953796,
      0.999977707862854,
      0.9999642372131348,
      0.9999122619628906,
      0.9999681115150452,
      0.9999781847000122,
      0.9999489188194275,
      0.9999414682388306,
      0.9999671578407288,
      0.9999289512634277
    ],
    [
      0.9225023984909058,
      0.945981502532959,
      0.9497129917144775,
      0.9541944861412048,
      0.952661395072937,
      0.953027606010437,
      0.9613187313079834,
      0.960806131362915,
      0.9617862701416016,
      0.9655237793922424,
      0.9658578634262085,
      0.9626985192298889,
      0.9608145356178284,
      0.964381754398346,
      0.9660241603851318,
      0.96070396900177,
      0.9618567824363708,
      0.9686830043792725,
      0.9528906941413879,
      0.9312933683395386,
      0.9388746023178101,
      0.9429957866668701,
      0.9502483010292053,
      0.957777202129364,
      0.9514123797416687,
      0.956922173500061,
      0.9624522924423218,
      0.9606367945671082,
      0.9577485918998718,
      0.9611791968345642,
      0.9683293104171753,
      0.9576057195663452,
      0.9569970965385437,
      0.9591301679611206,
      0.9615484476089478,
      0.9542306661605835,
      0.9530879855155945,
      0.9611769318580627,
      0.9605833292007446,
      0.9628615379333496,
      0.9603360891342163,
      0.9582169055938721,
      0.9634904861450195,
      0.9669134616851807,
      0.9666846990585327,
      0.9657469391822815,
      0.9637916684150696,
      0.9632238745689392,
      0.9658273458480835,
      0.9686850309371948,
      0.9630974531173706,
      0.9668956995010376,
      0.9737290143966675,
      0.9695332050323486,
      0.9605222940444946,
      0.9656203985214233,
      0.9711888432502747,
      0.9601492881774902,
      0.9552446007728577,
      0.960457444190979,
      0.9508385062217712,
      0.9123549461364746,
      0.9999169111251831,
      0.9999752044677734,
      0.999975323677063,
      0.9999728798866272,
      0.9999851584434509,
      0.9999696612358093,
      0.9999441504478455,
      0.9998937845230103,
      0.999581515789032,
      0.9993895888328552,
      0.9978433847427368,
      0.9963846802711487,
      0.995357096195221,
      0.9955170750617981,
      0.9950591325759888,
      0.998737096786499,
      0.9996966123580933,
      0.9998860359191895,
      0.9999401569366455,
      0.9999387860298157,
      0.9998904466629028,
      0.9999303817749023,
      0.9999359846115112,
      0.9998648166656494,
      0.9998539090156555,
      0.9996610879898071,
      0.9995099306106567,
      0.9988852143287659,
      0.9950135350227356,
      0.9935489892959595,
      0.9883463382720947,
      0.9912519454956055,
      0.9971026182174683,
      0.9978584051132202,
      0.9976416826248169,
      0.9978166222572327,
      0.9959033727645874,
      0.9988660216331482,
      0.9989541172981262,
      0.9998741149902344,
      0.9999301433563232,
      0.9999607801437378,
      0.9999675154685974,
      0.9999786615371704,
      0.9999644756317139,
      0.9999319911003113,
      0.9999217391014099,
      0.9999741911888123,
      0.9999833106994629,
      0.9999660849571228,
      0.9996109008789062,
      0.9999526739120483,
      0.9999637603759766,
      0.999971330165863,
      0.9999383091926575,
      0.9998212456703186,
      0.9999258518218994,
      0.9999066591262817,
      0.9999561309814453,
      0.9997469186782837,
      0.999633252620697,
      0.9999150037765503,
      0.9999676942825317,
      0.999943733215332,
      0.9999613761901855,
      0.9999644756317139,
      0.9999697208404541,
      0.999951183795929,
      0.9999679923057556,
      0.9999198913574219,
      0.9999656677246094,
      0.99990314245224,
      0.9999484419822693,
      0.9999265670776367,
      0.9999529719352722,
      0.9999474287033081,
      0.9998788833618164,
      0.9999455213546753,
      0.9999403357505798,
      0.9998789429664612,
      0.9998968243598938,
      0.9999104738235474,
      0.9999343752861023,
      0.9999027848243713,
      0.9999646544456482,
      0.9999570250511169,
      0.9999045133590698,
      0.9998580813407898,
      0.9983755946159363,
      0.9948069453239441,
      0.9925369620323181,
      0.990974485874176,
      0.995327889919281,
      0.9985597133636475,
      0.9996069073677063,
      0.9996075630187988,
      0.9998961091041565,
      0.9998921155929565,
      0.999953031539917,
      0.9999770522117615,
      0.9999816417694092,
      0.9999715089797974,
      0.9999634623527527,
      0.9999679923057556,
      0.9999374747276306,
      0.9999174475669861,
      0.9994897842407227,
      0.9998801350593567,
      0.999947726726532,
      0.9999635219573975,
      0.9999355673789978,
      0.9999243021011353,
      0.9998863339424133,
      0.9996874928474426,
      0.9994025230407715,
      0.9969451427459717,
      0.9983523488044739,
      0.9987727999687195,
      0.9962888956069946,
      0.9981726408004761,
      0.999676525592804,
      0.9998428821563721,
      0.9997984170913696,
      0.9999315738677979,
      0.9997058510780334,
      0.9999228119850159,
      0.9999247193336487,
      0.9999151825904846,
      0.9999666810035706,
      0.9999658465385437,
      0.9999642372131348,
      0.9999693036079407,
      0.9999262690544128,
      0.9999517798423767,
      0.9999637007713318,
      0.9999287128448486,
      0.9999552369117737,
      0.9999584555625916,
      0.9998508095741272,
      0.9994620680809021,
      0.9996103644371033,
      0.9989120960235596,
      0.9966548085212708,
      0.9938206672668457,
      0.9962230324745178,
      0.9988898038864136,
      0.9997690320014954,
      0.999847412109375,
      0.9999613761901855,
      0.9999706745147705,
      0.9999839067459106,
      0.999965250492096,
      0.9999290704727173,
      0.9998887181282043,
      0.9998759627342224,
      0.9997923970222473,
      0.9999147057533264,
      0.9999205470085144,
      0.9999280571937561,
      0.9997576475143433,
      0.9988009929656982,
      0.9987732768058777,
      0.9922268986701965,
      0.9893764853477478,
      0.9960156679153442,
      0.9936401844024658,
      0.9809887409210205,
      0.9814925789833069,
      0.991569459438324,
      0.9851368069648743,
      0.9770243167877197,
      0.9873493909835815,
      0.9917964935302734,
      0.9848015904426575,
      0.9853968620300293,
      0.9931541085243225,
      0.9921106100082397,
      0.989984929561615,
      0.9925427436828613,
      0.9975061416625977,
      0.9963308572769165,
      0.9954786896705627,
      0.9992849826812744,
      0.9996411800384521,
      0.9992821216583252,
      0.9998746514320374,
      0.9999724626541138,
      0.9999738335609436,
      0.9999734163284302,
      0.9999825358390808,
      0.9999798536300659,
      0.9999622106552124,
      0.9999100565910339,
      0.9992178082466125,
      0.9998622536659241,
      0.9998260736465454,
      0.999793529510498,
      0.9999160170555115,
      0.9999539256095886,
      0.999931275844574,
      0.999916136264801,
      0.9999665021896362,
      0.9999767541885376,
      0.9999334216117859,
      0.9999496340751648,
      0.9999842047691345,
      0.9999844431877136,
      0.9999580383300781,
      0.9999763369560242,
      0.9999735355377197,
      0.9999745488166809,
      0.9999743103981018,
      0.9999734163284302,
      0.9999650120735168,
      0.9999672770500183,
      0.9999686479568481,
      0.9999662041664124,
      0.9999593496322632,
      0.9999634623527527,
      0.999961793422699,
      0.9999532699584961,
      0.9999587535858154,
      0.9999620318412781,
      0.9999603033065796,
      0.9999521374702454,
      0.9999692440032959,
      0.9999456405639648,
      0.9999350309371948,
      0.9999591708183289,
      0.9999642968177795,
      0.9999567866325378,
      0.9999723434448242,
      0.9999778270721436,
      0.999966025352478,
      0.9999729990959167,
      0.9999852776527405,
      0.999967634677887,
      0.9999424815177917,
      0.9999673962593079,
      0.9999574422836304,
      0.9999154806137085,
      0.9998913407325745,
      0.9999708533287048,
      0.9999672770500183,
      0.9999546408653259,
      0.9999387860298157,
      0.9999182820320129,
      0.9999083280563354,
      0.999966025352478,
      0.9999768733978271,
      0.999973475933075,
      0.9999603629112244,
      0.999955952167511,
      0.999959409236908,
      0.9999772906303406,
      0.999972939491272,
      0.9999430179595947,
      0.9999711513519287,
      0.9999435544013977,
      0.9999385476112366,
      0.9999333024024963,
      0.9999704957008362,
      0.9999464154243469,
      0.9999315738677979,
      0.9999555349349976,
      0.9999622106552124,
      0.9999402761459351,
      0.9998177886009216,
      0.9999436736106873,
      0.9999054670333862,
      0.9999556541442871,
      0.9999542832374573,
      0.999976396560669,
      0.9999501705169678,
      0.9999563097953796,
      0.9999774694442749,
      0.9999642372131348,
      0.999912440776825,
      0.9999681115150452,
      0.9999781847000122,
      0.9999490976333618,
      0.9999412894248962,
      0.9999669790267944,
      0.9999290108680725
    ],
    [
      0.9437024593353271,
      0.9622983932495117,
      0.9655777215957642,
      0.9695486426353455,
      0.9687178134918213,
      0.969437837600708,
      0.9747807383537292,
      0.9741288423538208,
      0.9758746027946472,
      0.9796420335769653,
      0.9791995882987976,
      0.9766973853111267,
      0.9759035110473633,
      0.9784114360809326,
      0.9791243076324463,
      0.9743936061859131,
      0.9765275716781616,
      0.9811971783638,
      0.9667297601699829,
      0.9533922076225281,
      0.9602057933807373,
      0.9601258635520935,
      0.9670558571815491,
      0.9732623100280762,
      0.9688959717750549,
      0.9729085564613342,
      0.9777638912200928,
      0.977160632610321,
      0.974114716053009,
      0.9766404032707214,
      0.9814346432685852,
      0.9741986989974976,
      0.9727026224136353,
      0.9755374789237976,
      0.9760501384735107,
      0.9688478112220764,
      0.9678971171379089,
      0.9730461835861206,
      0.9715935587882996,
      0.974697470664978,
      0.9733029007911682,
      0.9719849824905396,
      0.9778138995170593,
      0.9791010022163391,
      0.9791462421417236,
      0.9794233441352844,
      0.9783827066421509,
      0.9769078493118286,
      0.9794453382492065,
      0.9823583960533142,
      0.9787634611129761,
      0.9807471036911011,
      0.984782338142395,
      0.9823476076126099,
      0.9759036302566528,
      0.9790754914283752,
      0.9828854203224182,
      0.9733755588531494,
      0.9689607620239258,
      0.974555492401123,
      0.9659221172332764,
      0.9315778017044067,
      0.9999167919158936,
      0.9999752640724182,
      0.9999755620956421,
      0.9999728798866272,
      0.9999850988388062,
      0.9999696612358093,
      0.999945342540741,
      0.9999089241027832,
      0.9997267127037048,
      0.9996505975723267,
      0.9987407922744751,
      0.9978313446044922,
      0.9973938465118408,
      0.9971716403961182,
      0.9972683191299438,
      0.9992674589157104,
      0.9997879862785339,
      0.9998952746391296,
      0.9999439120292664,
      0.9999402165412903,
      0.9998924136161804,
      0.9999329447746277,
      0.9999399781227112,
      0.9998857975006104,
      0.999880850315094,
      0.9997888803482056,
      0.9997422695159912,
      0.9993897676467896,
      0.9979060888290405,
      0.9972105622291565,
      0.993706464767456,
      0.9951843619346619,
      0.9986197352409363,
      0.998844563961029,
      0.9988299012184143,
      0.9989429712295532,
      0.9980032444000244,
      0.9994453191757202,
      0.9994952082633972,
      0.9998923540115356,
      0.99993497133255,
      0.9999613761901855,
      0.9999694228172302,
      0.9999796748161316,
      0.9999677538871765,
      0.999935507774353,
      0.9999228119850159,
      0.999974250793457,
      0.9999832510948181,
      0.9999662041664124,
      0.9996122717857361,
      0.9999527335166931,
      0.9999638795852661,
      0.9999714493751526,
      0.9999383687973022,
      0.999822735786438,
      0.9999266862869263,
      0.9999071955680847,
      0.9999562501907349,
      0.9997305870056152,
      0.9996351599693298,
      0.999915599822998,
      0.9999680519104004,
      0.9999440908432007,
      0.9999616742134094,
      0.9999644756317139,
      0.9999698996543884,
      0.9999516010284424,
      0.9999682903289795,
      0.9999212622642517,
      0.9999660849571228,
      0.9999046921730042,
      0.9999492168426514,
      0.9999272227287292,
      0.9999529123306274,
      0.9999484419822693,
      0.9998812079429626,
      0.9999492168426514,
      0.999950110912323,
      0.9999427199363708,
      0.9999301433563232,
      0.9999346733093262,
      0.9999410510063171,
      0.999905526638031,
      0.9999648332595825,
      0.9999589323997498,
      0.999915599822998,
      0.999902606010437,
      0.9991775751113892,
      0.997382402420044,
      0.9963744282722473,
      0.9953337907791138,
      0.9976871013641357,
      0.9992444515228271,
      0.9997867941856384,
      0.9997589588165283,
      0.9999185800552368,
      0.9999145269393921,
      0.9999552369117737,
      0.9999772310256958,
      0.9999815225601196,
      0.9999718070030212,
      0.9999638199806213,
      0.9999694228172302,
      0.9999435544013977,
      0.9999403357505798,
      0.9996741414070129,
      0.9998985528945923,
      0.999950647354126,
      0.9999646544456482,
      0.9999369382858276,
      0.9999305605888367,
      0.9999001622200012,
      0.9997859001159668,
      0.9996771216392517,
      0.9985524415969849,
      0.9992045164108276,
      0.9993770122528076,
      0.9983631372451782,
      0.9990237355232239,
      0.9997796416282654,
      0.9998793601989746,
      0.9998865723609924,
      0.9999481439590454,
      0.9997969269752502,
      0.9999243021011353,
      0.9999260306358337,
      0.9999173879623413,
      0.9999673962593079,
      0.9999663233757019,
      0.999964714050293,
      0.9999700784683228,
      0.9999272227287292,
      0.9999521970748901,
      0.9999638795852661,
      0.9999293684959412,
      0.9999566674232483,
      0.9999632239341736,
      0.9998844265937805,
      0.9996970891952515,
      0.999748170375824,
      0.9993699789047241,
      0.9981774687767029,
      0.9964960813522339,
      0.9979612231254578,
      0.9993491768836975,
      0.9998313188552856,
      0.9998772144317627,
      0.9999634623527527,
      0.9999713897705078,
      0.9999840259552002,
      0.9999654293060303,
      0.9999301433563232,
      0.9998893141746521,
      0.9998775124549866,
      0.9997949600219727,
      0.9999158382415771,
      0.9999225735664368,
      0.9999348521232605,
      0.9998173117637634,
      0.9993717074394226,
      0.9992333650588989,
      0.9955032467842102,
      0.9931529760360718,
      0.9974924921989441,
      0.9964686632156372,
      0.988331139087677,
      0.9883471131324768,
      0.9941564798355103,
      0.9903737902641296,
      0.9853904843330383,
      0.9914928674697876,
      0.9945451617240906,
      0.9902883768081665,
      0.9902776479721069,
      0.9959487915039062,
      0.9951374530792236,
      0.9937761425971985,
      0.9953099489212036,
      0.9985312223434448,
      0.9981586933135986,
      0.9972559213638306,
      0.999538004398346,
      0.9997652173042297,
      0.9996089935302734,
      0.9999107122421265,
      0.9999738931655884,
      0.9999738335609436,
      0.9999732375144958,
      0.9999831318855286,
      0.999980092048645,
      0.9999626874923706,
      0.999910831451416,
      0.9992198944091797,
      0.9998620748519897,
      0.999825656414032,
      0.9997894167900085,
      0.9999165534973145,
      0.9999544620513916,
      0.9999324679374695,
      0.9999175071716309,
      0.9999672174453735,
      0.9999772906303406,
      0.9999342560768127,
      0.9999504089355469,
      0.9999845623970032,
      0.999984860420227,
      0.9999588131904602,
      0.9999769926071167,
      0.9999757409095764,
      0.9999761581420898,
      0.9999751448631287,
      0.9999752640724182,
      0.9999706149101257,
      0.999968945980072,
      0.9999696612358093,
      0.9999692440032959,
      0.9999631643295288,
      0.9999642372131348,
      0.9999638199806213,
      0.9999567270278931,
      0.9999605417251587,
      0.9999627470970154,
      0.9999632239341736,
      0.9999560117721558,
      0.9999697804450989,
      0.9999475479125977,
      0.9999397993087769,
      0.9999613165855408,
      0.999967634677887,
      0.9999589920043945,
      0.9999741911888123,
      0.9999784231185913,
      0.9999664425849915,
      0.9999732375144958,
      0.9999852180480957,
      0.9999678134918213,
      0.9999426007270813,
      0.9999674558639526,
      0.9999574422836304,
      0.999915599822998,
      0.9998915195465088,
      0.9999708533287048,
      0.9999674558639526,
      0.9999551773071289,
      0.999939501285553,
      0.9999192357063293,
      0.9999094009399414,
      0.9999663233757019,
      0.9999771118164062,
      0.9999738335609436,
      0.9999611377716064,
      0.9999576210975647,
      0.9999597668647766,
      0.9999772310256958,
      0.9999727606773376,
      0.99994295835495,
      0.9999712109565735,
      0.9999436736106873,
      0.9999390244483948,
      0.9999337196350098,
      0.999970555305481,
      0.9999464750289917,
      0.999933123588562,
      0.9999567866325378,
      0.9999628663063049,
      0.999944269657135,
      0.9998535513877869,
      0.9999467134475708,
      0.9999076128005981,
      0.9999558329582214,
      0.9999542832374573,
      0.9999763369560242,
      0.9999499917030334,
      0.9999561309814453,
      0.9999775290489197,
      0.9999642968177795,
      0.9999125003814697,
      0.9999681711196899,
      0.9999781847000122,
      0.9999489784240723,
      0.9999411106109619,
      0.9999668598175049,
      0.9999289512634277
    ],
    [
      0.9611449241638184,
      0.975033164024353,
      0.9776802659034729,
      0.9806964993476868,
      0.9810138940811157,
      0.9815254807472229,
      0.9847635626792908,
      0.9840600490570068,
      0.9859727621078491,
      0.9877864718437195,
      0.9874676465988159,
      0.9862727522850037,
      0.9856504797935486,
      0.9872450232505798,
      0.9868487119674683,
      0.9836928844451904,
      0.9860860705375671,
      0.9890505075454712,
      0.9778432250022888,
      0.9678105115890503,
      0.972245454788208,
      0.9717411398887634,
      0.9764540791511536,
      0.9818739891052246,
      0.9795751571655273,
      0.9822877645492554,
      0.985380232334137,
      0.9856407046318054,
      0.9840664267539978,
      0.9851046204566956,
      0.9877431392669678,
      0.983839750289917,
      0.9826787710189819,
      0.9840078353881836,
      0.9840944409370422,
      0.979019820690155,
      0.9779422283172607,
      0.9811418056488037,
      0.9791056513786316,
      0.9820662140846252,
      0.9821295738220215,
      0.9816876649856567,
      0.9857316017150879,
      0.9864655137062073,
      0.9869429469108582,
      0.9871516823768616,
      0.9865369200706482,
      0.9862003326416016,
      0.9874822497367859,
      0.9891598224639893,
      0.9868876934051514,
      0.9880375266075134,
      0.9903934597969055,
      0.9885828495025635,
      0.9840025901794434,
      0.9862962961196899,
      0.9889430999755859,
      0.9821395874023438,
      0.9786339998245239,
      0.9839078187942505,
      0.9757972955703735,
      0.946267306804657,
      0.9999176263809204,
      0.9999755024909973,
      0.9999757409095764,
      0.9999729990959167,
      0.9999852180480957,
      0.9999701380729675,
      0.9999470114707947,
      0.9999197125434875,
      0.9998130202293396,
      0.9997941255569458,
      0.9991719722747803,
      0.9987024068832397,
      0.9984950423240662,
      0.998221755027771,
      0.998173713684082,
      0.9994702935218811,
      0.9998351335525513,
      0.9999008774757385,
      0.9999461770057678,
      0.9999411106109619,
      0.9998939037322998,
      0.999934732913971,
      0.9999423027038574,
      0.9998960494995117,
      0.999895453453064,
      0.999846339225769,
      0.9998328685760498,
      0.9996352195739746,
      0.9990030527114868,
      0.9987870454788208,
      0.9971932768821716,
      0.9977295994758606,
      0.9993345737457275,
      0.9994344711303711,
      0.9994552731513977,
      0.999476969242096,
      0.9990553259849548,
      0.9997031688690186,
      0.9996989965438843,
      0.9999030232429504,
      0.9999377727508545,
      0.9999613165855408,
      0.9999696612358093,
      0.9999798536300659,
      0.9999681115150452,
      0.9999357461929321,
      0.9999222159385681,
      0.9999743700027466,
      0.9999833703041077,
      0.9999662637710571,
      0.9996182322502136,
      0.9999532699584961,
      0.9999642372131348,
      0.9999715685844421,
      0.9999386072158813,
      0.9998235106468201,
      0.9999271631240845,
      0.999907910823822,
      0.9999570846557617,
      0.9997400641441345,
      0.9996382594108582,
      0.9999161958694458,
      0.9999681711196899,
      0.9999444484710693,
      0.9999620318412781,
      0.9999645948410034,
      0.9999698996543884,
      0.9999520182609558,
      0.9999682903289795,
      0.9999207854270935,
      0.999966025352478,
      0.9999051094055176,
      0.9999495148658752,
      0.999927282333374,
      0.9999527335166931,
      0.9999489784240723,
      0.9998822212219238,
      0.9999504685401917,
      0.9999510645866394,
      0.9999455213546753,
      0.999940037727356,
      0.9999433755874634,
      0.9999435544013977,
      0.9999069571495056,
      0.9999646544456482,
      0.9999602437019348,
      0.9999225735664368,
      0.9999236464500427,
      0.9995616674423218,
      0.9985003471374512,
      0.9981259703636169,
      0.9975444078445435,
      0.9988166093826294,
      0.9995744824409485,
      0.9998795986175537,
      0.9998622536659241,
      0.9999343156814575,
      0.9999300837516785,
      0.9999568462371826,
      0.9999775290489197,
      0.9999813437461853,
      0.9999720454216003,
      0.999963641166687,
      0.9999697208404541,
      0.9999458193778992,
      0.9999491572380066,
      0.9997715353965759,
      0.9999109506607056,
      0.9999531507492065,
      0.9999659657478333,
      0.9999380111694336,
      0.9999352693557739,
      0.9999105930328369,
      0.9998417496681213,
      0.9998096227645874,
      0.9992477297782898,
      0.9995856285095215,
      0.9996518492698669,
      0.9992223978042603,
      0.9994401335716248,
      0.9998440146446228,
      0.9999021291732788,
      0.9999281764030457,
      0.9999579787254333,
      0.9998506903648376,
      0.9999257326126099,
      0.9999268054962158,
      0.9999179244041443,
      0.9999679923057556,
      0.9999666213989258,
      0.9999653100967407,
      0.9999708533287048,
      0.9999284148216248,
      0.9999527335166931,
      0.9999639987945557,
      0.9999303221702576,
      0.9999586939811707,
      0.9999669194221497,
      0.9999053478240967,
      0.9998071789741516,
      0.9998195171356201,
      0.9996007680892944,
      0.9988817572593689,
      0.9978646636009216,
      0.9988502264022827,
      0.9995741248130798,
      0.9998707175254822,
      0.9998972415924072,
      0.9999651312828064,
      0.9999716877937317,
      0.9999841451644897,
      0.9999656677246094,
      0.9999309182167053,
      0.9998893737792969,
      0.9998782873153687,
      0.9997965097427368,
      0.9999164342880249,
      0.9999237060546875,
      0.9999390244483948,
      0.9998528361320496,
      0.9996449947357178,
      0.9995484352111816,
      0.9975860714912415,
      0.9956621527671814,
      0.9984577298164368,
      0.9980809688568115,
      0.9930732846260071,
      0.9926420450210571,
      0.9963307976722717,
      0.9944064617156982,
      0.9908466935157776,
      0.9943636059761047,
      0.9969903230667114,
      0.994421660900116,
      0.9942830801010132,
      0.997809648513794,
      0.9974381327629089,
      0.9965908527374268,
      0.9973796606063843,
      0.9992745518684387,
      0.9990474581718445,
      0.9983586668968201,
      0.9996956586837769,
      0.999837338924408,
      0.999761700630188,
      0.9999305009841919,
      0.9999745488166809,
      0.9999738931655884,
      0.9999731779098511,
      0.9999831318855286,
      0.9999802708625793,
      0.999963104724884,
      0.9999111294746399,
      0.9992209672927856,
      0.99986332654953,
      0.9998275637626648,
      0.9997913241386414,
      0.9999178647994995,
      0.9999551177024841,
      0.9999334812164307,
      0.999918520450592,
      0.9999675750732422,
      0.9999775886535645,
      0.9999348521232605,
      0.9999508857727051,
      0.9999848008155823,
      0.9999850392341614,
      0.9999592304229736,
      0.9999774694442749,
      0.9999772906303406,
      0.9999769926071167,
      0.9999754428863525,
      0.9999766945838928,
      0.9999741315841675,
      0.9999697804450989,
      0.9999701976776123,
      0.999971330165863,
      0.9999655485153198,
      0.9999644160270691,
      0.9999647736549377,
      0.9999603629112244,
      0.9999619722366333,
      0.9999629259109497,
      0.9999648332595825,
      0.9999587535858154,
      0.9999696612358093,
      0.9999476075172424,
      0.9999426603317261,
      0.9999613761901855,
      0.9999646544456482,
      0.9999585747718811,
      0.9999754428863525,
      0.9999785423278809,
      0.9999662637710571,
      0.9999732971191406,
      0.9999852776527405,
      0.9999679327011108,
      0.99994295835495,
      0.9999678134918213,
      0.9999577403068542,
      0.9999160766601562,
      0.9998922348022461,
      0.9999710321426392,
      0.9999674558639526,
      0.9999555349349976,
      0.9999404549598694,
      0.999919593334198,
      0.9999111890792847,
      0.9999672174453735,
      0.9999774098396301,
      0.9999743103981018,
      0.9999614357948303,
      0.9999573826789856,
      0.9999597072601318,
      0.9999771118164062,
      0.9999727010726929,
      0.9999430179595947,
      0.9999714493751526,
      0.9999439716339111,
      0.9999393820762634,
      0.999934196472168,
      0.9999706745147705,
      0.9999464154243469,
      0.9999342560768127,
      0.9999571442604065,
      0.9999632239341736,
      0.9999480247497559,
      0.9998850226402283,
      0.9999494552612305,
      0.9999094009399414,
      0.999955952167511,
      0.9999542236328125,
      0.9999762773513794,
      0.9999498128890991,
      0.9999560713768005,
      0.9999774694442749,
      0.9999642968177795,
      0.9999123215675354,
      0.9999679923057556,
      0.999978244304657,
      0.999949038028717,
      0.9999409317970276,
      0.9999668002128601,
      0.9999285936355591
    ],
    [
      0.9739267826080322,
      0.9827234148979187,
      0.9846603870391846,
      0.9875566959381104,
      0.9875432252883911,
      0.9874745607376099,
      0.9899824857711792,
      0.9897908568382263,
      0.9907545447349548,
      0.9918281435966492,
      0.9920340180397034,
      0.9911311268806458,
      0.9903578162193298,
      0.9916303753852844,
      0.9914225935935974,
      0.9888066649436951,
      0.9910761117935181,
      0.9937090873718262,
      0.9855728149414062,
      0.9773205518722534,
      0.9790781736373901,
      0.9792746901512146,
      0.9818216562271118,
      0.986421525478363,
      0.9853857755661011,
      0.9869744777679443,
      0.9891759753227234,
      0.9898064136505127,
      0.988706111907959,
      0.9893056154251099,
      0.9908435940742493,
      0.9885923862457275,
      0.9878785610198975,
      0.9886171817779541,
      0.9884077906608582,
      0.9847139120101929,
      0.9840939044952393,
      0.9872520565986633,
      0.985047459602356,
      0.9866348505020142,
      0.9870014190673828,
      0.9873553514480591,
      0.9898741245269775,
      0.9903972148895264,
      0.9907853603363037,
      0.991173267364502,
      0.9907972812652588,
      0.9906063079833984,
      0.9916994571685791,
      0.9925994873046875,
      0.9910579919815063,
      0.9919044971466064,
      0.993622899055481,
      0.9920089244842529,
      0.9890119433403015,
      0.9906437397003174,
      0.9925201535224915,
      0.9871940612792969,
      0.9850422143936157,
      0.9892896413803101,
      0.9832622408866882,
      0.9572373628616333,
      0.9999174475669861,
      0.9999754428863525,
      0.999975860118866,
      0.9999729990959167,
      0.9999851584434509,
      0.9999702572822571,
      0.9999476671218872,
      0.9999246001243591,
      0.9998587965965271,
      0.9998539686203003,
      0.9993864297866821,
      0.9991112351417542,
      0.9989992380142212,
      0.9988038539886475,
      0.9987636804580688,
      0.9995966553688049,
      0.9998674392700195,
      0.9999086260795593,
      0.9999479055404663,
      0.9999421238899231,
      0.999895453453064,
      0.9999364018440247,
      0.9999445080757141,
      0.9999039769172668,
      0.9999060034751892,
      0.9998831748962402,
      0.9998824000358582,
      0.9997555017471313,
      0.9994296431541443,
      0.9993530511856079,
      0.9986740350723267,
      0.9988255500793457,
      0.999664306640625,
      0.9997071027755737,
      0.9997394680976868,
      0.9997031688690186,
      0.9994903206825256,
      0.9998162388801575,
      0.9997854828834534,
      0.9999094605445862,
      0.9999386072158813,
      0.9999609589576721,
      0.9999691247940063,
      0.9999790787696838,
      0.9999673962593079,
      0.9999340772628784,
      0.9999207258224487,
      0.9999743700027466,
      0.9999833703041077,
      0.9999660849571228,
      0.9996181130409241,
      0.9999531507492065,
      0.9999642968177795,
      0.9999718070030212,
      0.9999387264251709,
      0.9998249411582947,
      0.9999279975891113,
      0.9999085068702698,
      0.9999571442604065,
      0.9997392892837524,
      0.9996379017829895,
      0.9999163150787354,
      0.9999683499336243,
      0.9999446272850037,
      0.9999622106552124,
      0.9999647736549377,
      0.9999701380729675,
      0.9999521374702454,
      0.9999683499336243,
      0.9999209046363831,
      0.9999660849571228,
      0.9999054074287415,
      0.9999498724937439,
      0.9999275803565979,
      0.999952495098114,
      0.9999493956565857,
      0.9998833537101746,
      0.9999507069587708,
      0.9999475479125977,
      0.9999297261238098,
      0.9999420642852783,
      0.9999482035636902,
      0.9999443888664246,
      0.9999081492424011,
      0.9999646544456482,
      0.9999607801437378,
      0.9999275207519531,
      0.9999343156814575,
      0.9997432827949524,
      0.9991968870162964,
      0.998943567276001,
      0.9987183213233948,
      0.999396026134491,
      0.999737024307251,
      0.9999237060546875,
      0.9999133944511414,
      0.9999450445175171,
      0.9999383687973022,
      0.9999579787254333,
      0.9999775886535645,
      0.999981164932251,
      0.9999719858169556,
      0.9999635219573975,
      0.9999697208404541,
      0.9999475479125977,
      0.9999551773071289,
      0.9998300671577454,
      0.999921977519989,
      0.9999551177024841,
      0.9999668598175049,
      0.9999386072158813,
      0.9999386668205261,
      0.99991774559021,
      0.9998742938041687,
      0.9998704195022583,
      0.9995461106300354,
      0.9997295141220093,
      0.9997929334640503,
      0.9995962381362915,
      0.99964439868927,
      0.9998795986175537,
      0.9999178051948547,
      0.9999496936798096,
      0.9999640583992004,
      0.9998778104782104,
      0.9999266862869263,
      0.9999275207519531,
      0.9999189972877502,
      0.999968409538269,
      0.9999668002128601,
      0.9999656677246094,
      0.9999713897705078,
      0.9999293684959412,
      0.9999531507492065,
      0.9999642372131348,
      0.9999310374259949,
      0.9999598860740662,
      0.9999688863754272,
      0.999915599822998,
      0.9998546242713928,
      0.999854326248169,
      0.9997114539146423,
      0.9992239475250244,
      0.9985555410385132,
      0.9992008805274963,
      0.9996839165687561,
      0.9998960494995117,
      0.9999101161956787,
      0.9999659657478333,
      0.9999716281890869,
      0.9999840259552002,
      0.9999656081199646,
      0.9999314546585083,
      0.9998891353607178,
      0.9998787045478821,
      0.9997972846031189,
      0.9999163746833801,
      0.999923825263977,
      0.9999406337738037,
      0.9998730421066284,
      0.9997757077217102,
      0.9997285604476929,
      0.9986617565155029,
      0.9974799752235413,
      0.9992908239364624,
      0.9990400075912476,
      0.9962095618247986,
      0.9954632520675659,
      0.9980522990226746,
      0.9970270395278931,
      0.9948135018348694,
      0.9967806935310364,
      0.9985840320587158,
      0.99753737449646,
      0.9969972372055054,
      0.9989340305328369,
      0.9987311959266663,
      0.9980802536010742,
      0.9985342621803284,
      0.9996339678764343,
      0.9995073676109314,
      0.9989162683486938,
      0.9997797608375549,
      0.9998782277107239,
      0.9998407363891602,
      0.9999417066574097,
      0.9999746680259705,
      0.9999735355377197,
      0.9999730587005615,
      0.999983549118042,
      0.9999804496765137,
      0.9999632239341736,
      0.9999112486839294,
      0.9992210268974304,
      0.9998638033866882,
      0.9998284578323364,
      0.9997922778129578,
      0.9999185800552368,
      0.999955415725708,
      0.9999340772628784,
      0.9999191164970398,
      0.9999678134918213,
      0.9999777674674988,
      0.9999352693557739,
      0.9999514222145081,
      0.9999849796295166,
      0.9999851584434509,
      0.9999595880508423,
      0.9999778866767883,
      0.9999784231185913,
      0.9999774098396301,
      0.9999757409095764,
      0.9999774098396301,
      0.999975323677063,
      0.9999701380729675,
      0.9999704360961914,
      0.9999728798866272,
      0.9999666213989258,
      0.9999646544456482,
      0.9999650716781616,
      0.9999632239341736,
      0.9999626278877258,
      0.9999626278877258,
      0.999965250492096,
      0.9999605417251587,
      0.9999694228172302,
      0.9999474287033081,
      0.9999455213546753,
      0.9999617338180542,
      0.999963104724884,
      0.9999588131904602,
      0.9999765157699585,
      0.9999786019325256,
      0.9999660849571228,
      0.9999734163284302,
      0.9999852180480957,
      0.9999679923057556,
      0.9999433159828186,
      0.9999679327011108,
      0.9999578595161438,
      0.9999164342880249,
      0.9998924136161804,
      0.9999709725379944,
      0.9999675154685974,
      0.9999557137489319,
      0.9999411106109619,
      0.9999206066131592,
      0.9999122023582458,
      0.9999675154685974,
      0.999977707862854,
      0.9999746084213257,
      0.9999618530273438,
      0.9999576210975647,
      0.9999595880508423,
      0.9999769926071167,
      0.9999727010726929,
      0.9999430179595947,
      0.9999714493751526,
      0.9999440908432007,
      0.9999395608901978,
      0.9999343156814575,
      0.999970555305481,
      0.999946117401123,
      0.9999345541000366,
      0.9999572038650513,
      0.9999634027481079,
      0.9999505281448364,
      0.9999065399169922,
      0.9999513626098633,
      0.9999100565910339,
      0.999955952167511,
      0.9999540448188782,
      0.9999759793281555,
      0.9999494552612305,
      0.9999557733535767,
      0.9999772906303406,
      0.9999642372131348,
      0.9999122619628906,
      0.9999680519104004,
      0.9999781847000122,
      0.9999489784240723,
      0.9999407529830933,
      0.9999666810035706,
      0.9999284744262695
    ],
    [
      0.9806430339813232,
      0.986605167388916,
      0.9882433414459229,
      0.9905914664268494,
      0.9907899498939514,
      0.9906830787658691,
      0.9928689002990723,
      0.9930023550987244,
      0.9933980703353882,
      0.9941468238830566,
      0.9948555827140808,
      0.9943021535873413,
      0.9932829141616821,
      0.9944462180137634,
      0.9945053458213806,
      0.9925841689109802,
      0.9942627549171448,
      0.9963958859443665,
      0.9907828569412231,
      0.9849269986152649,
      0.9845452904701233,
      0.98428875207901,
      0.9859428405761719,
      0.9891641139984131,
      0.9888900518417358,
      0.9897663593292236,
      0.9913644194602966,
      0.9921949505805969,
      0.9915342926979065,
      0.9916722774505615,
      0.9925312399864197,
      0.9913132190704346,
      0.9908133149147034,
      0.9911934733390808,
      0.991314172744751,
      0.988419771194458,
      0.9878959059715271,
      0.9908440709114075,
      0.9886995553970337,
      0.9890729188919067,
      0.9898961186408997,
      0.9900649189949036,
      0.9919900298118591,
      0.9925830960273743,
      0.9931339621543884,
      0.9934800863265991,
      0.9932183623313904,
      0.9932512640953064,
      0.9944772720336914,
      0.9948201179504395,
      0.993637204170227,
      0.9943982362747192,
      0.9958142042160034,
      0.9941931962966919,
      0.9921283721923828,
      0.9936407804489136,
      0.9951092600822449,
      0.990649402141571,
      0.9894168972969055,
      0.9931097626686096,
      0.9883843064308167,
      0.9666955471038818,
      0.9999176859855652,
      0.9999755024909973,
      0.9999760389328003,
      0.9999732375144958,
      0.9999852180480957,
      0.9999703168869019,
      0.9999480247497559,
      0.9999274611473083,
      0.9998849630355835,
      0.9998840093612671,
      0.9995359182357788,
      0.9993346333503723,
      0.9993059039115906,
      0.999129593372345,
      0.9991161823272705,
      0.9996720552444458,
      0.9998862147331238,
      0.9999111890792847,
      0.9999489188194275,
      0.9999423027038574,
      0.9998956918716431,
      0.9999397993087769,
      0.9999452829360962,
      0.9999082088470459,
      0.9999114274978638,
      0.9999063611030579,
      0.99991375207901,
      0.9998260736465454,
      0.9996350407600403,
      0.9995808005332947,
      0.9992170929908752,
      0.9993119239807129,
      0.9998220205307007,
      0.9998342394828796,
      0.9998537302017212,
      0.9998014569282532,
      0.9996778964996338,
      0.9998666644096375,
      0.9998266100883484,
      0.9999130368232727,
      0.9999397397041321,
      0.999960720539093,
      0.9999693036079407,
      0.9999791979789734,
      0.9999673962593079,
      0.9999343156814575,
      0.9999203681945801,
      0.9999744892120361,
      0.9999833703041077,
      0.9999660849571228,
      0.9996190667152405,
      0.9999533295631409,
      0.9999644160270691,
      0.9999718070030212,
      0.9999390840530396,
      0.9998249411582947,
      0.9999281764030457,
      0.9999086260795593,
      0.9999572038650513,
      0.9997398853302002,
      0.9996376037597656,
      0.9999163746833801,
      0.9999683499336243,
      0.9999445676803589,
      0.999961793422699,
      0.9999644756317139,
      0.9999703168869019,
      0.9999523162841797,
      0.9999686479568481,
      0.9999213218688965,
      0.9999671578407288,
      0.9999063014984131,
      0.9999501705169678,
      0.9999278783798218,
      0.999952495098114,
      0.9999496340751648,
      0.9998836517333984,
      0.9999509453773499,
      0.9999484419822693,
      0.9999361634254456,
      0.9999462962150574,
      0.9999515414237976,
      0.9999451637268066,
      0.9999082088470459,
      0.9999645948410034,
      0.9999613165855408,
      0.9999299049377441,
      0.999941349029541,
      0.9998191595077515,
      0.9994901418685913,
      0.9994117021560669,
      0.9993308186531067,
      0.9996687769889832,
      0.9998278617858887,
      0.999942421913147,
      0.9999374747276306,
      0.9999520182609558,
      0.9999467134475708,
      0.9999585151672363,
      0.9999776482582092,
      0.9999812245368958,
      0.9999719858169556,
      0.9999632239341736,
      0.9999696612358093,
      0.9999480843544006,
      0.9999589920043945,
      0.9998611807823181,
      0.9999280571937561,
      0.9999560713768005,
      0.9999669790267944,
      0.9999386668205261,
      0.9999404549598694,
      0.9999219179153442,
      0.999891459941864,
      0.9999018311500549,
      0.9996927380561829,
      0.999801754951477,
      0.9998607039451599,
      0.999720573425293,
      0.9997714757919312,
      0.9999009370803833,
      0.9999249577522278,
      0.9999613761901855,
      0.9999682307243347,
      0.9998915791511536,
      0.9999252557754517,
      0.9999273419380188,
      0.9999198317527771,
      0.999968945980072,
      0.9999672174453735,
      0.9999671578407288,
      0.9999719858169556,
      0.9999301433563232,
      0.9999538064002991,
      0.9999646544456482,
      0.9999319314956665,
      0.999960720539093,
      0.9999699592590332,
      0.9999203085899353,
      0.9998781681060791,
      0.9998705983161926,
      0.9997702240943909,
      0.9994746446609497,
      0.999018132686615,
      0.9994301795959473,
      0.9997430443763733,
      0.999908447265625,
      0.9999164938926697,
      0.9999662637710571,
      0.9999716877937317,
      0.9999842047691345,
      0.9999650120735168,
      0.9999318718910217,
      0.9998888373374939,
      0.9998788237571716,
      0.9997979402542114,
      0.9999166131019592,
      0.9999240040779114,
      0.999941885471344,
      0.9998826384544373,
      0.9998300075531006,
      0.9998119473457336,
      0.9992803931236267,
      0.9984822869300842,
      0.9996282458305359,
      0.9995448589324951,
      0.9979920983314514,
      0.997534990310669,
      0.9988970160484314,
      0.9982633590698242,
      0.9972527027130127,
      0.9981814026832581,
      0.99923175573349,
      0.9987689852714539,
      0.99826580286026,
      0.9994388222694397,
      0.9992727637290955,
      0.9989347457885742,
      0.9991952776908875,
      0.999788761138916,
      0.9997164607048035,
      0.999302089214325,
      0.9998297095298767,
      0.9998998641967773,
      0.999879777431488,
      0.9999473094940186,
      0.9999746680259705,
      0.9999734163284302,
      0.9999728798866272,
      0.9999831318855286,
      0.9999803304672241,
      0.9999633431434631,
      0.9999114274978638,
      0.9992236495018005,
      0.9998648166656494,
      0.9998297095298767,
      0.9997935891151428,
      0.9999193549156189,
      0.9999558925628662,
      0.9999345541000366,
      0.9999194741249084,
      0.9999677538871765,
      0.9999778270721436,
      0.9999368190765381,
      0.9999507665634155,
      0.9999851584434509,
      0.9999849796295166,
      0.9999592304229736,
      0.9999777674674988,
      0.9999788999557495,
      0.9999775290489197,
      0.9999756813049316,
      0.9999779462814331,
      0.9999763369560242,
      0.9999708533287048,
      0.9999706149101257,
      0.9999739527702332,
      0.9999669790267944,
      0.9999645352363586,
      0.9999654293060303,
      0.9999645948410034,
      0.9999629855155945,
      0.9999626874923706,
      0.9999666213989258,
      0.9999620914459229,
      0.9999695420265198,
      0.9999476075172424,
      0.9999482035636902,
      0.999962329864502,
      0.9999645352363586,
      0.999958872795105,
      0.9999771118164062,
      0.9999787211418152,
      0.9999659657478333,
      0.999973475933075,
      0.9999850988388062,
      0.9999679923057556,
      0.9999433159828186,
      0.9999681115150452,
      0.9999579191207886,
      0.999916672706604,
      0.9998927116394043,
      0.9999712109565735,
      0.9999675750732422,
      0.9999560713768005,
      0.9999417066574097,
      0.9999231696128845,
      0.9999136328697205,
      0.9999679327011108,
      0.9999779462814331,
      0.9999750256538391,
      0.9999622702598572,
      0.9999579787254333,
      0.9999597668647766,
      0.9999768137931824,
      0.9999725818634033,
      0.9999427795410156,
      0.9999714493751526,
      0.9999439120292664,
      0.9999392032623291,
      0.9999343156814575,
      0.9999703764915466,
      0.9999455809593201,
      0.9999348521232605,
      0.9999575018882751,
      0.999963641166687,
      0.9999525547027588,
      0.9999216198921204,
      0.9999531507492065,
      0.9999110102653503,
      0.9999560713768005,
      0.9999539256095886,
      0.9999759197235107,
      0.9999493956565857,
      0.9999557733535767,
      0.999977171421051,
      0.9999642372131348,
      0.9999120831489563,
      0.9999679327011108,
      0.9999780654907227,
      0.9999489188194275,
      0.9999405741691589,
      0.9999664425849915,
      0.9999278783798218
    ]
  ],
  "rfd_device": "NVIDIA A30",
  "rfd_time": 134,
  "rfd_con_ref_pdb_idx": [],
  "rfd_con_hal_pdb_idx": [],
  "rfd_con_ref_idx0": [],
  "rfd_con_hal_idx0": [],
  "rfd_complex_con_ref_pdb_idx": "[('A', 4), ('A', 5), ('A', 6), ('A', 7), ('A', 8), ('A', 9), ('A', 10), ('A', 11), ('A', 12), ('A', 13), ('A', 14), ('A', 15), ('A', 16), ('A', 17), ('A', 18), ('A', 19), ('A', 20), ('A', 21), ('A', 22), ('A', 23), ('A', 24), ('A', 25), ('A', 26), ('A', 27), ('A', 28), ('A', 29), ('A', 30), ('A', 31), ('A', 32), ('A', 33), ('A', 34), ('A', 35), ('A', 36), ('A', 37), ('A', 38), ('A', 39), ('A', 40), ('A', 41), ('A', 42), ('A', 43), ('A', 44), ('A', 45), ('A', 46), ('A', 47), ('A', 48), ('A', 49), ('A', 50), ('A', 51), ('A', 52), ('A', 53), ('A', 79), ('A', 80), ('A', 81), ('A', 82), ('A', 83), ('A', 110), ('A', 111), ('A', 112), ('A', 113), ('A', 114), ('A', 261), ('A', 262), ('A', 263), ('A', 264), ('A', 265), ('A', 266), ('A', 267), ('A', 268), ('A', 269), ('A', 270), ('A', 271), ('A', 272), ('A', 273), ('A', 274), ('A', 275), ('A', 276), ('A', 277), ('A', 278), ('A', 279), ('A', 280), ('A', 281), ('A', 282), ('A', 283), ('A', 284), ('A', 285), ('A', 286), ('A', 287), ('A', 288), ('A', 289), ('A', 290), ('A', 291), ('A', 292), ('A', 293), ('A', 294), ('A', 295), ('A', 296), ('A', 297), ('A', 298), ('A', 299), ('A', 300), ('A', 301), ('A', 302), ('A', 303), ('A', 304), ('A', 305), ('A', 306), ('A', 307), ('A', 308), ('A', 309), ('A', 310), ('A', 311), ('A', 312), ('A', 313), ('A', 314), ('A', 315), ('A', 316), ('A', 317), ('A', 318), ('A', 319), ('A', 320), ('A', 321), ('A', 322), ('A', 323), ('A', 324), ('A', 325), ('B', 501), ('B', 502), ('B', 503), ('B', 504), ('B', 505), ('B', 506), ('B', 507), ('B', 508), ('B', 509), ('B', 510), ('B', 511), ('B', 512), ('B', 513), ('B', 514), ('B', 515), ('B', 516), ('B', 517), ('B', 518), ('B', 519), ('B', 520), ('B', 521), ('B', 522), ('B', 523), ('B', 524), ('B', 525), ('B', 526), ('B', 527), ('B', 528), ('B', 529), ('B', 530), ('B', 531), ('B', 532), ('B', 533), ('B', 534), ('B', 535), ('B', 536), ('B', 537), ('B', 538), ('B', 539), ('B', 540), ('B', 541), ('B', 542), ('B', 543), ('B', 544), ('B', 545), ('B', 546), ('B', 547), ('B', 548), ('B', 549), ('B', 550), ('B', 551), ('B', 552), ('B', 553), ('B', 554), ('B', 555), ('B', 556), ('B', 557), ('B', 558), ('B', 559), ('B', 560), ('B', 561), ('B', 562), ('B', 563), ('B', 564), ('B', 565), ('B', 566), ('B', 567), ('B', 568), ('B', 580), ('B', 581), ('B', 582), ('B', 583), ('B', 584), ('B', 585), ('B', 586), ('B', 587), ('B', 588), ('B', 589), ('B', 590), ('B', 591), ('B', 592), ('B', 593), ('B', 594), ('B', 595), ('B', 596), ('B', 597), ('B', 598), ('B', 599), ('B', 600), ('B', 601), ('B', 602), ('B', 603), ('B', 604), ('B', 605), ('B', 606), ('B', 607), ('B', 608), ('B', 609), ('B', 610), ('B', 611), ('B', 612), ('B', 613), ('B', 614), ('B', 615), ('B', 616), ('B', 617), ('B', 618), ('B', 619), ('B', 620), ('B', 621), ('B', 622), ('B', 623), ('B', 624), ('B', 625), ('B', 626), ('B', 627), ('B', 628), ('B', 629), ('B', 630), ('B', 631), ('B', 632), ('B', 633), ('B', 634), ('B', 635), ('B', 636), ('B', 637), ('B', 638), ('B', 639), ('B', 640), ('B', 641), ('B', 642), ('B', 643), ('B', 644), ('B', 645), ('B', 646), ('B', 647), ('B', 648), ('B', 649), ('B', 650), ('B', 651), ('B', 652), ('B', 653), ('B', 654), ('B', 655), ('B', 656), ('B', 657), ('B', 658), ('B', 659), ('B', 660), ('B', 661), ('B', 662), ('B', 663), ('B', 664), ('B', 665), ('B', 666), ('B', 667), ('B', 668), ('B', 669), ('B', 670)]",
  "rfd_complex_con_hal_pdb_idx": "[('B', 63), ('B', 64), ('B', 65), ('B', 66), ('B', 67), ('B', 68), ('B', 69), ('B', 70), ('B', 71), ('B', 72), ('B', 73), ('B', 74), ('B', 75), ('B', 76), ('B', 77), ('B', 78), ('B', 79), ('B', 80), ('B', 81), ('B', 82), ('B', 83), ('B', 84), ('B', 85), ('B', 86), ('B', 87), ('B', 88), ('B', 89), ('B', 90), ('B', 91), ('B', 92), ('B', 93), ('B', 94), ('B', 95), ('B', 96), ('B', 97), ('B', 98), ('B', 99), ('B', 100), ('B', 101), ('B', 102), ('B', 103), ('B', 104), ('B', 105), ('B', 106), ('B', 107), ('B', 108), ('B', 109), ('B', 110), ('B', 111), ('B', 112), ('B', 113), ('B', 114), ('B', 115), ('B', 116), ('B', 117), ('B', 118), ('B', 119), ('B', 120), ('B', 121), ('B', 122), ('B', 123), ('B', 124), ('B', 125), ('B', 126), ('B', 127), ('B', 128), ('B', 129), ('B', 130), ('B', 131), ('B', 132), ('B', 133), ('B', 134), ('B', 135), ('B', 136), ('B', 137), ('B', 138), ('B', 139), ('B', 140), ('B', 141), ('B', 142), ('B', 143), ('B', 144), ('B', 145), ('B', 146), ('B', 147), ('B', 148), ('B', 149), ('B', 150), ('B', 151), ('B', 152), ('B', 153), ('B', 154), ('B', 155), ('B', 156), ('B', 157), ('B', 158), ('B', 159), ('B', 160), ('B', 161), ('B', 162), ('B', 163), ('B', 164), ('B', 165), ('B', 166), ('B', 167), ('B', 168), ('B', 169), ('B', 170), ('B', 171), ('B', 172), ('B', 173), ('B', 174), ('B', 175), ('B', 176), ('B', 177), ('B', 178), ('B', 179), ('B', 180), ('B', 181), ('B', 182), ('B', 183), ('B', 184), ('B', 185), ('B', 186), ('B', 187), ('B', 188), ('B', 189), ('B', 190), ('B', 191), ('B', 192), ('B', 193), ('B', 194), ('B', 195), ('B', 196), ('B', 197), ('B', 198), ('B', 199), ('B', 200), ('B', 201), ('B', 202), ('B', 203), ('B', 204), ('B', 205), ('B', 206), ('B', 207), ('B', 208), ('B', 209), ('B', 210), ('B', 211), ('B', 212), ('B', 213), ('B', 214), ('B', 215), ('B', 216), ('B', 217), ('B', 218), ('B', 219), ('B', 220), ('B', 221), ('B', 222), ('B', 223), ('B', 224), ('B', 225), ('B', 226), ('B', 227), ('B', 228), ('B', 229), ('B', 230), ('B', 231), ('B', 232), ('B', 233), ('B', 234), ('B', 235), ('B', 236), ('B', 237), ('B', 238), ('B', 239), ('B', 240), ('B', 241), ('B', 242), ('B', 243), ('B', 244), ('B', 245), ('B', 246), ('B', 247), ('B', 248), ('B', 249), ('B', 250), ('B', 251), ('B', 252), ('B', 253), ('B', 254), ('B', 255), ('B', 256), ('B', 257), ('B', 258), ('B', 259), ('B', 260), ('B', 261), ('B', 262), ('B', 263), ('B', 264), ('B', 265), ('B', 266), ('B', 267), ('B', 268), ('B', 269), ('B', 270), ('B', 271), ('B', 272), ('B', 273), ('B', 274), ('B', 275), ('B', 276), ('B', 277), ('B', 278), ('B', 279), ('B', 280), ('B', 281), ('B', 282), ('B', 283), ('B', 284), ('B', 285), ('B', 286), ('B', 287), ('B', 288), ('B', 289), ('B', 290), ('B', 291), ('B', 292), ('B', 293), ('B', 294), ('B', 295), ('B', 296), ('B', 297), ('B', 298), ('B', 299), ('B', 300), ('B', 301), ('B', 302), ('B', 303), ('B', 304), ('B', 305), ('B', 306), ('B', 307), ('B', 308), ('B', 309), ('B', 310), ('B', 311), ('B', 312), ('B', 313), ('B', 314), ('B', 315), ('B', 316), ('B', 317), ('B', 318), ('B', 319), ('B', 320), ('B', 321), ('B', 322), ('B', 323), ('B', 324), ('B', 325), ('B', 326), ('B', 327), ('B', 328), ('B', 329), ('B', 330), ('B', 331), ('B', 332), ('B', 333), ('B', 334), ('B', 335), ('B', 336), ('B', 337), ('B', 338), ('B', 339), ('B', 340), ('B', 341), ('B', 342), ('B', 343), ('B', 344), ('B', 345), ('B', 346)]",
  "rfd_receptor_con_ref_pdb_idx": "[('A', 4), ('A', 5), ('A', 6), ('A', 7), ('A', 8), ('A', 9), ('A', 10), ('A', 11), ('A', 12), ('A', 13), ('A', 14), ('A', 15), ('A', 16), ('A', 17), ('A', 18), ('A', 19), ('A', 20), ('A', 21), ('A', 22), ('A', 23), ('A', 24), ('A', 25), ('A', 26), ('A', 27), ('A', 28), ('A', 29), ('A', 30), ('A', 31), ('A', 32), ('A', 33), ('A', 34), ('A', 35), ('A', 36), ('A', 37), ('A', 38), ('A', 39), ('A', 40), ('A', 41), ('A', 42), ('A', 43), ('A', 44), ('A', 45), ('A', 46), ('A', 47), ('A', 48), ('A', 49), ('A', 50), ('A', 51), ('A', 52), ('A', 53), ('A', 79), ('A', 80), ('A', 81), ('A', 82), ('A', 83), ('A', 110), ('A', 111), ('A', 112), ('A', 113), ('A', 114), ('A', 261), ('A', 262), ('A', 263), ('A', 264), ('A', 265), ('A', 266), ('A', 267), ('A', 268), ('A', 269), ('A', 270), ('A', 271), ('A', 272), ('A', 273), ('A', 274), ('A', 275), ('A', 276), ('A', 277), ('A', 278), ('A', 279), ('A', 280), ('A', 281), ('A', 282), ('A', 283), ('A', 284), ('A', 285), ('A', 286), ('A', 287), ('A', 288), ('A', 289), ('A', 290), ('A', 291), ('A', 292), ('A', 293), ('A', 294), ('A', 295), ('A', 296), ('A', 297), ('A', 298), ('A', 299), ('A', 300), ('A', 301), ('A', 302), ('A', 303), ('A', 304), ('A', 305), ('A', 306), ('A', 307), ('A', 308), ('A', 309), ('A', 310), ('A', 311), ('A', 312), ('A', 313), ('A', 314), ('A', 315), ('A', 316), ('A', 317), ('A', 318), ('A', 319), ('A', 320), ('A', 321), ('A', 322), ('A', 323), ('A', 324), ('A', 325), ('B', 501), ('B', 502), ('B', 503), ('B', 504), ('B', 505), ('B', 506), ('B', 507), ('B', 508), ('B', 509), ('B', 510), ('B', 511), ('B', 512), ('B', 513), ('B', 514), ('B', 515), ('B', 516), ('B', 517), ('B', 518), ('B', 519), ('B', 520), ('B', 521), ('B', 522), ('B', 523), ('B', 524), ('B', 525), ('B', 526), ('B', 527), ('B', 528), ('B', 529), ('B', 530), ('B', 531), ('B', 532), ('B', 533), ('B', 534), ('B', 535), ('B', 536), ('B', 537), ('B', 538), ('B', 539), ('B', 540), ('B', 541), ('B', 542), ('B', 543), ('B', 544), ('B', 545), ('B', 546), ('B', 547), ('B', 548), ('B', 549), ('B', 550), ('B', 551), ('B', 552), ('B', 553), ('B', 554), ('B', 555), ('B', 556), ('B', 557), ('B', 558), ('B', 559), ('B', 560), ('B', 561), ('B', 562), ('B', 563), ('B', 564), ('B', 565), ('B', 566), ('B', 567), ('B', 568), ('B', 580), ('B', 581), ('B', 582), ('B', 583), ('B', 584), ('B', 585), ('B', 586), ('B', 587), ('B', 588), ('B', 589), ('B', 590), ('B', 591), ('B', 592), ('B', 593), ('B', 594), ('B', 595), ('B', 596), ('B', 597), ('B', 598), ('B', 599), ('B', 600), ('B', 601), ('B', 602), ('B', 603), ('B', 604), ('B', 605), ('B', 606), ('B', 607), ('B', 608), ('B', 609), ('B', 610), ('B', 611), ('B', 612), ('B', 613), ('B', 614), ('B', 615), ('B', 616), ('B', 617), ('B', 618), ('B', 619), ('B', 620), ('B', 621), ('B', 622), ('B', 623), ('B', 624), ('B', 625), ('B', 626), ('B', 627), ('B', 628), ('B', 629), ('B', 630), ('B', 631), ('B', 632), ('B', 633), ('B', 634), ('B', 635), ('B', 636), ('B', 637), ('B', 638), ('B', 639), ('B', 640), ('B', 641), ('B', 642), ('B', 643), ('B', 644), ('B', 645), ('B', 646), ('B', 647), ('B', 648), ('B', 649), ('B', 650), ('B', 651), ('B', 652), ('B', 653), ('B', 654), ('B', 655), ('B', 656), ('B', 657), ('B', 658), ('B', 659), ('B', 660), ('B', 661), ('B', 662), ('B', 663), ('B', 664), ('B', 665), ('B', 666), ('B', 667), ('B', 668), ('B', 669), ('B', 670)]",
  "rfd_receptor_con_hal_pdb_idx": "[('B', 63), ('B', 64), ('B', 65), ('B', 66), ('B', 67), ('B', 68), ('B', 69), ('B', 70), ('B', 71), ('B', 72), ('B', 73), ('B', 74), ('B', 75), ('B', 76), ('B', 77), ('B', 78), ('B', 79), ('B', 80), ('B', 81), ('B', 82), ('B', 83), ('B', 84), ('B', 85), ('B', 86), ('B', 87), ('B', 88), ('B', 89), ('B', 90), ('B', 91), ('B', 92), ('B', 93), ('B', 94), ('B', 95), ('B', 96), ('B', 97), ('B', 98), ('B', 99), ('B', 100), ('B', 101), ('B', 102), ('B', 103), ('B', 104), ('B', 105), ('B', 106), ('B', 107), ('B', 108), ('B', 109), ('B', 110), ('B', 111), ('B', 112), ('B', 113), ('B', 114), ('B', 115), ('B', 116), ('B', 117), ('B', 118), ('B', 119), ('B', 120), ('B', 121), ('B', 122), ('B', 123), ('B', 124), ('B', 125), ('B', 126), ('B', 127), ('B', 128), ('B', 129), ('B', 130), ('B', 131), ('B', 132), ('B', 133), ('B', 134), ('B', 135), ('B', 136), ('B', 137), ('B', 138), ('B', 139), ('B', 140), ('B', 141), ('B', 142), ('B', 143), ('B', 144), ('B', 145), ('B', 146), ('B', 147), ('B', 148), ('B', 149), ('B', 150), ('B', 151), ('B', 152), ('B', 153), ('B', 154), ('B', 155), ('B', 156), ('B', 157), ('B', 158), ('B', 159), ('B', 160), ('B', 161), ('B', 162), ('B', 163), ('B', 164), ('B', 165), ('B', 166), ('B', 167), ('B', 168), ('B', 169), ('B', 170), ('B', 171), ('B', 172), ('B', 173), ('B', 174), ('B', 175), ('B', 176), ('B', 177), ('B', 178), ('B', 179), ('B', 180), ('B', 181), ('B', 182), ('B', 183), ('B', 184), ('B', 185), ('B', 186), ('B', 187), ('B', 188), ('B', 189), ('B', 190), ('B', 191), ('B', 192), ('B', 193), ('B', 194), ('B', 195), ('B', 196), ('B', 197), ('B', 198), ('B', 199), ('B', 200), ('B', 201), ('B', 202), ('B', 203), ('B', 204), ('B', 205), ('B', 206), ('B', 207), ('B', 208), ('B', 209), ('B', 210), ('B', 211), ('B', 212), ('B', 213), ('B', 214), ('B', 215), ('B', 216), ('B', 217), ('B', 218), ('B', 219), ('B', 220), ('B', 221), ('B', 222), ('B', 223), ('B', 224), ('B', 225), ('B', 226), ('B', 227), ('B', 228), ('B', 229), ('B', 230), ('B', 231), ('B', 232), ('B', 233), ('B', 234), ('B', 235), ('B', 236), ('B', 237), ('B', 238), ('B', 239), ('B', 240), ('B', 241), ('B', 242), ('B', 243), ('B', 244), ('B', 245), ('B', 246), ('B', 247), ('B', 248), ('B', 249), ('B', 250), ('B', 251), ('B', 252), ('B', 253), ('B', 254), ('B', 255), ('B', 256), ('B', 257), ('B', 258), ('B', 259), ('B', 260), ('B', 261), ('B', 262), ('B', 263), ('B', 264), ('B', 265), ('B', 266), ('B', 267), ('B', 268), ('B', 269), ('B', 270), ('B', 271), ('B', 272), ('B', 273), ('B', 274), ('B', 275), ('B', 276), ('B', 277), ('B', 278), ('B', 279), ('B', 280), ('B', 281), ('B', 282), ('B', 283), ('B', 284), ('B', 285), ('B', 286), ('B', 287), ('B', 288), ('B', 289), ('B', 290), ('B', 291), ('B', 292), ('B', 293), ('B', 294), ('B', 295), ('B', 296), ('B', 297), ('B', 298), ('B', 299), ('B', 300), ('B', 301), ('B', 302), ('B', 303), ('B', 304), ('B', 305), ('B', 306), ('B', 307), ('B', 308), ('B', 309), ('B', 310), ('B', 311), ('B', 312), ('B', 313), ('B', 314), ('B', 315), ('B', 316), ('B', 317), ('B', 318), ('B', 319), ('B', 320), ('B', 321), ('B', 322), ('B', 323), ('B', 324), ('B', 325), ('B', 326), ('B', 327), ('B', 328), ('B', 329), ('B', 330), ('B', 331), ('B', 332), ('B', 333), ('B', 334), ('B', 335), ('B', 336), ('B', 337), ('B', 338), ('B', 339), ('B', 340), ('B', 341), ('B', 342), ('B', 343), ('B', 344), ('B', 345), ('B', 346)]",
  "rfd_complex_con_ref_idx0": [
    0,
    1,
    2,
    3,
    4,
    5,
    6,
    7,
    8,
    9,
    10,
    11,
    12,
    13,
    14,
    15,
    16,
    17,
    18,
    19,
    20,
    21,
    22,
    23,
    24,
    25,
    26,
    27,
    28,
    29,
    30,
    31,
    32,
    33,
    34,
    35,
    36,
    37,
    38,
    39,
    40,
    41,
    42,
    43,
    44,
    45,
    46,
    47,
    48,
    49,
    50,
    51,
    52,
    53,
    54,
    55,
    56,
    57,
    58,
    59,
    60,
    61,
    62,
    63,
    64,
    65,
    66,
    67,
    68,
    69,
    70,
    71,
    72,
    73,
    74,
    75,
    76,
    77,
    78,
    79,
    80,
    81,
    82,
    83,
    84,
    85,
    86,
    87,
    88,
    89,
    90,
    91,
    92,
    93,
    94,
    95,
    96,
    97,
    98,
    99,
    100,
    101,
    102,
    103,
    104,
    105,
    106,
    107,
    108,
    109,
    110,
    111,
    112,
    113,
    114,
    115,
    116,
    117,
    118,
    119,
    120,
    121,
    122,
    123,
    124,
    125,
    126,
    127,
    128,
    129,
    130,
    131,
    132,
    133,
    134,
    135,
    136,
    137,
    138,
    139,
    140,
    141,
    142,
    143,
    144,
    145,
    146,
    147,
    148,
    149,
    150,
    151,
    152,
    153,
    154,
    155,
    156,
    157,
    158,
    159,
    160,
    161,
    162,
    163,
    164,
    165,
    166,
    167,
    168,
    169,
    170,
    171,
    172,
    173,
    174,
    175,
    176,
    177,
    178,
    179,
    180,
    181,
    182,
    183,
    184,
    185,
    186,
    187,
    188,
    189,
    190,
    191,
    192,
    193,
    194,
    195,
    196,
    197,
    198,
    199,
    200,
    201,
    202,
    203,
    204,
    205,
    206,
    207,
    208,
    209,
    210,
    211,
    212,
    213,
    214,
    215,
    216,
    217,
    218,
    219,
    220,
    221,
    222,
    223,
    224,
    225,
    226,
    227,
    228,
    229,
    230,
    231,
    232,
    233,
    234,
    235,
    236,
    237,
    238,
    239,
    240,
    241,
    242,
    243,
    244,
    245,
    246,
    247,
    248,
    249,
    250,
    251,
    252,
    253,
    254,
    255,
    256,
    257,
    258,
    259,
    260,
    261,
    262,
    263,
    264,
    265,
    266,
    267,
    268,
    269,
    270,
    271,
    272,
    273,
    274,
    275,
    276,
    277,
    278,
    279,
    280,
    281,
    282,
    283
  ],
  "rfd_complex_con_hal_idx0": [
    62,
    63,
    64,
    65,
    66,
    67,
    68,
    69,
    70,
    71,
    72,
    73,
    74,
    75,
    76,
    77,
    78,
    79,
    80,
    81,
    82,
    83,
    84,
    85,
    86,
    87,
    88,
    89,
    90,
    91,
    92,
    93,
    94,
    95,
    96,
    97,
    98,
    99,
    100,
    101,
    102,
    103,
    104,
    105,
    106,
    107,
    108,
    109,
    110,
    111,
    112,
    113,
    114,
    115,
    116,
    117,
    118,
    119,
    120,
    121,
    122,
    123,
    124,
    125,
    126,
    127,
    128,
    129,
    130,
    131,
    132,
    133,
    134,
    135,
    136,
    137,
    138,
    139,
    140,
    141,
    142,
    143,
    144,
    145,
    146,
    147,
    148,
    149,
    150,
    151,
    152,
    153,
    154,
    155,
    156,
    157,
    158,
    159,
    160,
    161,
    162,
    163,
    164,
    165,
    166,
    167,
    168,
    169,
    170,
    171,
    172,
    173,
    174,
    175,
    176,
    177,
    178,
    179,
    180,
    181,
    182,
    183,
    184,
    185,
    186,
    187,
    188,
    189,
    190,
    191,
    192,
    193,
    194,
    195,
    196,
    197,
    198,
    199,
    200,
    201,
    202,
    203,
    204,
    205,
    206,
    207,
    208,
    209,
    210,
    211,
    212,
    213,
    214,
    215,
    216,
    217,
    218,
    219,
    220,
    221,
    222,
    223,
    224,
    225,
    226,
    227,
    228,
    229,
    230,
    231,
    232,
    233,
    234,
    235,
    236,
    237,
    238,
    239,
    240,
    241,
    242,
    243,
    244,
    245,
    246,
    247,
    248,
    249,
    250,
    251,
    252,
    253,
    254,
    255,
    256,
    257,
    258,
    259,
    260,
    261,
    262,
    263,
    264,
    265,
    266,
    267,
    268,
    269,
    270,
    271,
    272,
    273,
    274,
    275,
    276,
    277,
    278,
    279,
    280,
    281,
    282,
    283,
    284,
    285,
    286,
    287,
    288,
    289,
    290,
    291,
    292,
    293,
    294,
    295,
    296,
    297,
    298,
    299,
    300,
    301,
    302,
    303,
    304,
    305,
    306,
    307,
    308,
    309,
    310,
    311,
    312,
    313,
    314,
    315,
    316,
    317,
    318,
    319,
    320,
    321,
    322,
    323,
    324,
    325,
    326,
    327,
    328,
    329,
    330,
    331,
    332,
    333,
    334,
    335,
    336,
    337,
    338,
    339,
    340,
    341,
    342,
    343,
    344,
    345
  ],
  "rfd_receptor_con_ref_idx0": [
    0,
    1,
    2,
    3,
    4,
    5,
    6,
    7,
    8,
    9,
    10,
    11,
    12,
    13,
    14,
    15,
    16,
    17,
    18,
    19,
    20,
    21,
    22,
    23,
    24,
    25,
    26,
    27,
    28,
    29,
    30,
    31,
    32,
    33,
    34,
    35,
    36,
    37,
    38,
    39,
    40,
    41,
    42,
    43,
    44,
    45,
    46,
    47,
    48,
    49,
    50,
    51,
    52,
    53,
    54,
    55,
    56,
    57,
    58,
    59,
    60,
    61,
    62,
    63,
    64,
    65,
    66,
    67,
    68,
    69,
    70,
    71,
    72,
    73,
    74,
    75,
    76,
    77,
    78,
    79,
    80,
    81,
    82,
    83,
    84,
    85,
    86,
    87,
    88,
    89,
    90,
    91,
    92,
    93,
    94,
    95,
    96,
    97,
    98,
    99,
    100,
    101,
    102,
    103,
    104,
    105,
    106,
    107,
    108,
    109,
    110,
    111,
    112,
    113,
    114,
    115,
    116,
    117,
    118,
    119,
    120,
    121,
    122,
    123,
    124,
    125,
    126,
    127,
    128,
    129,
    130,
    131,
    132,
    133,
    134,
    135,
    136,
    137,
    138,
    139,
    140,
    141,
    142,
    143,
    144,
    145,
    146,
    147,
    148,
    149,
    150,
    151,
    152,
    153,
    154,
    155,
    156,
    157,
    158,
    159,
    160,
    161,
    162,
    163,
    164,
    165,
    166,
    167,
    168,
    169,
    170,
    171,
    172,
    173,
    174,
    175,
    176,
    177,
    178,
    179,
    180,
    181,
    182,
    183,
    184,
    185,
    186,
    187,
    188,
    189,
    190,
    191,
    192,
    193,
    194,
    195,
    196,
    197,
    198,
    199,
    200,
    201,
    202,
    203,
    204,
    205,
    206,
    207,
    208,
    209,
    210,
    211,
    212,
    213,
    214,
    215,
    216,
    217,
    218,
    219,
    220,
    221,
    222,
    223,
    224,
    225,
    226,
    227,
    228,
    229,
    230,
    231,
    232,
    233,
    234,
    235,
    236,
    237,
    238,
    239,
    240,
    241,
    242,
    243,
    244,
    245,
    246,
    247,
    248,
    249,
    250,
    251,
    252,
    253,
    254,
    255,
    256,
    257,
    258,
    259,
    260,
    261,
    262,
    263,
    264,
    265,
    266,
    267,
    268,
    269,
    270,
    271,
    272,
    273,
    274,
    275,
    276,
    277,
    278,
    279,
    280,
    281,
    282,
    283
  ],
  "rfd_receptor_con_hal_idx0": [
    0,
    1,
    2,
    3,
    4,
    5,
    6,
    7,
    8,
    9,
    10,
    11,
    12,
    13,
    14,
    15,
    16,
    17,
    18,
    19,
    20,
    21,
    22,
    23,
    24,
    25,
    26,
    27,
    28,
    29,
    30,
    31,
    32,
    33,
    34,
    35,
    36,
    37,
    38,
    39,
    40,
    41,
    42,
    43,
    44,
    45,
    46,
    47,
    48,
    49,
    50,
    51,
    52,
    53,
    54,
    55,
    56,
    57,
    58,
    59,
    60,
    61,
    62,
    63,
    64,
    65,
    66,
    67,
    68,
    69,
    70,
    71,
    72,
    73,
    74,
    75,
    76,
    77,
    78,
    79,
    80,
    81,
    82,
    83,
    84,
    85,
    86,
    87,
    88,
    89,
    90,
    91,
    92,
    93,
    94,
    95,
    96,
    97,
    98,
    99,
    100,
    101,
    102,
    103,
    104,
    105,
    106,
    107,
    108,
    109,
    110,
    111,
    112,
    113,
    114,
    115,
    116,
    117,
    118,
    119,
    120,
    121,
    122,
    123,
    124,
    125,
    126,
    127,
    128,
    129,
    130,
    131,
    132,
    133,
    134,
    135,
    136,
    137,
    138,
    139,
    140,
    141,
    142,
    143,
    144,
    145,
    146,
    147,
    148,
    149,
    150,
    151,
    152,
    153,
    154,
    155,
    156,
    157,
    158,
    159,
    160,
    161,
    162,
    163,
    164,
    165,
    166,
    167,
    168,
    169,
    170,
    171,
    172,
    173,
    174,
    175,
    176,
    177,
    178,
    179,
    180,
    181,
    182,
    183,
    184,
    185,
    186,
    187,
    188,
    189,
    190,
    191,
    192,
    193,
    194,
    195,
    196,
    197,
    198,
    199,
    200,
    201,
    202,
    203,
    204,
    205,
    206,
    207,
    208,
    209,
    210,
    211,
    212,
    213,
    214,
    215,
    216,
    217,
    218,
    219,
    220,
    221,
    222,
    223,
    224,
    225,
    226,
    227,
    228,
    229,
    230,
    231,
    232,
    233,
    234,
    235,
    236,
    237,
    238,
    239,
    240,
    241,
    242,
    243,
    244,
    245,
    246,
    247,
    248,
    249,
    250,
    251,
    252,
    253,
    254,
    255,
    256,
    257,
    258,
    259,
    260,
    261,
    262,
    263,
    264,
    265,
    266,
    267,
    268,
    269,
    270,
    271,
    272,
    273,
    274,
    275,
    276,
    277,
    278,
    279,
    280,
    281,
    282,
    283
  ],
  "rfd_inpaint_str": [
    false,
    false,
    false,
    false,
    false,
    false,
    false,
    false,
    false,
    false,
    false,
    false,
    false,
    false,
    false,
    false,
    false,
    false,
    false,
    false,
    false,
    false,
    false,
    false,
    false,
    false,
    false,
    false,
    false,
    false,
    false,
    false,
    false,
    false,
    false,
    false,
    false,
    false,
    false,
    false,
    false,
    false,
    false,
    false,
    false,
    false,
    false,
    false,
    false,
    false,
    false,
    false,
    false,
    false,
    false,
    false,
    false,
    false,
    false,
    false,
    false,
    false,
    true,
    true,
    true,
    true,
    true,
    true,
    true,
    true,
    true,
    true,
    true,
    true,
    true,
    true,
    true,
    true,
    true,
    true,
    true,
    true,
    true,
    true,
    true,
    true,
    true,
    true,
    true,
    true,
    true,
    true,
    true,
    true,
    true,
    true,
    true,
    true,
    true,
    true,
    true,
    true,
    true,
    true,
    true,
    true,
    true,
    true,
    true,
    true,
    true,
    true,
    true,
    true,
    true,
    true,
    true,
    true,
    true,
    true,
    true,
    true,
    true,
    true,
    true,
    true,
    true,
    true,
    true,
    true,
    true,
    true,
    true,
    true,
    true,
    true,
    true,
    true,
    true,
    true,
    true,
    true,
    true,
    true,
    true,
    true,
    true,
    true,
    true,
    true,
    true,
    true,
    true,
    true,
    true,
    true,
    true,
    true,
    true,
    true,
    true,
    true,
    true,
    true,
    true,
    true,
    true,
    true,
    true,
    true,
    true,
    true,
    true,
    true,
    true,
    true,
    true,
    true,
    true,
    true,
    true,
    true,
    true,
    true,
    true,
    true,
    true,
    true,
    true,
    true,
    true,
    true,
    true,
    true,
    true,
    true,
    true,
    true,
    true,
    true,
    true,
    true,
    true,
    true,
    true,
    true,
    true,
    true,
    true,
    true,
    true,
    true,
    true,
    true,
    true,
    true,
    true,
    true,
    true,
    true,
    true,
    true,
    true,
    true,
    true,
    true,
    true,
    true,
    true,
    true,
    true,
    true,
    true,
    true,
    true,
    true,
    true,
    true,
    true,
    true,
    true,
    true,
    true,
    true,
    true,
    true,
    true,
    true,
    true,
    true,
    true,
    true,
    true,
    true,
    true,
    true,
    true,
    true,
    true,
    true,
    true,
    true,
    true,
    true,
    true,
    true,
    true,
    true,
    true,
    true,
    true,
    true,
    true,
    true,
    true,
    true,
    true,
    true,
    true,
    true,
    true,
    true,
    true,
    true,
    true,
    true,
    true,
    true,
    true,
    true,
    true,
    true,
    true,
    true,
    true,
    true,
    true,
    true,
    true,
    true,
    true,
    true,
    true,
    true,
    true,
    true,
    true,
    true,
    true,
    true,
    true,
    true,
    true,
    true,
    true,
    true,
    true,
    true,
    true,
    true,
    true,
    true,
    true,
    true,
    true,
    true,
    true,
    true,
    true,
    true,
    true,
    true,
    true,
    true,
    true,
    true,
    true,
    true,
    true,
    true,
    true,
    true,
    true,
    true,
    true,
    true
  ],
  "rfd_inpaint_seq": [
    false,
    false,
    false,
    false,
    false,
    false,
    false,
    false,
    false,
    false,
    false,
    false,
    false,
    false,
    false,
    false,
    false,
    false,
    false,
    false,
    false,
    false,
    false,
    false,
    false,
    false,
    false,
    false,
    false,
    false,
    false,
    false,
    false,
    false,
    false,
    false,
    false,
    false,
    false,
    false,
    false,
    false,
    false,
    false,
    false,
    false,
    false,
    false,
    false,
    false,
    false,
    false,
    false,
    false,
    false,
    false,
    false,
    false,
    false,
    false,
    false,
    false,
    true,
    true,
    true,
    true,
    true,
    true,
    true,
    true,
    true,
    true,
    true,
    true,
    true,
    true,
    true,
    true,
    true,
    true,
    true,
    true,
    true,
    true,
    true,
    true,
    true,
    true,
    true,
    true,
    true,
    true,
    true,
    true,
    true,
    true,
    true,
    true,
    true,
    true,
    true,
    true,
    true,
    true,
    true,
    true,
    true,
    true,
    true,
    true,
    true,
    true,
    true,
    true,
    true,
    true,
    true,
    true,
    true,
    true,
    true,
    true,
    true,
    true,
    true,
    true,
    true,
    true,
    true,
    true,
    true,
    true,
    true,
    true,
    true,
    true,
    true,
    true,
    true,
    true,
    true,
    true,
    true,
    true,
    true,
    true,
    true,
    true,
    true,
    true,
    true,
    true,
    true,
    true,
    true,
    true,
    true,
    true,
    true,
    true,
    true,
    true,
    true,
    true,
    true,
    true,
    true,
    true,
    true,
    true,
    true,
    true,
    true,
    true,
    true,
    true,
    true,
    true,
    true,
    true,
    true,
    true,
    true,
    true,
    true,
    true,
    true,
    true,
    true,
    true,
    true,
    true,
    true,
    true,
    true,
    true,
    true,
    true,
    true,
    true,
    true,
    true,
    true,
    true,
    true,
    true,
    true,
    true,
    true,
    true,
    true,
    true,
    true,
    true,
    true,
    true,
    true,
    true,
    true,
    true,
    true,
    true,
    true,
    true,
    true,
    true,
    true,
    true,
    true,
    true,
    true,
    true,
    true,
    true,
    true,
    true,
    true,
    true,
    true,
    true,
    true,
    true,
    true,
    true,
    true,
    true,
    true,
    true,
    true,
    true,
    true,
    true,
    true,
    true,
    true,
    true,
    true,
    true,
    true,
    true,
    true,
    true,
    true,
    true,
    true,
    true,
    true,
    true,
    true,
    true,
    true,
    true,
    true,
    true,
    true,
    true,
    true,
    true,
    true,
    true,
    true,
    true,
    true,
    true,
    true,
    true,
    true,
    true,
    true,
    true,
    true,
    true,
    true,
    true,
    true,
    true,
    true,
    true,
    true,
    true,
    true,
    true,
    true,
    true,
    true,
    true,
    true,
    true,
    true,
    true,
    true,
    true,
    true,
    true,
    true,
    true,
    true,
    true,
    true,
    true,
    true,
    true,
    true,
    true,
    true,
    true,
    true,
    true,
    true,
    true,
    true,
    true,
    true,
    true,
    true,
    true,
    true,
    true,
    true,
    true,
    true,
    true,
    true,
    true,
    true,
    true
  ],
  "rfd_sampled_mask": [
    "A4-53/A79-83/A110-114/A261-325/0",
    "B501-568/B580-670/0",
    "62-62"
  ],
  "rfd_mask_1d": [
    false,
    false,
    false,
    false,
    false,
    false,
    false,
    false,
    false,
    false,
    false,
    false,
    false,
    false,
    false,
    false,
    false,
    false,
    false,
    false,
    false,
    false,
    false,
    false,
    false,
    false,
    false,
    false,
    false,
    false,
    false,
    false,
    false,
    false,
    false,
    false,
    false,
    false,
    false,
    false,
    false,
    false,
    false,
    false,
    false,
    false,
    false,
    false,
    false,
    false,
    false,
    false,
    false,
    false,
    false,
    false,
    false,
    false,
    false,
    false,
    false,
    false,
    true,
    true,
    true,
    true,
    true,
    true,
    true,
    true,
    true,
    true,
    true,
    true,
    true,
    true,
    true,
    true,
    true,
    true,
    true,
    true,
    true,
    true,
    true,
    true,
    true,
    true,
    true,
    true,
    true,
    true,
    true,
    true,
    true,
    true,
    true,
    true,
    true,
    true,
    true,
    true,
    true,
    true,
    true,
    true,
    true,
    true,
    true,
    true,
    true,
    true,
    true,
    true,
    true,
    true,
    true,
    true,
    true,
    true,
    true,
    true,
    true,
    true,
    true,
    true,
    true,
    true,
    true,
    true,
    true,
    true,
    true,
    true,
    true,
    true,
    true,
    true,
    true,
    true,
    true,
    true,
    true,
    true,
    true,
    true,
    true,
    true,
    true,
    true,
    true,
    true,
    true,
    true,
    true,
    true,
    true,
    true,
    true,
    true,
    true,
    true,
    true,
    true,
    true,
    true,
    true,
    true,
    true,
    true,
    true,
    true,
    true,
    true,
    true,
    true,
    true,
    true,
    true,
    true,
    true,
    true,
    true,
    true,
    true,
    true,
    true,
    true,
    true,
    true,
    true,
    true,
    true,
    true,
    true,
    true,
    true,
    true,
    true,
    true,
    true,
    true,
    true,
    true,
    true,
    true,
    true,
    true,
    true,
    true,
    true,
    true,
    true,
    true,
    true,
    true,
    true,
    true,
    true,
    true,
    true,
    true,
    true,
    true,
    true,
    true,
    true,
    true,
    true,
    true,
    true,
    true,
    true,
    true,
    true,
    true,
    true,
    true,
    true,
    true,
    true,
    true,
    true,
    true,
    true,
    true,
    true,
    true,
    true,
    true,
    true,
    true,
    true,
    true,
    true,
    true,
    true,
    true,
    true,
    true,
    true,
    true,
    true,
    true,
    true,
    true,
    true,
    true,
    true,
    true,
    true,
    true,
    true,
    true,
    true,
    true,
    true,
    true,
    true,
    true,
    true,
    true,
    true,
    true,
    true,
    true,
    true,
    true,
    true,
    true,
    true,
    true,
    true,
    true,
    true,
    true,
    true,
    true,
    true,
    true,
    true,
    true,
    true,
    true,
    true,
    true,
    true,
    true,
    true,
    true,
    true,
    true,
    true,
    true,
    true,
    true,
    true,
    true,
    true,
    true,
    true,
    true,
    true,
    true,
    true,
    true,
    true,
    true,
    true,
    true,
    true,
    true,
    true,
    true,
    true,
    true,
    true,
    true,
    true,
    true,
    true,
    true,
    true,
    true,
    true,
    true
  ]
}
```
